## Supplementary File 5. Zonkey (Schubert et al. 2017) report for donkey specimen Ancient5. for "No genetic evidence yet for hinnies at Mazongshan (400-160 BCE), northwestern China": excl_ts.tped (part 2 of 10)

```
2 chr2_46271151 0 46271151 T T T T T T T T T T T T G T T T T T T T
2 chr2_46293425 0 46293425 T T T T T T T T G G G G T T T T T T T T
2 chr2_46309045 0 46309045 C C C C C C C C A A A A C C C C C C C C
2 chr2_46311090 0 46311090 A A A A A C A A A A A A A A A A A A A A
2 chr2_46325792 0 46325792 A A A A A A A A C C C C A A A A A A A A
2 chr2_46401111 0 46401111 C C A A A A C C C C C C C C C C C C C C
2 chr2_46408251 0 46408251 C C C C C C C C A A A A C C C C C C C C
2 chr2_46432684 0 46432684 A A A A A A A A A A A A A T A A A A A A
2 chr2_46441582 0 46441582 C C C C C C C C C C C C C C A C C C C C
2 chr2_46471216 0 46471216 A A A A A A A A A A A A A C A A A A A A
2 chr2_46476684 0 46476684 G T G G G G G G G G G G G G G G G G G G
2 chr2_46498976 0 46498976 A A A A A A A A T T T T T T T T T T A A
2 chr2_46507795 0 46507795 A A A A A A A A A C A A A A A A A A A A
2 chr2_46534969 0 46534969 C C G G C C C C C C C C C C C C C C C C
2 chr2_46563222 0 46563222 C C C C C C C C G G G G C C C C C C C C
2 chr2_46573844 0 46573844 T T A A A A T T T T T T T T T T T T T T
2 chr2_46580585 0 46580585 C C C C C C C C C C C C C C G G C C C C
2 chr2_46591293 0 46591293 C C C C C G C C C C C C C C C C C C C C
2 chr2_46623310 0 46623310 T T T T T T T T T T T T T T G G T T T T
2 chr2_46626037 0 46626037 A A A A A A A A A A A A C C C C C C A A
2 chr2_46667551 0 46667551 G G G G G G G G C C C C G G G G G G G G
2 chr2_46714977 0 46714977 A A A A A A A A A A A A A A C C A A A A
2 chr2_46718351 0 46718351 G G G G G G G G G G G G G G C C G G G G
2 chr2_46740543 0 46740543 G G C C C C G G G G G G G G G G G G G G
2 chr2_46775831 0 46775831 G G G G G G G G G G G G G G C C G G G G
2 chr2_46858589 0 46858589 C C C C C C C C C C C G C C C C C C C C
2 chr2_46862345 0 46862345 G G C G G G G G G G G G G G G G G G G G
2 chr2_46867972 0 46867972 G G G G G G G G C C C C G G G G G G G G
2 chr2_46879269 0 46879269 G G G G G G G G G G G G C G G G G G G G
2 chr2_46879362 0 46879362 C C G G G G C C G G G G G G G G G G C C
2 chr2_46901629 0 46901629 T T A A A T T T T T T T T T T T T T T T
2 chr2_46940532 0 46940532 T T T T T T T T T T T T T T T T G G T T
2 chr2_46946158 0 46946158 T T T T T T T T T T T T T T T T G G T T
2 chr2_46964915 0 46964915 A A A A A A A A C C C C A A A A A A A A
2 chr2_47002009 0 47002009 C C C C C C C C C C C C C C G G C C C C
2 chr2_47037328 0 47037328 A C A A C C A C C C C C C C C C C C C C
2 chr2_47052723 0 47052723 C C C C C G C C C C C C C C C C C C C C
2 chr2_47056046 0 47056046 C C C C C C C C C C C C A C C C C C C C
2 chr2_47064851 0 47064851 G G G G G G G G T T T T G G G G G G G G
2 chr2_47075009 0 47075009 C C C C C C C C C C C C C C A A C C C C
2 chr2_47090127 0 47090127 T T T T T T T T T T T T T T G G T T T T
2 chr2_47121231 0 47121231 C C C C C C C C C C C C C C C C A A C C
2 chr2_47126366 0 47126366 C C A A C C C C C C C C C C C C C C C C
2 chr2_47127852 0 47127852 G G G G G G G G T T G T G G G G G G G G
2 chr2_47137314 0 47137314 C C A C A A C C C C C C C C C C C C C C
2 chr2_47159185 0 47159185 C C C C C C C C G G G G C C C C C C C C
2 chr2_47166487 0 47166487 G G G T T T G G G G G G G G G G G G G G
2 chr2_47204092 0 47204092 T T T T T T T T T T T T G T T T T T T T
2 chr2_47205374 0 47205374 G G G G G G G G G G G G G G T T G G G G
2 chr2_47254241 0 47254241 G G G G G T G G G G G G G G G G G G G G
2 chr2_47269475 0 47269475 C C C C A C C C C C C C C C C C C C C C
2 chr2_47471039 0 47471039 A A A A A A A T A A A A A A A A A A A A
2 chr2_47501146 0 47501146 C C C C C C C C C C C C C C C C A A C C
2 chr2_47519507 0 47519507 G G G G C G G G G G G G G G G G G G G G
2 chr2_47574664 0 47574664 C C A C C C C C C C C C C C C C C C C C
2 chr2_47587513 0 47587513 G G G G G G T T G G G G G G G G G G G G
2 chr2_47592280 0 47592280 C C C C C C C C G G G G C C C C C C C C
2 chr2_47592408 0 47592408 C C C C C C C C C C C C C C C C A A C C
2 chr2_47594994 0 47594994 C C A A A A C C C C C C C C C C C C C C
2 chr2_47611690 0 47611690 C C C C C C C C C C C C G G C C C C C C
2 chr2_47631089 0 47631089 C C C C C C C C A A A A C C C C C C C C
2 chr2_47639835 0 47639835 G G T T T T G G G G G G G G G G G G G G
2 chr2_47642175 0 47642175 A C A A A A A A A A A A A A A A A A A A
2 chr2_47650936 0 47650936 A A T T A A A A A A A A A A A A A A A A
2 chr2_47665136 0 47665136 A A A A A A A A T T T T A A A A A A A A
2 chr2_47672146 0 47672146 T T T T T T G T T T T T T T T T T T T T
2 chr2_47693601 0 47693601 C C C C C C C C G G G G C C C C C C C C
2 chr2_47705396 0 47705396 G G G G G G G G G G C G G G G G G G G G
2 chr2_47718520 0 47718520 G G T T T T G G G G G G G G G G G G G G
2 chr2_47728893 0 47728893 T T T T G G T T T T T T T T T T T T T T
2 chr2_47749620 0 47749620 G G G G G G G G G G G G G G G G T T G G
2 chr2_47771321 0 47771321 G G C C C C G G C C C C C C C C C C G G
2 chr2_47776397 0 47776397 C C C G C C C C C C C C C C C C C C C C
2 chr2_47780348 0 47780348 C C C C C C C C A A A A C C C C C C C C
2 chr2_47796806 0 47796806 A A A A A A A A T T T T A A A A A A A A
2 chr2_47810007 0 47810007 C C C C C C C C C C C C C C C C G G C C
2 chr2_47854184 0 47854184 C C C C C C C C C C C C C C C C G G C C
2 chr2_47867481 0 47867481 A A A A A A A A A A A A A A A C A A A A
2 chr2_47872765 0 47872765 C C C C C C C C C C A C C C C C C C C C
2 chr2_47877319 0 47877319 G G G G G G G G T T T T G G G G G G G G
2 chr2_47891291 0 47891291 T T T T T T T T T T T T T T T T G G T T
2 chr2_47893833 0 47893833 G G G G G G G G G G G G G G T T G G G G
2 chr2_47915338 0 47915338 G G C C C C G G G G G G G G G G G G G G
2 chr2_47956138 0 47956138 G G G G G G G G T T T T G G G G G G G G
2 chr2_47965227 0 47965227 G G G G G G C C G G G G G G G G G G C C
2 chr2_48013377 0 48013377 A A A A A A A A A C A C A A A A A A A A
2 chr2_48044260 0 48044260 A A A A A A A A C C C C A A A A A A A A
2 chr2_48048842 0 48048842 C C C C C C C C C C C C A A C C C C C C
2 chr2_48073916 0 48073916 G G G G G G G G T T T T G G G G G G G G
2 chr2_48120325 0 48120325 C C C C C C C C C C C C A A C C C C C C
2 chr2_48131849 0 48131849 G G G G G G G G G G G G C C C C C C G G
2 chr2_48134706 0 48134706 A A T T A T A A A A A A A A A A A A A A
2 chr2_48144037 0 48144037 G G G G G G G G T T T T G G G G G G G G
2 chr2_48149134 0 48149134 A A A A A T A A A A A A A A A A A A A A
2 chr2_48152340 0 48152340 C C C C C C C C C C C G C C C C C C C C
2 chr2_48218982 0 48218982 C C C C A C C C C C C C C C C C C C C C
2 chr2_48299937 0 48299937 G T G G G G G G G G G G G G G G G G T T
2 chr2_48336661 0 48336661 G G G G G G G G G G G G G G G G C C G G
2 chr2_48341953 0 48341953 G T T T T T T T T T T T T T T T T T T T
2 chr2_48352849 0 48352849 C C C C C G C C C C C C C C C C C C C C
2 chr2_48369613 0 48369613 C C C C C C C C G G G G C C C C C C C C
2 chr2_48370569 0 48370569 C C G G C C C C C C C C C C C C C C C C
2 chr2_48397766 0 48397766 C C C C C C C C G G G G G G G G G G C C
2 chr2_48427038 0 48427038 A A C C C C A A A A A A A A A A A A A A
2 chr2_48531108 0 48531108 G G G G G G G G C C C C C C C C C C G G
2 chr2_48549542 0 48549542 C C C C C C C C C C C C C C A C C C C C
2 chr2_48554625 0 48554625 C C C C C C C C C C C C A C C C C C C C
2 chr2_48593687 0 48593687 C C C C C C C C C G C C C C C C C C C C
2 chr2_48619424 0 48619424 G G G G G G G G G G G G G G T T G G G G
2 chr2_48628666 0 48628666 C C C C C C C C C C C C C C C C A A C C
2 chr2_48673122 0 48673122 C C C C C C C C C C C C G G C C G G C C
2 chr2_48675920 0 48675920 G G G G G G G G G G G G C C G G G G G G
2 chr2_48724114 0 48724114 A A A A A A A A A A A A A A A A C C A A
2 chr2_48725977 0 48725977 A A C C A C A A A A A A A A A A A A A A
2 chr2_48999624 0 48999624 A A A A A A A A A C A C A A A A A A A A
2 chr2_49010584 0 49010584 A A A A A A A A A A A A A A C C A A A A
2 chr2_49050348 0 49050348 A A A A A A A A A A A A T T A A A A A A
2 chr2_49109963 0 49109963 C C C C C C C C G G G G G G C C G G C C
2 chr2_49112177 0 49112177 G G G G G T G G G G G G G G G G G G G G
2 chr2_49146551 0 49146551 G G G G G G G G T T T T G G G G G G G G
2 chr2_49153203 0 49153203 G G T T T T G G T T T T T T T T T T G G
2 chr2_49184976 0 49184976 C C C C C C C C C C C C C C G G C C C C
2 chr2_49185526 0 49185526 C C C C G G C C C C C C C C C C C C C C
2 chr2_49186807 0 49186807 A A A A A A A A A C A A A A A A A A A A
2 chr2_49190611 0 49190611 G G T T T T G G T T T T T T T T T T G G
2 chr2_49212455 0 49212455 G G G G G G G G G G C G G G G G G G G G
2 chr2_49217485 0 49217485 G G G G G G G G G G G G T T T T T T G G
2 chr2_49279781 0 49279781 T T T T G G T T T T T T T T T T T T T T
2 chr2_49284861 0 49284861 G G G G G G G G T T T T G G G G G G G G
2 chr2_49285095 0 49285095 C C C C C C C C A A A A C C C C C C C C
2 chr2_49306263 0 49306263 T T T T T T T T G G G G T T T T T T T T
2 chr2_49315150 0 49315150 A A A A A A A A A A A A A A T T T T A A
2 chr2_49328099 0 49328099 G G G G G G C G G G G G G G G G G G G G
2 chr2_49344041 0 49344041 C C G G G G C C G G G G C C C C C C C C
2 chr2_49371041 0 49371041 C C A A A A C C C C C C C C C C C C C C
2 chr2_49389792 0 49389792 G G G G G G G G G T G G G G G G G G G G
2 chr2_49408008 0 49408008 C C C C C C C C C G C G C C C C C C C C
2 chr2_49418353 0 49418353 C C A A A A C C C C C C C C C C C C C C
2 chr2_49418716 0 49418716 G G T T T T G G T T T T T T T T T T G G
2 chr2_49456856 0 49456856 A A A A A A A A A A A A A A C C A A A A
2 chr2_49503534 0 49503534 G G C C C C G G G G G G G G G G G G G G
2 chr2_49507009 0 49507009 A A A A A A A A C C C C A A A A A A A A
2 chr2_49515974 0 49515974 C C C C C C C C G G G G C C C C C C C C
2 chr2_49538571 0 49538571 G G G G G G G G G T G T G G G G G G G G
2 chr2_49540849 0 49540849 G G C C C C G G G G G G C C C C C C G G
2 chr2_49541695 0 49541695 G G G G G G G G C C C C G G G G G G G G
2 chr2_49564728 0 49564728 G G G G G G G G C C C C G G G G G G G G
2 chr2_49569926 0 49569926 C C C C C C C C C G C G C C C C C C C C
2 chr2_49570854 0 49570854 G G G G G G G G G T G T G G G G G G G G
2 chr2_49595349 0 49595349 C C C C C C C C C G C G C C C C C C C C
2 chr2_49601192 0 49601192 G G G G G G G G C C C C G G G G G G G G
2 chr2_49602631 0 49602631 C C C C C C C C C C C C C C C C G G C C
2 chr2_49617317 0 49617317 G G G G G G G G G G G G G G T T G G G G
2 chr2_49628146 0 49628146 G G G G G G G G T T T T G G G G G G G G
2 chr2_49632823 0 49632823 C C C C C C C C A A A A C C C C C C C C
2 chr2_49667756 0 49667756 T T T T T T T T A A A A T T T T T T T T
2 chr2_49673634 0 49673634 T T T T G T T T T T T T T T T T T T T T
2 chr2_49675675 0 49675675 T T T T T T T T G G G G T T T T T T T T
2 chr2_49681178 0 49681178 A A A A A A A A C C C C A A A A A A A A
2 chr2_49706570 0 49706570 G G G T G G G G G G G G G G G G G G G G
2 chr2_49747919 0 49747919 A A T T T T A A T T T T T T T T T T A A
2 chr2_49751568 0 49751568 T T T T T T T T A A A A T T T T T T T T
2 chr2_49780460 0 49780460 T T G G G G G T G G G G G G G G G G G G
2 chr2_49786533 0 49786533 C C G G G G C C C C C C C C C C C C C C
2 chr2_49797793 0 49797793 T T G G G G T T G G G G G G G G G G T T
2 chr2_49798693 0 49798693 G G G G G G G G G G G G G G G G C C G G
2 chr2_49805260 0 49805260 G G G G G G G G G G G G C G G G G G G G
2 chr2_49843023 0 49843023 A A A A A A A A T T T T A A A A A A A A
2 chr2_49855693 0 49855693 G G T T G G G G G G G G G G G G G G G G
2 chr2_49899185 0 49899185 C C C C C C C C A A A A A A A A A A C C
2 chr2_49908428 0 49908428 G G G G G T G G G G G G G G G G G G G G
2 chr2_49938524 0 49938524 G G G G G G G G G G G G G G C C G G G G
2 chr2_49951814 0 49951814 A A A A A A A A A T A A A A A A A A A A
2 chr2_49953098 0 49953098 T T T T T T T T G T T T T T T T T T T T
2 chr2_49967578 0 49967578 T T G G T T T T T T T T T T T T T T T T
2 chr2_49969471 0 49969471 C C G G C C C C C C C C C C C C C C C C
2 chr2_50023093 0 50023093 C C C C C C C C G G G G C C C C C C C C
2 chr2_50054759 0 50054759 A A A A A A A A C C C C A A A A A A A A
2 chr2_50060984 0 50060984 G G G G G G G G C C C C G G G G G G G G
2 chr2_50070227 0 50070227 T T T T T T T T G G G G T T T T T T T T
2 chr2_50085635 0 50085635 T T T T T T T T T T T T T T A A T T T T
2 chr2_50109020 0 50109020 A A A A A A A A A A A A A T A A A A A A
2 chr2_50109766 0 50109766 C C C C C C C C C C C C C C C C G G C C
2 chr2_50109988 0 50109988 A A A A A A A A A A A A C C A A A A A A
2 chr2_50115581 0 50115581 A A T T T T A A A A A A A A A A A A A A
2 chr2_50174208 0 50174208 C C C C C G C C C C C C C C C C C C C C
2 chr2_50178770 0 50178770 G G G G G G G G G G G G G G T T G G G G
2 chr2_50180904 0 50180904 C C G G C G C C C C C C C C C C C C C C
2 chr2_50195160 0 50195160 G G C G G G G G G G G G G G G G G G G G
2 chr2_50196865 0 50196865 C C C C C C C C C C C C C C G G C C C C
2 chr2_50200716 0 50200716 A A T T A T A A A A A A A A A A A A A A
2 chr2_50205693 0 50205693 G G G G G G G G T T T T G G G G G G G G
2 chr2_50220442 0 50220442 G G G G G T G G G G G G G G G G G G G G
2 chr2_50249278 0 50249278 C C C C C C C C C C C C G G G G C C C C
2 chr2_50288449 0 50288449 G G G G G G G G T T T T G G G G G G G G
2 chr2_50319066 0 50319066 T T T T T T T T G G G G T T T T T T T T
2 chr2_50367183 0 50367183 G G G G G G G G G T T T G G G G G G G G
2 chr2_50393688 0 50393688 G G G G G G G G C C C C G G G G G G G G
2 chr2_50421403 0 50421403 C C C C C C C C C C A C C C C C C C C C
2 chr2_50434687 0 50434687 G G T T T T G G T T T T T T T T T T G G
2 chr2_50439510 0 50439510 C C C C C C C C C C C C C C A A C C C C
2 chr2_50440066 0 50440066 G G G G G G G G T T T T G G G G G G G G
2 chr2_50450603 0 50450603 T T G G G G T T G G G G G G G G G G T T
2 chr2_50452052 0 50452052 A A C C A A A A A A A A A A A A A A A A
2 chr2_50459879 0 50459879 C C C C G G C C C C C C C C C C C C C C
2 chr2_50501347 0 50501347 G G G G G G G G G T G T G G G G G G G G
2 chr2_50513666 0 50513666 C G G G G G G G G G G G G G G G G G G G
2 chr2_50517932 0 50517932 C C C C C C C C A A A A C C C C C C C C
2 chr2_50518868 0 50518868 G G G G G G G G C G G G G G G G G G G G
2 chr2_50531478 0 50531478 C C C C C C C C C C C C G G G G C C C C
2 chr2_50543888 0 50543888 C C C C C G C C G G G G C C C C C C C C
2 chr2_50553228 0 50553228 G G G G G G G G G G G G C C G G G G G G
2 chr2_50563585 0 50563585 G G C C C C G G C C C C C C C C C C G G
2 chr2_50573554 0 50573554 C C C C C C C C C C C C C C C C G G C C
2 chr2_50576275 0 50576275 A A A A A A A A T T T T A A A A A A A A
2 chr2_50576416 0 50576416 C C C C C C C C C C C C C C G G C C C C
2 chr2_50586661 0 50586661 C C C C C C C C C C C C G G G G G G C C
2 chr2_50601833 0 50601833 A A A A A A A A A A A A A A A A T T A A
2 chr2_50624938 0 50624938 A A A A A T A A A A A A A A A A A A A A
2 chr2_50642933 0 50642933 C C C C C C C C C C C C G G C C C C C C
2 chr2_50665626 0 50665626 C C C C C G C C C C C C C C C C C C C C
2 chr2_50668602 0 50668602 T T T T T T T T G G G G T T T T T T T T
2 chr2_50691776 0 50691776 C C A A A A C C C C C C A A A A A A C C
2 chr2_50691783 0 50691783 C C C C C C C C C C C C C C C C A C C C
2 chr2_50691960 0 50691960 G G G G G G G G G T G G G G G G G G G G
2 chr2_50695425 0 50695425 T T T T T T T T T T G G T T T T T T T T
2 chr2_50695566 0 50695566 A A A T A A A A A A A A A A A A A A A A
2 chr2_50697512 0 50697512 G G G G G G C G G G G G G G G G G G C C
2 chr2_50725596 0 50725596 A A A A A A A A A A A C A A A A A A A A
2 chr2_50736990 0 50736990 T T T T T T T T G G G T T T T T T T T T
2 chr2_50739286 0 50739286 C C A A A A A C A A A A A A A A A A A A
2 chr2_50761712 0 50761712 G G G G G G G G G G G G G G C C G G G G
2 chr2_50765006 0 50765006 A A A A A A A A T T T T A A A A A A A A
2 chr2_50767834 0 50767834 G G G G G G G G G G G G T T G G G G G G
2 chr2_50770880 0 50770880 C C C C C C C C C C C C C C A A C C C C
2 chr2_50777729 0 50777729 G G G G G G G G T T T T G G G G G G G G
2 chr2_50786277 0 50786277 A A A A A A A A A A A T A A A A A A A A
2 chr2_50789272 0 50789272 C C A A A A A C A A A A A A A A A A A A
2 chr2_50797643 0 50797643 C C C C C C C C C G C C C C C C C C C C
2 chr2_50804990 0 50804990 A A A A A A A A A A A A A T A A A A A A
2 chr2_50811771 0 50811771 C C C C C C C C C C C C C C G G C C C C
2 chr2_50817016 0 50817016 C C C C C C C C C C C C C C C C A A C C
2 chr2_50818565 0 50818565 C C C C C C C C C C C C C G C C C C C C
2 chr2_50839041 0 50839041 G G G G G G G G G G G T G G G G G G G G
2 chr2_50841719 0 50841719 T T G G T T T T T T T T T T T T T T T T
2 chr2_50865525 0 50865525 C C G G G G C C G G G G G G G G G G C C
2 chr2_50878611 0 50878611 T T T T T T T T T T A T T T T T T T T T
2 chr2_50881646 0 50881646 G G G G G G G G G G G G G T G G G G G G
2 chr2_50884634 0 50884634 C C G G G G C G G G G G G G G G G G C C
2 chr2_50884909 0 50884909 C C C C C G C C C C C C C C C C C C C C
2 chr2_50917710 0 50917710 G G G G G G G G T T T T G G G G G G G G
2 chr2_50921059 0 50921059 C C C C C C C C G G G G C C C C C C C C
2 chr2_50937135 0 50937135 C C C C C C C C C C C C C G C C C C C C
2 chr2_50956096 0 50956096 C C C C C C C C C C C C C C G G C C C C
2 chr2_50985774 0 50985774 G G G G G G G G C G G G G G G G G G G G
2 chr2_51004152 0 51004152 C C A A C C C C C C C C A A A A A A C C
2 chr2_51022507 0 51022507 G G T T T T G G T T T T T T T T T T G G
2 chr2_51074707 0 51074707 C C C C C C C C G G G G C C C C C C C C
2 chr2_51076505 0 51076505 C C C C C C C C G G G G C C C C C C C C
2 chr2_51088282 0 51088282 A A A A A A A A C C C C A A A A A A A A
2 chr2_51130116 0 51130116 G G G G G G G G G G G G G G C C G G G G
2 chr2_51136117 0 51136117 C C C C C C C C A A A A C C C C C C C C
2 chr2_51175357 0 51175357 C C A A C C C C C C C C C C C C C C C C
2 chr2_51198237 0 51198237 G G G G G G G G G G G G T T G G G G G G
2 chr2_51212539 0 51212539 T T T T T T T T T T T T T T T T G G T T
2 chr2_51218058 0 51218058 A A A A A A A C A A A A A A A A A A A A
2 chr2_51266127 0 51266127 G G G G G G G G C G C G G G G G G G G G
2 chr2_51266728 0 51266728 G G G G G G G G G G G G C C C C C C G G
2 chr2_51298624 0 51298624 C C C C C C C C C C C C A C C C C C C C
2 chr2_51324824 0 51324824 C C A A A A A C A A A A A A A A A A A A
2 chr2_51325061 0 51325061 T T T T T T T T A A A A T T T T T T T T
2 chr2_51341939 0 51341939 A A A A A A A A A A A A A C A A A A A A
2 chr2_51356788 0 51356788 C C G G G G C C G G G G G G G G G G C C
2 chr2_51384697 0 51384697 A A A A A A A A C C C C A A A A A A A A
2 chr2_51390676 0 51390676 A A A A A A A A A A A A A A A A C C A A
2 chr2_51413273 0 51413273 T T G G G G T T G G G G G G G G G G T T
2 chr2_51432816 0 51432816 T T T T T T T T G G G G T T T T T T T T
2 chr2_51451626 0 51451626 C C C C C C C C G G G G C C C C C C C C
2 chr2_51465316 0 51465316 G G G G G G G G G G G G G G G G T T G G
2 chr2_51516065 0 51516065 G T G G G G G G G G G G G G G G G G G G
2 chr2_51533998 0 51533998 G G G G G G G G C C C C G G G G G G G G
2 chr2_51535148 0 51535148 G G G G G G G G G T G G G G G G G G G G
2 chr2_51546513 0 51546513 C C C C C G C C C C C C C C C C C C C C
2 chr2_51547223 0 51547223 A A C C C C A C C C C C C C C C C C A A
2 chr2_51569852 0 51569852 G G G G G G G G G G G G C C C C C C G G
2 chr2_51584203 0 51584203 T T T T T T T T A A A A T T T T T T T T
2 chr2_51586390 0 51586390 C C C C C C C C C C C G C C C C C C C C
2 chr2_51599619 0 51599619 G G G G G G G G G G G G G G T T G G G G
2 chr2_51616665 0 51616665 A A A A A A A A A A A A T T T T T T A A
2 chr2_51639467 0 51639467 T T T T T T T T T T T T G G T T T T T T
2 chr2_51689172 0 51689172 T T A A A A T T T T T T T T T T T T T T
2 chr2_51689933 0 51689933 A A A A A A A A A A A T A A A A A A A A
2 chr2_51706875 0 51706875 G G G G G G G G T T G T G G G G G G G G
2 chr2_51709762 0 51709762 C C C C C C C C G G G G C C C C C C C C
2 chr2_51728250 0 51728250 C C C C C C C C G G G G C C C C C C C C
2 chr2_51744383 0 51744383 A A A A A A A A C C C C A A A A A A A A
2 chr2_51764262 0 51764262 G G G G C G G G G G G G G G G G G G G G
2 chr2_51782291 0 51782291 A A A A A A A A T T T T A A A A A A A A
2 chr2_51800893 0 51800893 A A A A A A A A C C C C A A A A A A A A
2 chr2_51802319 0 51802319 A A A A A A A A A A A A C C C C A A A A
2 chr2_51803540 0 51803540 G G C C C C G G G G G G G G G G G G G G
2 chr2_51816712 0 51816712 T T G G G G T T G G G G G G G G G G T T
2 chr2_51819375 0 51819375 G G G G G G G G G G G G C G G G G G G G
2 chr2_51820383 0 51820383 A A A A A A A A A A A T A A A A A A A A
2 chr2_51842786 0 51842786 G G G G G G G G G G C G G G G G G G G G
2 chr2_51845573 0 51845573 C C C C C C C C C C C C C C C C G G C C
2 chr2_51881635 0 51881635 G G C C C C G G C C C C C C C C C C G G
2 chr2_51911065 0 51911065 G G G G G G G G C C C C G G G G G G G G
2 chr2_51925426 0 51925426 A A A A A A A A A C A A A A A A A A A A
2 chr2_51927091 0 51927091 G G G G G G G G G G G G T T T T T T G G
2 chr2_51937378 0 51937378 G G G G G G G G C C C C G G G G G G G G
2 chr2_51944661 0 51944661 T T T T T T T T T T T T G T T T T T T T
2 chr2_51969181 0 51969181 G G G G C G G G G G G G G G G G G G G G
2 chr2_52039675 0 52039675 T T T T T T T T T T T T G G T T T T T T
2 chr2_52049611 0 52049611 G G G G G G G G T T T T G G G G G G G G
2 chr2_52060172 0 52060172 G G T T T T G G T T T T T T T T T T G G
2 chr2_52066526 0 52066526 C C C C C C C C G G G G C C C C C C C C
2 chr2_52074441 0 52074441 A A A A A A A A A A A A A A A T A A A A
2 chr2_52094264 0 52094264 T T T T T T T T G G G G T T T T T T T T
2 chr2_52103562 0 52103562 A T A A A A T T A A A A A A A A A A T T
2 chr2_52170405 0 52170405 C C C C C C C G C C C C C C C C C C C C
2 chr2_52183978 0 52183978 A A A A A A A A C C C C C C C C C C A A
2 chr2_52194762 0 52194762 G G G G G G G G G G G G G G T T G G G G
2 chr2_52249917 0 52249917 C C G G G G C C C C C C G G G G G G C C
2 chr2_52264911 0 52264911 A T A A A A A A A A A A A A A A A A A A
2 chr2_52265807 0 52265807 G G G G G G G G C C C C G G G G G G G G
2 chr2_52266350 0 52266350 T T T T T T T T A A A A T T T T T T T T
2 chr2_52283919 0 52283919 G G G G G G G G G G G G C C G G G G G G
2 chr2_52313361 0 52313361 C C C C C C C C G G G G C C C C C C C C
2 chr2_52332267 0 52332267 T T T T T T T T T T T T G G G G G G T T
2 chr2_52361859 0 52361859 T T T T T T T T G G G G T T T T T T T T
2 chr2_52405499 0 52405499 G G G G G G G G C C C C G G G G G G G G
2 chr2_52415107 0 52415107 C C C C C C C C G G G G C C C C C C C C
2 chr2_52415814 0 52415814 A A C C C C A A A A A A A A A A A A A A
2 chr2_52428718 0 52428718 A A A A A A A A A A A A C C A A A A A A
2 chr2_52440427 0 52440427 C C G G C C C C C C C C C C C C C C C C
2 chr2_52444230 0 52444230 G G G G G G G G T T T T G G G G G G G G
2 chr2_52444539 0 52444539 C C C C C C C C G G G G C C C C C C C C
2 chr2_52447241 0 52447241 A A A A A A A A T T A A A A A A A A A A
2 chr2_52464900 0 52464900 G G G G G G G G G G G G G G G T G G G G
2 chr2_52477058 0 52477058 G G G G G G G G C C C C G G G G G G G G
2 chr2_52481020 0 52481020 C C C C C C C C C C C C C C A C C C C C
2 chr2_52482145 0 52482145 G G G G G G G G C C C C G G G G G G G G
2 chr2_52482938 0 52482938 C C C C C C A C C C C C C C C C C C C C
2 chr2_52498898 0 52498898 A A A A A A A A C C C C A A A A A A A A
2 chr2_52518097 0 52518097 C G C C C C C C C C C C C C C C C C C C
2 chr2_52531188 0 52531188 T T T T T T T T G G G G T T T T T T T T
2 chr2_52570898 0 52570898 A A A A A A A A C C C C A A A A A A A A
2 chr2_52576106 0 52576106 T T T T T T T T T T T T G T T T T T T T
2 chr2_52577002 0 52577002 C C C C C C C C C C C C G G C C C C C C
2 chr2_52578636 0 52578636 C C C C A A C C C C C C C C C C C C C C
2 chr2_52625123 0 52625123 C C C C C C C G C C C C C C C C C C C C
2 chr2_52640207 0 52640207 C C C C C C A C C C C C C C C C C C C C
2 chr2_52648326 0 52648326 C G C C C C C G C C C C C C C C C C C C
2 chr2_52653530 0 52653530 A A A A A A A A A A A A A C A A A A A A
2 chr2_52676676 0 52676676 C C C C C C C C C C C C C C C C G G C C
2 chr2_52685564 0 52685564 G G G G C G G G G G G G G G G G G G G G
2 chr2_52686287 0 52686287 G G G G C G G G G G G G G G G G G G G G
2 chr2_52706113 0 52706113 C C C C C C C C A A A A C C C C C C C C
2 chr2_52735012 0 52735012 T T T T G T G T T T T T T T T T T T T T
2 chr2_52763429 0 52763429 C C C C C G C C C C C C C C C C C C C C
2 chr2_52785994 0 52785994 G G G G G G G G G G G T G G G G G G G G
2 chr2_52786818 0 52786818 G G C C C C C G C C C C C C C C C C G G
2 chr2_52819821 0 52819821 G G G G G G G G C C C C G G G G G G G G
2 chr2_52823262 0 52823262 T T T T T T T T A T A T T T T T T T T T
2 chr2_52868256 0 52868256 G G G G G G G G G G G G C C G G G G G G
2 chr2_52906899 0 52906899 G G T T G G G G G G G G G G G G G G G G
2 chr2_52908112 0 52908112 A A C C C C A A C C C C C C C C C C A A
2 chr2_52918210 0 52918210 A A A A A A A A C C C C A A A A A A A A
2 chr2_52918952 0 52918952 C C C C C C C C C C C C A A C C C C C C
2 chr2_52964735 0 52964735 T T T T G T T T T T T T T T T T T T T T
2 chr2_52998042 0 52998042 T T T T T T T T G G G G T T T T T T G G
2 chr2_53005362 0 53005362 G G G G G G G G T T T T G G G G G G G G
2 chr2_53017735 0 53017735 T T T T T T T T G T T T T T T T T T T T
2 chr2_53031027 0 53031027 A A A A A C A A A A A A C C C C A A A A
2 chr2_53041845 0 53041845 C C C C C C C C A A A A C C C C C C C C
2 chr2_53075517 0 53075517 A A A A A A A A C C C C A A A A A A A A
2 chr2_53114881 0 53114881 A A A A A A A A A A A A A C A A A A A A
2 chr2_53135074 0 53135074 G G G G G G G G G G G G G G G T G G G G
2 chr2_53140391 0 53140391 A A A A A A A A A A A C A A A A A A A A
2 chr2_53145989 0 53145989 G G G G G T G G G G G G G G G G G G G G
2 chr2_53162649 0 53162649 A A A A A A A A A A A A A C A A A A A A
2 chr2_53188555 0 53188555 G G C G G G G G G G G G G G G G G G G G
2 chr2_53190834 0 53190834 T T T T T T T T T T G T T T T T T T T T
2 chr2_53212615 0 53212615 T T T T T T T T G T T T T T T T T T T T
2 chr2_53241168 0 53241168 C C C C C C C C C C C C C G C C C C C C
2 chr2_53259325 0 53259325 A A A A A A A A A A A A C C A A A A A A
2 chr2_53278645 0 53278645 A A A A A A A A A A A A A A C C A A A A
2 chr2_53300506 0 53300506 A A C C A A A A A A A A A A A A A A A A
2 chr2_53354405 0 53354405 C C C C C C C C G G G G C G C C C C C C
2 chr2_53376898 0 53376898 A A A A A A A A A A A A A T A A A A A A
2 chr2_53418248 0 53418248 T T A T A T T T T T T T T T T T T T T T
2 chr2_53426270 0 53426270 G G C G G G G G G G G G G G G G G G G G
2 chr2_53447746 0 53447746 G G G G G T G G G G G G G G G G G G G G
2 chr2_53450068 0 53450068 C C C C C C C C C C A C C C C C C C C C
2 chr2_53451979 0 53451979 T T T T A T T T T T T T T T T T T T T T
2 chr2_53459955 0 53459955 G G G G G G G G C C C C G G G G G G G G
2 chr2_53472788 0 53472788 A A A A C C A A A A A A A A A A A A A A
2 chr2_53474670 0 53474670 G G C C G G G G G G C G G G G G G G G G
2 chr2_53482948 0 53482948 C C C C C C C C G G G G C C C C C C C C
2 chr2_53503674 0 53503674 G G G G G G G G G G G G G G G G C C G G
2 chr2_53507929 0 53507929 A A C C A A A A A A A A A A A A A A A A
2 chr2_53513166 0 53513166 C C C C C C C C C C C C C C C C G G C C
2 chr2_53526069 0 53526069 G G G G G G G G G G G G G G G G T T G G
2 chr2_53528931 0 53528931 A A C C C C C C C C C C C C C C C C C C
2 chr2_53534057 0 53534057 A A T T A A A A A A A A A A A A A A A A
2 chr2_53575435 0 53575435 G G G G G G G G G G G G C C G G G G G G
2 chr2_53604983 0 53604983 A A A A A A A A T T T T A A A A A A A A
2 chr2_53608776 0 53608776 G G G G G G G G C C C C G G G G G G G G
2 chr2_53608957 0 53608957 C C C C C C C C A A A A C C C C C C C C
2 chr2_53659034 0 53659034 A A A A A T A A A A A A A A A A A A A A
2 chr2_53664745 0 53664745 C C A C C C C C C C C C C C C C C C C C
2 chr2_53669976 0 53669976 G G G G G G G G T T T T G G G G G G G G
2 chr2_53678721 0 53678721 A A A A A A A A A T A A A A A A A A A A
2 chr2_53688294 0 53688294 G G G G G G G G G G G G T T T T T T G G
2 chr2_53704360 0 53704360 G G G G C G G G G G G G G G G G G G G G
2 chr2_53704814 0 53704814 G G T T G T G G G G G G G G G G G G G G
2 chr2_53707898 0 53707898 C C G G C G C C C C C C C C C C C C C C
2 chr2_53731864 0 53731864 A A A A A A A A A A A A A C A A A A A A
2 chr2_53736478 0 53736478 T T G G G T T T T T T T T T T T T T T T
2 chr2_53740364 0 53740364 A A A A A A A A A C A A A A A A A A A A
2 chr2_53742582 0 53742582 T T T T T T T T G T T T T T T T T T T T
2 chr2_53747473 0 53747473 G G G G G G G G C C C C G G G G G G G G
2 chr2_53749400 0 53749400 G G G G G G G G T T T T G G G G G G G G
2 chr2_53795327 0 53795327 C C C C C C C C G G G G C C C C C C C C
2 chr2_53796227 0 53796227 T T T T T T T T T T T T A A A A A A T T
2 chr2_53809998 0 53809998 C C C C C C C C C C C C A C C C C C C C
2 chr2_53821828 0 53821828 C C C C C C C C C C C C C G C C C C C C
2 chr2_53826834 0 53826834 T T T T T T T T A T T T T T T T T T T T
2 chr2_53829181 0 53829181 G G C C C C G G G G G G G G G G G G G G
2 chr2_53830483 0 53830483 G G G G G G G G G G G T G G G G G G G G
2 chr2_53846804 0 53846804 T T A A A A T T T T T T A A A A A A T T
2 chr2_53860392 0 53860392 T T T T T T T T A A A A T T T T T T T T
2 chr2_53873138 0 53873138 A A T T T T A A A A A A A A A A A A A A
2 chr2_53897646 0 53897646 G G G G G G G G G T G T G G G G G G G G
2 chr2_53916059 0 53916059 C C C C C C C C G G G G C C C C C C C C
2 chr2_53976485 0 53976485 G G T T T T G G G G G G G G G G G G G G
2 chr2_53987505 0 53987505 T T T T T T A T T T T T T T T T T T T T
2 chr2_53987920 0 53987920 T T G G G G T T T T T T T T T T T T T T
2 chr2_53991226 0 53991226 G G G G G G G G T T T T G G G G G G G G
2 chr2_54022127 0 54022127 G G G G G G G G G G G G G G C C G G G G
2 chr2_54024678 0 54024678 G G G G T T G G G G G G G G G G G G G G
2 chr2_54046121 0 54046121 T T T T T T T T A A A A T T T T T T T T
2 chr2_54100315 0 54100315 G G G G G G G G C G G G G G G G G G G G
2 chr2_54128805 0 54128805 A A T T A A A A A A A A A A A A A A A A
2 chr2_54133373 0 54133373 T T T T T T T T T T T T G T T T T T T T
2 chr2_54157985 0 54157985 G G G G G G G G C C C C G G G G G G G G
2 chr2_54160670 0 54160670 C C C C C C C C C C C C C C C C G G C C
2 chr2_54174640 0 54174640 A A A A A A A A A A A A A C A A A A A A
2 chr2_54185045 0 54185045 C C C C C C C C C C C C C C C C C G C C
2 chr2_54191605 0 54191605 C C C C C C C C C C C C C C C C C G C C
2 chr2_54193088 0 54193088 A A A A A A A A A A A A C C C C A A A A
2 chr2_54248086 0 54248086 C C C C C C C C C C C G C C C C C C C C
2 chr2_54249852 0 54249852 C C C C C C C C C C C C A C C C C C C C
2 chr2_54335497 0 54335497 A A A A A A A A A A A A C C C C C C A A
2 chr2_54348409 0 54348409 G G G G G G G G G G G G G G G T G G G G
2 chr2_54360879 0 54360879 G G G G G G G G C C C C G G G G G G G G
2 chr2_54378905 0 54378905 C G C C C C C G C C C C C C C C C C G G
2 chr2_54392245 0 54392245 A A A A A A A A A A A A A A A A A T A A
2 chr2_54423688 0 54423688 A A A A A A A A A T A A A A A A A A A A
2 chr2_54423943 0 54423943 G G C C C C G G C C C C C C C C C C G G
2 chr2_54425061 0 54425061 C C C C G G C C C C C C C C C C C C C C
2 chr2_54426454 0 54426454 G G G G G G G G G G G G G T G G G G G G
2 chr2_54430028 0 54430028 G G G G G G G G G G G G C G G G G G G G
2 chr2_54449487 0 54449487 A A A A C C A A A A A A A A A A A A A A
2 chr2_54461039 0 54461039 A A A A A A A A C C C C A A A A A A A A
2 chr2_54474007 0 54474007 G G G G G G G G G G G G G T G G G G G G
2 chr2_54492890 0 54492890 C C G G G G C C C C C C C C C C C C C C
2 chr2_54523072 0 54523072 G G G G G G G G G T G G G G G G G G G G
2 chr2_54543857 0 54543857 A A A A A A A A A A A A A A A A C C A A
2 chr2_54563732 0 54563732 G G G G G G G G T T T T G G G G G G G G
2 chr2_54582339 0 54582339 C C C C G G C C C C C C C C C C C C C C
2 chr2_54590085 0 54590085 C C A A C C C C C C C C C C C C C C C C
2 chr2_54600861 0 54600861 T T T T T T T T G G G G T T T T T T T T
2 chr2_54628706 0 54628706 G G G G G G G G G G G G G G G G C C G G
2 chr2_54635680 0 54635680 A A A A A A A A A A A A A A A A C C A A
2 chr2_54640390 0 54640390 C C C C C C C C C C C G C C C C C C C C
2 chr2_54644382 0 54644382 G G G G C C G G G G G G G G G G G G G G
2 chr2_54655874 0 54655874 A A A A A A A A A A A A A A A A A C A A
2 chr2_54656281 0 54656281 A A A A A A A A A A A A A A A A A C A A
2 chr2_54656396 0 54656396 C C C C C C C C C C C C C C C C C G C C
2 chr2_54670173 0 54670173 A A A A A A A T A A A A A A A A A A A A
2 chr2_54678613 0 54678613 G G G G C G G G G G G G G G G G G G G G
2 chr2_54725901 0 54725901 T T T T T T T T T T T T T T T T G T T T
2 chr2_54734597 0 54734597 T T T T T T T T T T T T T T G G T T T T
2 chr2_54742592 0 54742592 C C C C C C C C C C C C C C C C C G C C
2 chr2_54760910 0 54760910 T T T T T T T T G G G G T T T T T T T T
2 chr2_54828268 0 54828268 G G G G G G G G G G G G G G G G G T G G
2 chr2_54842407 0 54842407 G G G G G G G G G G G T G G G G G G G G
2 chr2_54850457 0 54850457 T T T T T T T T A A A A T T T T T T T T
2 chr2_54855299 0 54855299 C C C C C C C C G G G G C C C C C C C C
2 chr2_54870134 0 54870134 T T T T T T T T T T T T T T T T G G T T
2 chr2_54886485 0 54886485 C C C C C C C G C C C C C C C C C C C C
2 chr2_54895568 0 54895568 C C C C C C C C G G G G G G G G G G C C
2 chr2_54921560 0 54921560 T T G G G G G G G G G G G G G G G G G G
2 chr2_54928485 0 54928485 T T T T T T T T A A A A T T T T T T T T
2 chr2_54943851 0 54943851 A A A A A A A A A A A C A A A A A A A A
2 chr2_54951439 0 54951439 A A A A A A A A T T T T A A A A A A A A
2 chr2_54971882 0 54971882 T T T T T T T T T T T T T T G T T T T T
2 chr2_54972418 0 54972418 T T A A A A T T A A A A A A A A A A T T
2 chr2_54979991 0 54979991 C C C C C C C C C C C C C C A C C C C C
2 chr2_54986596 0 54986596 A A T T A A A A A A A A A A A A A A A A
2 chr2_55009234 0 55009234 G G G G G G G G G G G G G T G G G G G G
2 chr2_55019301 0 55019301 G G G G G G G G G G G G C G G G G G G G
2 chr2_55092762 0 55092762 C C C C A C C C C C C C C C C C C C C C
2 chr2_55101306 0 55101306 G G T T T T G G T T T T T T T T T T G G
2 chr2_55119774 0 55119774 C C C C C C C C C C C C G G C C C C C C
2 chr2_55121339 0 55121339 C C C C C C A C C C C C C C C C C C C C
2 chr2_55133071 0 55133071 A A A A A A A A A A A A C C A A A A A A
2 chr2_55146695 0 55146695 C C C C C C C C G G G G C C C C C C C C
2 chr2_55152246 0 55152246 T T T T T T T T T T T T G G T T G G T T
2 chr2_55154345 0 55154345 A A A A A A A A T T A A A A A A A A A A
2 chr2_55163265 0 55163265 C C A C C C C C C C C C C C C C C C C C
2 chr2_55182629 0 55182629 T T T T A T T T T T T T T T T T T T T T
2 chr2_55190022 0 55190022 C C A A A C C C C C C C C C C C C C C C
2 chr2_55203518 0 55203518 C C C C C C C C A A A A C C C C C C C C
2 chr2_55216429 0 55216429 A A A A A A A A A A A A A A A A C C A A
2 chr2_55234821 0 55234821 T T T T T T T T G T G T T T T T T T T T
2 chr2_55254885 0 55254885 T T T T T T T T T T T T T T G T T T T T
2 chr2_55279990 0 55279990 G G G G G G G G G G G G G G G G C G G G
2 chr2_55306907 0 55306907 A A A A A A A A A A A A A A A T A A A A
2 chr2_55311481 0 55311481 A A T T T T A T T T T T T T T T T T A A
2 chr2_55316582 0 55316582 C C C C C C C C C C C C C C G G C C C C
2 chr2_55333335 0 55333335 C C A C C C C C C C C C C C C C C C C C
2 chr2_55346360 0 55346360 G G G G G G G G G G G G G T G G G G G G
2 chr2_55359765 0 55359765 C C C C C C C C C C C C C C C C A C C C
2 chr2_55369976 0 55369976 A A A A A A A A A C A C A A A A A A A A
2 chr2_55376177 0 55376177 G G G G G G G G G G G G C G G G G G G G
2 chr2_55376971 0 55376971 A A A A A A A A C C C C A A A A A A A A
2 chr2_55385252 0 55385252 G G G G G G G G C C C C G G G G G G G G
2 chr2_55395270 0 55395270 A A A A T T A A A A A A A A A A A A A A
2 chr2_55402113 0 55402113 A A A A A A A A A C A A A A A A A A A A
2 chr2_55418913 0 55418913 C C C C C G C C C C C C C C C C C C C C
2 chr2_55420719 0 55420719 T T T T T T T T T T T T G T T T T T T T
2 chr2_55444571 0 55444571 C C C C C C G G C C C C C C C C C C C C
2 chr2_55448951 0 55448951 A A A A A A C C A A A A A A A A A A C C
2 chr2_55451689 0 55451689 A T A A A A A A A A A A A A A A A A A A
2 chr2_55454262 0 55454262 A A T T T T T T T T T T T T T T T T T T
2 chr2_55457853 0 55457853 G G G G G G G G G G G G G G C C G G G G
2 chr2_55466841 0 55466841 T T T T G T T T T T T T T T T T T T T T
2 chr2_55466914 0 55466914 T T T T T T T T T T T T T T A A T T T T
2 chr2_55468833 0 55468833 C C C C C C C C G G G G C C C C C C C C
2 chr2_55469332 0 55469332 C C C C C C C C C C C C C G C C C C C C
2 chr2_55510649 0 55510649 G G G G G G G G G G G G G G G G G T G G
2 chr2_55570383 0 55570383 G G G G G G G G G G G G G G G G T T G G
2 chr2_55571649 0 55571649 C C C C C C C C A A A A C C C C C C C C
2 chr2_55575496 0 55575496 C C C C C C C C A A A A C C C C C C C C
2 chr2_55586862 0 55586862 C C A A C C C C C C C C C C C C C C C C
2 chr2_55637164 0 55637164 G G G G G G G G T T T T G G G G G G G G
2 chr2_55645850 0 55645850 A A A A A A A A T T T T A A A A A A A A
2 chr2_55653487 0 55653487 G G G G G G G G G G G G G G T T G G G G
2 chr2_55669565 0 55669565 C C C C C C C C C C C C C C C C G G C C
2 chr2_55695143 0 55695143 T T T T T T T T G G G G T T T T T T T T
2 chr2_55747911 0 55747911 C C G G C C C C C C C C C C C C C C C C
2 chr2_55804114 0 55804114 C C C G C C C C C C C C C C C C C C C C
2 chr2_55806228 0 55806228 T T T T T T T T A T T T T T T T T T T T
2 chr2_55810877 0 55810877 G G G G G G C G G G G G G G G G G G G G
2 chr2_55815984 0 55815984 G G G G G G G G T T T T G G G G G G G G
2 chr2_55818400 0 55818400 T T T T T T G G T T T T T T T T T T T T
2 chr2_55825253 0 55825253 A A A A A A C C A A A A A A A A A A A A
2 chr2_55826313 0 55826313 C C C C C C G G C C C C C C C C C C C C
2 chr2_55827063 0 55827063 A A A A A A A A A A A A A C A A A A A A
2 chr2_55838530 0 55838530 G G G G G G G G G G C G G G G G G G G G
2 chr2_55848871 0 55848871 C C C C C C C C C C C C C C A C C C C C
2 chr2_55854359 0 55854359 C C C C A C C C C C C C C C C C C C C C
2 chr2_55868135 0 55868135 G G G G G G G G G G C G G G G G G G G G
2 chr2_55875524 0 55875524 T T T T T T T T A T A T T T T T T T T T
2 chr2_55882585 0 55882585 G G G G G G G G C C C C G G G G G G G G
2 chr2_55885937 0 55885937 C C C C C C C C A C A A C C C C C C C C
2 chr2_55918821 0 55918821 T T T T T T T T G G G G T T T T T T T T
2 chr2_55919262 0 55919262 G G G G G G G G G G G G C C G G G G G G
2 chr2_55935905 0 55935905 C C C C C C C C C C C C C C C C A C C C
2 chr2_55962391 0 55962391 G G G G G T G G G G G G G G G G G G G G
2 chr2_55968105 0 55968105 G G G G G G G G G G G G G G G G G T G G
2 chr2_55969843 0 55969843 G G G G G T G G G G G G G G G G G G G G
2 chr2_55996422 0 55996422 A A A A A A A A C C C C A A A A A A A A
2 chr2_56005199 0 56005199 C C C C C C C C C C C C A C C C C C C C
2 chr2_56010515 0 56010515 G G G G G G G G T T T T G G G G G G G G
2 chr2_56010871 0 56010871 C C G G C C C C C C C C C C C C C C C C
2 chr2_56021793 0 56021793 A A A C A A A A A A A A A A A A A A A A
2 chr2_56027009 0 56027009 G G G G G G G G C G C C G G G G G G G G
2 chr2_56035844 0 56035844 G G G G G G G G C G G G G G G G G G G G
2 chr2_56065503 0 56065503 T T G G G G T T T T T T T T T T T T T T
2 chr2_56085914 0 56085914 C C C C C G C C C C C C C C C C C C C C
2 chr2_56108458 0 56108458 G G G G G G G G C C C C G G G G G G G G
2 chr2_56112351 0 56112351 C C C C C C C C C C C C C C C C A A C C
2 chr2_56117643 0 56117643 C C C C C C C C G G G G C C C C C C C C
2 chr2_56124817 0 56124817 A A A A A A A A A A A C A A A A A A A A
2 chr2_56129112 0 56129112 T T T T T T T T T T T T T T T T A A T T
2 chr2_56144081 0 56144081 C C C C C C C C A A A A C C C C C C C C
2 chr2_56168080 0 56168080 A A A A A A A A C C C C A A A A A A A A
2 chr2_56169040 0 56169040 C C C C C C C C G G G G C C C C C C C C
2 chr2_56213821 0 56213821 G G G G G G G G G G G G G T G G G G G G
2 chr2_56216156 0 56216156 A A A A A A A A C C C C A A A A A A A A
2 chr2_56227488 0 56227488 G G G G G G G G C C C C G G G G G G G G
2 chr2_56243940 0 56243940 G G G G G G G G G G G G G T G G G G G G
2 chr2_56262043 0 56262043 G G G G G G G G C C C C G G G G G G G G
2 chr2_56304814 0 56304814 C C G G G G C C G G G G G G G G G G C C
2 chr2_56322839 0 56322839 T T T T T T T T A A A A T T T T T T T T
2 chr2_56344315 0 56344315 T T G T G G T T G G G G T T T T T T T T
2 chr2_56351321 0 56351321 T T T T T T T T G G G G T T T T T T T T
2 chr2_56366689 0 56366689 G G G G G G G G G G G G C C G G G G G G
2 chr2_56378001 0 56378001 A A A A A A A A A A A A A C A A A A A A
2 chr2_56383752 0 56383752 G G C C C C G G G G G G G G G G G G G G
2 chr2_56386305 0 56386305 A A A A A A A A A A A A A A T T A A A A
2 chr2_56396145 0 56396145 C C C C C C C C C C C C A C C C C C C C
2 chr2_56400827 0 56400827 C C C G C C C C C C C C C C C C C C C C
2 chr2_56425252 0 56425252 G G G G G G G G C G G G G G G G G G G G
2 chr2_56440941 0 56440941 G G G G C G G G G G G G G G G G G G G G
2 chr2_56480063 0 56480063 G G G G G G G G G G G G C C C C C C G G
2 chr2_56496043 0 56496043 G G C G G G G G G G G G G G G G G G G G
2 chr2_56507498 0 56507498 A A C C A C A A A A A A A A A A A A A A
2 chr2_56542610 0 56542610 C C A A A A C C C C C C C C C C C C C C
2 chr2_56565698 0 56565698 A A A C A A A A C C C C A A A A A A A A
2 chr2_56566827 0 56566827 C C C C C C C C A A A A C C C C C C C C
2 chr2_56567301 0 56567301 G G G G G G G G G G G G G G G G T T G G
2 chr2_56585582 0 56585582 G G G G G G G G C C C C G G G G G G G G
2 chr2_56589258 0 56589258 T T T T T T T T G G G G T T T T T T T T
2 chr2_56598794 0 56598794 A A A A A A A A C C C C A A A A A A A A
2 chr2_56645003 0 56645003 C C C C C C C C G G G G C C C C C C C C
2 chr2_56645283 0 56645283 G G T T T T G G G G G G G G G G G G G G
2 chr2_56669374 0 56669374 T T T T T T T T T T T T T T T T A A T T
2 chr2_56669411 0 56669411 C C C C C C C C C C C C C C C C A C C C
2 chr2_56670481 0 56670481 C C C C C C C C C C C C C C C C G G C C
2 chr2_56689122 0 56689122 G G C C G G G G G G G G G G G G G G G G
2 chr2_56716758 0 56716758 G G C C G G G G G G G G G G G G G G G G
2 chr2_56737944 0 56737944 A A A A A A A A C C C C A A A A A A A A
2 chr2_56769239 0 56769239 C C C C C C C C C C A C C C C C C C C C
2 chr2_56805654 0 56805654 G G C C G G G G G G G G G G G G G G G G
2 chr2_56806580 0 56806580 C C C C C C C C C C C C C C C C C G C C
2 chr2_56816160 0 56816160 C C C C C C C C C C A C C C C C C C C C
2 chr2_56825261 0 56825261 A C C C C C C C C C C C C C C C C C C C
2 chr2_56841306 0 56841306 C C C C C C C C G G G G C C C C C C C C
2 chr2_56842935 0 56842935 G G G G C G G G G G G G G G G G G G G G
2 chr2_56849776 0 56849776 G G G G G G G G G T T T G G G G G G G G
2 chr2_56879648 0 56879648 G G G G G G G G C C C C G G G G G G G G
2 chr2_56898323 0 56898323 T T T T T T T T G G G G T T T T T T T T
2 chr2_56918269 0 56918269 C C C C C C C C A A A A C C C C C C C C
2 chr2_56920724 0 56920724 A A A A A A A A A A A A A A C C A A A A
2 chr2_56923367 0 56923367 A A A A A A A A C C C C A A A A A A A A
2 chr2_56936845 0 56936845 C C C C A A C C C C C C C C C C C C C C
2 chr2_56971834 0 56971834 C C G G G G C C C C C C C C C C C C C C
2 chr2_56982666 0 56982666 C C C C C C C C A A A A C C C C C C C C
2 chr2_56989788 0 56989788 T T T T T T T T T T T T G T G G T T T T
2 chr2_57016945 0 57016945 T T T T T T T T T T T T G T T T T T T T
2 chr2_57049324 0 57049324 G T T T T T T T T T T T T T T T T T T T
2 chr2_57099803 0 57099803 T T T T A T T T T T T T T T T T T T T T
2 chr2_57104326 0 57104326 A A A A A A A A A A A A C C C C C C A A
2 chr2_57163493 0 57163493 A A A A A A A A T T T T A A A A A A A A
2 chr2_57187850 0 57187850 T T T T T T T T T T A T T T T T T T T T
2 chr2_57188269 0 57188269 A A A A A A A A A A C C A A A A A A A A
2 chr2_57214550 0 57214550 G G T T G G G G G G G G G G G G G G G G
2 chr2_57225026 0 57225026 T T G G G G T T G G G G G G G G G G T T
2 chr2_57226587 0 57226587 T T T T T T T T T T A A T T T T T T T T
2 chr2_57257199 0 57257199 G G G G G T G G G G G G G G G G G G G G
2 chr2_57269505 0 57269505 C C C C C C C C C C C C C C A A C C C C
2 chr2_57277496 0 57277496 C C C C C C C C A A A A C C C C C C C C
2 chr2_57318273 0 57318273 T T T T T T T T A A A A T T T T T T T T
2 chr2_57349344 0 57349344 T T T T T T T T T T G T T T T T T T T T
2 chr2_57365290 0 57365290 G G G G G G G G G G G G G G G G C G G G
2 chr2_57365905 0 57365905 C C C C C C C C C C C C C C G G C C C C
2 chr2_57370005 0 57370005 T T T T T T T T T T T T T T G G G G T T
2 chr2_57415592 0 57415592 A A C C C C A A C C C C C C C C C C A A
2 chr2_57455056 0 57455056 T T T T T T T T T T T T A T T T T T T T
2 chr2_57555967 0 57555967 G G G G G G G G T T T T G G G G G G G G
2 chr2_57561267 0 57561267 G G G G T T G G G G G G G G G G G G G G
2 chr2_57562016 0 57562016 C C C C C C C C G G G G C C C C C C C C
2 chr2_57617974 0 57617974 C C A C C C C C C C C C C C C C C C C C
2 chr2_57653616 0 57653616 G G G G G G G G C C C C G G G G G G G G
2 chr2_57664600 0 57664600 T T T T T T T T A A A A T T T T T T T T
2 chr2_57667182 0 57667182 C C C C C C C C C C C C G G C C C C C C
2 chr2_57697008 0 57697008 G G G G G G G G C C C C G G G G G G G G
2 chr2_57705811 0 57705811 A A A A C C A A A A A A A A A A A A A A
2 chr2_57738482 0 57738482 A A A A A A A A A A A T A A A A A A A A
2 chr2_57777705 0 57777705 G G G G G G G G T T T T G G G G G G G G
2 chr2_57822647 0 57822647 T T T T T T T T T T T T G G G G G G T T
2 chr2_57834816 0 57834816 A A A A A A C C A A A A A A A A A A A A
2 chr2_57852785 0 57852785 A A A A A A A A A A A A A T A A A A A A
2 chr2_57864870 0 57864870 C C G G C C C C C C C C G G G G G G C C
2 chr2_57878173 0 57878173 T T G T T T T T T T T T T T T T T T T T
2 chr2_57899368 0 57899368 T T T T T T T T T T T T A A T T T T T T
2 chr2_57899751 0 57899751 C C C C C C C C G G G G C C C C C C C C
2 chr2_57901717 0 57901717 A A A A A A A A A A A A A A C C A A A A
2 chr2_57915200 0 57915200 G G G G T T G G G G G G G G G G G G G G
2 chr2_57918884 0 57918884 T T T T T T T T T T T T G G G G T T T T
2 chr2_57928255 0 57928255 G G G G G G G G T T T T G G G G G G G G
2 chr2_57960959 0 57960959 T T T T T T T T T T T T T T T T G T T T
2 chr2_57963249 0 57963249 A A A A A A A A T T T T A A A A A A A A
2 chr2_57981566 0 57981566 T T T T T T T T G G G G T T T T T T T T
2 chr2_57995538 0 57995538 T T T T T T T T T T T T T T T T G T T T
2 chr2_58014989 0 58014989 C C C C C C C C A C C C C C C C C C C C
2 chr2_58068554 0 58068554 G G G G G G G G C C C C G G G G G G G G
2 chr2_58097378 0 58097378 G G T T T T T T G G G G T T T T T T G G
2 chr2_58104274 0 58104274 T T T T T T G G T T T T T T T T T T T T
2 chr2_58131736 0 58131736 T T T T T T T T T T T T A T T T T T T T
2 chr2_58148649 0 58148649 T T T T T T T T T T T T T T G T T T T T
2 chr2_58161350 0 58161350 C G C C C C C C C C C C C C C C C C C C
2 chr2_58184774 0 58184774 C G C C C C C C C C C C C C C C C C G G
2 chr2_58258483 0 58258483 A A A A A A A A A A A A C C A A A A A A
2 chr2_58264422 0 58264422 C C C C C C C C C C C C C C A C C C C C
2 chr2_58267563 0 58267563 T T T T T T T T T T T T G G T T T T T T
2 chr2_58290047 0 58290047 C G G G G G G G G G G G G G G G G G G G
2 chr2_58310687 0 58310687 A A A A A A A A A A A T A A A A A A A A
2 chr2_58320997 0 58320997 A A A A A A A A A A A A A A C C A A A A
2 chr2_58329107 0 58329107 C C C C C C C C G G G G C C C C C C C C
2 chr2_58344954 0 58344954 C C A A A A C C A A A A A A A A A A C C
2 chr2_58376086 0 58376086 A A C C A C A A A A A A A A A A A A A A
2 chr2_58397961 0 58397961 G G G G G G G G G G G G C G G G G G G G
2 chr2_58406009 0 58406009 C C C C C C C C A A A A C C C C C C C C
2 chr2_58415683 0 58415683 G G G G G G G G G G G G G G G G T T G G
2 chr2_58425695 0 58425695 G G T T G G G G G G G G G G G G G G G G
2 chr2_58453424 0 58453424 C C C C C C C C C C C C C G C C C C C C
2 chr2_58456060 0 58456060 G G G G G G G G C C C C G G G G G G G G
2 chr2_58460249 0 58460249 G G C C G G G G G G G G G G G G G G G G
2 chr2_58491891 0 58491891 C C C C C C C C G G G G G G G G C C C C
2 chr2_58519499 0 58519499 A A A A A A A A T T T T A A A A A A A A
2 chr2_58525055 0 58525055 C C C C C C C C C C C C A A C C C C C C
2 chr2_58527666 0 58527666 C C C C C C C C C C C C C C A A C C C C
2 chr2_58531432 0 58531432 A A A A A A A A A T A T A A A A A A A A
2 chr2_58544368 0 58544368 T T T T T T T T G G G G T T T T T T T T
2 chr2_58553807 0 58553807 G G G G G G G G C C C C G G G G G G G G
2 chr2_58557667 0 58557667 G G G G G G C G G G G G G G G G G G G G
2 chr2_58560372 0 58560372 T T T T T T T T T T T T A T T T T T T T
2 chr2_58562478 0 58562478 C C C C A C C C C C C C C C C C C C C C
2 chr2_58579066 0 58579066 G G G G G G G G C C C C G G G G G G G G
2 chr2_58579600 0 58579600 C C C C C C C C C C C C C C C G C C C C
2 chr2_58590756 0 58590756 G G C G C C G G G G G G G G G G G G G G
2 chr2_58592938 0 58592938 C C C C C C C C C C C C C C C C A A C C
2 chr2_58593615 0 58593615 G G G G G G G G T T T T G G G G G G G G
2 chr2_58593860 0 58593860 G G G G G T G G G G G G G G G G G G G G
2 chr2_58604963 0 58604963 G G G G G G G G G G G G G T G G G G G G
2 chr2_58610765 0 58610765 G G G G G G G G G G G G C G G G G G G G
2 chr2_58618456 0 58618456 G G G G G G G G G G G G C G G G G G G G
2 chr2_58621545 0 58621545 A A A A A C A A A A A A A A A A A A A A
2 chr2_58643723 0 58643723 C C C C C C C C C C C C C C C C A A C C
2 chr2_58651094 0 58651094 G G G G G G G G G G G G G G G T G G G G
2 chr2_58651898 0 58651898 G G C C C C G G C C C C C C C C C C G G
2 chr2_58661582 0 58661582 A A A A A A A A C C C C A A A A A A A A
2 chr2_58670110 0 58670110 A A A A C C A A A A A A A A A A A A A A
2 chr2_58673330 0 58673330 G G G G G G C G G G G G G G G G G G G G
2 chr2_58677376 0 58677376 T T T T T T T T A T T T T T T T T T T T
2 chr2_58703186 0 58703186 A C C C C C C C C C C C C C C C C C A A
2 chr2_58719218 0 58719218 G G G G G G G G G G G G G G C G G G G G
2 chr2_58733703 0 58733703 G T G G G G G G G G G G G G G G G G G G
2 chr2_58735959 0 58735959 A A A A A A A A A A A A T T A A A A A A
2 chr2_58782068 0 58782068 A C C C C C C C C C C C C C C C C C C C
2 chr2_58867512 0 58867512 C C G G C G C C C C C C C C C C C C C C
2 chr2_58878221 0 58878221 C C C C C C A C C C C C C C C C C C C C
2 chr2_58894714 0 58894714 T T T T T T T T T T G T T T T T T T T T
2 chr2_58911243 0 58911243 T T T T T T T T T T G T T T T T T T T T
2 chr2_58919103 0 58919103 G G G G G G G G C C C C G G G G G G G G
2 chr2_58955689 0 58955689 C C C C C C C C C C C G C C C C C C C C
2 chr2_58962669 0 58962669 G G G G G G G G C C C C G G G G G G G G
2 chr2_58970436 0 58970436 G G G T G G G G G G G G G G G G G G G G
2 chr2_58981993 0 58981993 G G G G G G G G C C C C G G G G G G G G
2 chr2_58996592 0 58996592 G G G G G G G G T T T T G G G G G G G G
2 chr2_58999955 0 58999955 T T G G T T T T T T T T T T T T T T T T
2 chr2_59002061 0 59002061 G T G G G G G G G G G G G G G G G G G G
2 chr2_59005168 0 59005168 G G G G C G G G G G G G G G G G G G G G
2 chr2_59010760 0 59010760 G G G G G G G G G G G G G G G G T T G G
2 chr2_59011982 0 59011982 C C C C C C C C G G G G C C C C C C C C
2 chr2_59013305 0 59013305 G G G G G G G G G G G G G T G G G G G G
2 chr2_59016537 0 59016537 T T T T T T T T T T T T T T G G T T T T
2 chr2_59023918 0 59023918 G G G G G G G G G G G G G G G G C G G G
2 chr2_59026193 0 59026193 T T T T T T T T T T G T T T T T T T T T
2 chr2_59032519 0 59032519 G G C C G G G G G G G G G G G G G G G G
2 chr2_59045626 0 59045626 C C C C C C C C G G C G C C C C C C C C
2 chr2_59052361 0 59052361 G G G G G G G G G G G G G G C G G G G G
2 chr2_59055848 0 59055848 C C C C C C C C G G G G C C C C C C C C
2 chr2_59067602 0 59067602 G G G G G G G G T T T T G G G G G G G G
2 chr2_59071362 0 59071362 C C C C C C C C C C C G C C C C C C C C
2 chr2_59091579 0 59091579 C C C C C C A A C C C C C C C C C C A A
2 chr2_59095057 0 59095057 C C C C C C C C A A A A C C C C C C C C
2 chr2_59102220 0 59102220 C C C C C C C C G G G G C C C C C C C C
2 chr2_59115700 0 59115700 G G G G G G G G G G G T G G G G G G G G
2 chr2_59116069 0 59116069 A A A A A A A A A A A A A A A A A T A A
2 chr2_59145317 0 59145317 C C C C C C C C C C C C G G C C C C C C
2 chr2_59174574 0 59174574 C C C C C C C C G G G G C C C C C C C C
2 chr2_59176535 0 59176535 G G T T T T G T T T T T T T T T T T G G
2 chr2_59179418 0 59179418 G G G G G G G T G G G G G G G G G G G G
2 chr2_59200977 0 59200977 C C A A A A C C A A A A A A A A A A C C
2 chr2_59220181 0 59220181 T T T T T T T T G T T T T T T T T T T T
2 chr2_59254776 0 59254776 A A A A A T A A A A A A A A A A A A A A
2 chr2_59261318 0 59261318 A A A A A A A A A A A A A A A A A T A A
2 chr2_59295200 0 59295200 G G G G G G G G G G G G G G G G G T G G
2 chr2_59329254 0 59329254 C C C C A C C C C C C C C C C C C C C C
2 chr2_59330607 0 59330607 C C C C C C C C A A A A C C C C C C C C
2 chr2_59396170 0 59396170 T T T T T T T T A A A A T T T T T T T T
2 chr2_59410650 0 59410650 A A A A A A A A C C C C A A A A A A A A
2 chr2_59446347 0 59446347 C C G G C C C C C C C C C C C C C C C C
2 chr2_59464305 0 59464305 C C C C C C C C A C C C C C C C C C C C
2 chr2_59474471 0 59474471 G G G G G G G G C G G G G G G G G G G G
2 chr2_59512811 0 59512811 G G G G G G G G T T T T G G G G G G G G
2 chr2_59537828 0 59537828 C C C C C C C C C C C C C C C C A C C C
2 chr2_59550779 0 59550779 G G G G G G G G G G G G G G G G G T G G
2 chr2_59570411 0 59570411 G G G G G G G G G G G G G G C G G G G G
2 chr2_59598103 0 59598103 G G G G G G C C G G G G G G G G G G G G
2 chr2_59607512 0 59607512 C C G G G G C C G G G G G G G G G G C C
2 chr2_59643212 0 59643212 G G C C C C G G C C C C C C C C C C G G
2 chr2_59644822 0 59644822 G G G G G G G G G G G T G G G G G G G G
2 chr2_59644972 0 59644972 A A A A A A A A A A A A A A A A C C A A
2 chr2_59648615 0 59648615 G G G G G G G G C C C C G G G G G G G G
2 chr2_59665194 0 59665194 G G T T G G G G G G G G G G G G G G G G
2 chr2_59667946 0 59667946 C C C C C C C C C C C G C C C C C C C C
2 chr2_59676346 0 59676346 C C C C C C C C A A A A C C C C C C C C
2 chr2_59681453 0 59681453 A A A A A A A A C C C C A A A A A A A A
2 chr2_59686628 0 59686628 A A A A A A A A A T A T A A A A A A A A
2 chr2_59724411 0 59724411 G G G G G G G G G G G G C G G G G G G G
2 chr2_59733178 0 59733178 A C C C C C C C C C C C C C C C C C C C
2 chr2_59735873 0 59735873 G G G G G G G G G G G G G T G G G G G G
2 chr2_59738331 0 59738331 C C C C C C C C A A A A C C C C C C C C
2 chr2_59739119 0 59739119 C C C C C C C C A A A A C C C C C C C C
2 chr2_59752913 0 59752913 G G G G G G G G G G G G G T G G G G G G
2 chr2_59753982 0 59753982 A A A A A A A A A A A T A A A A A A A A
2 chr2_59771438 0 59771438 G G G G G G G G C C C C G G G G G G G G
2 chr2_59779081 0 59779081 A A A A A A A A C C C C A A A A A A A A
2 chr2_59855412 0 59855412 A A A A A A A A A C A A A A A A A A A A
2 chr2_59867161 0 59867161 C C C C C C C C C C C C C C C G C C C C
2 chr2_59868836 0 59868836 G G G G G G G G G G G G G G C C G G G G
2 chr2_59878603 0 59878603 G G G G G G G G T T T T G G G G G G G G
2 chr2_59927507 0 59927507 G G G G T T G G G G G G G G G G G G G G
2 chr2_59952625 0 59952625 G G G G G G G G G G G G G G C G G G G G
2 chr2_59954032 0 59954032 T T T T T T T T G G G G T T T T T T T T
2 chr2_59968457 0 59968457 G G T T T T T T T T T T T T T T T T G G
2 chr2_59971897 0 59971897 G G G G G G G G G G G G C G G G G G G G
2 chr2_59972853 0 59972853 G G G G G G G G G G G G G G G G C G G G
2 chr2_59976585 0 59976585 C C C C C C C C C C C C C C C C A C C C
2 chr2_59980885 0 59980885 G G G G G G G G C C C C G G G G G G G G
2 chr2_59982148 0 59982148 C C C C A A C C C C C C C C C C C C C C
2 chr2_59984510 0 59984510 T T G G T T T T T T T T T T T T T T T T
2 chr2_59989464 0 59989464 G G G G G G G G G G G G G G G G C G G G
2 chr2_60007125 0 60007125 C C C C G G C C C C C C C C C C C C C C
2 chr2_60012606 0 60012606 C C C C C C C C A A A A C C C C C C C C
2 chr2_60014430 0 60014430 C C C C C C C C C C C C C G C C G G C C
2 chr2_60027066 0 60027066 G G C G G G G G G G G G G G G G G G G G
2 chr2_60040324 0 60040324 T T T T T T T T A A A A T T T T T T T T
2 chr2_60047186 0 60047186 G G C C G G G G G G G G G G G G G G G G
2 chr2_60056434 0 60056434 G G G G G G G G G G G G G G G G T T G G
2 chr2_60069852 0 60069852 C C C C C C C C G G G G C C C C C C C C
2 chr2_60075913 0 60075913 T T T T T T T T T T T T T T T T A A T T
2 chr2_60103249 0 60103249 G G G G G G G G G T G G G G G G G G G G
2 chr2_60105246 0 60105246 G G G G G G G G G G C G G G G G G G G G
2 chr2_60226153 0 60226153 C C C C C C C C C G C C C C C C C C C C
2 chr2_60226957 0 60226957 G G G G G G G G G G G G G G G G T T G G
2 chr2_60235806 0 60235806 G G G G G G G G T T T T G G G G G G G G
2 chr2_60252255 0 60252255 T T A A A A T T A A A A A A A A A A T T
2 chr2_60266552 0 60266552 T T T T T T T T G G G G T T T T T T T T
2 chr2_60278202 0 60278202 G G G G G G G G G G G G G G G G T T G G
2 chr2_60286572 0 60286572 G G G G G G G G G G G G G T G G G G G G
2 chr2_60289724 0 60289724 T T T T T T T T T T T T G T T T T T T T
2 chr2_60320846 0 60320846 T T T T T T T T T T T T G T T T T T T T
2 chr2_60323198 0 60323198 A A A A A A A A C C A C A A A A A A A A
2 chr2_60357503 0 60357503 C C C C C C C C C C C C C G C C C C C C
2 chr2_60380588 0 60380588 A A A A A A A A C C C C A A A A A A A A
2 chr2_60384731 0 60384731 A A A C A A A A A A A A A A A A A A A A
2 chr2_60394691 0 60394691 C C G G G G C C C C C C C C C C C C C C
2 chr2_60408204 0 60408204 C C C C C C C C C C C C A C C C C C C C
2 chr2_60431419 0 60431419 G G G G G G G G G G G G C G C C C C G G
2 chr2_60447476 0 60447476 T T T T T T T T T T T T G T T T T T T T
2 chr2_60453063 0 60453063 G G G G G G G T G G G G G G G G G G G G
2 chr2_60526166 0 60526166 G G T T G G G G G G G G G G G G G G G G
2 chr2_60533860 0 60533860 G G T T T T T T T T T T T T T T T T T T
2 chr2_60545549 0 60545549 A A C C A A A A A A A A A A A A A A A A
2 chr2_60593844 0 60593844 G G G G G G G G T T T T G G G G G G G G
2 chr2_60600495 0 60600495 T T T T T T T T G G G G T T T T T T T T
2 chr2_60611429 0 60611429 C G G G G G G G G G G G G G G G G G C C
2 chr2_60632654 0 60632654 G G G G G G G G T T T T G G G G G G G G
2 chr2_60645402 0 60645402 A A C C A A A A A A A A A A A A A A A A
2 chr2_60679968 0 60679968 C C C C C C C G C C C C C C C C C C C C
2 chr2_60694001 0 60694001 C C C C C C C C C C C C C C C C A C C C
2 chr2_60751979 0 60751979 G G G G G G C G G G G G G G G G G G G G
2 chr2_60753394 0 60753394 C C C C C C C C C C C C C G C C C C C C
2 chr2_60755840 0 60755840 G G T T T T G G G G G G G G G G G G G G
2 chr2_60756558 0 60756558 T T T T T T T T A A A A A A A A A A T T
2 chr2_60763433 0 60763433 C C G G C C C C C C C C C C C C C C C C
2 chr2_60764515 0 60764515 G G T T T T G G G G G G G G G G G G G G
2 chr2_60784696 0 60784696 C C C C C C A C C C C C C C C C C C C C
2 chr2_60795134 0 60795134 A A A A A A A A A A A A T T A A A A A A
2 chr2_60825443 0 60825443 T T T T T T T T T T T T A T T T T T T T
2 chr2_60829626 0 60829626 A C C C C C C C C C C C C C C C C C C C
2 chr2_60840748 0 60840748 C C C C C C C C C G C C C C C C C C C C
2 chr2_60844534 0 60844534 A A A A A A A A C C C C A A A A A A A A
2 chr2_60854947 0 60854947 A A A A A A A A A A A A A A A A C C A A
2 chr2_60860377 0 60860377 T T T T A A T T T T T T T T T T T T T T
2 chr2_60866391 0 60866391 C C A A C C C C C C C C C C C C C C C C
2 chr2_60868893 0 60868893 G T T T T T T T T T T T T T T T T T T T
2 chr2_60873618 0 60873618 G G G G T T G G G G G G G G G G G G G G
2 chr2_60886591 0 60886591 T T T T T T T T T T T T T T G T T T T T
2 chr2_60954073 0 60954073 G G G G G G G G C C C C G G G G G G G G
2 chr2_60954746 0 60954746 C C C C C C C C A A C C C C C C C C C C
2 chr2_61011052 0 61011052 T T T T T T T T T T A A T T T T T T T T
2 chr2_61054023 0 61054023 T T T T T T A T T T T T T T T T T T T T
2 chr2_61071631 0 61071631 C C C C C C C C C C C C C C G G C C C C
2 chr2_61076799 0 61076799 A A A A A A A A A A A A A A C C A A A A
2 chr2_61079809 0 61079809 C C C C C C C C C C C C C C C C G G C C
2 chr2_61083250 0 61083250 T T T T T T T T T T T T T T T T A A T T
2 chr2_61096504 0 61096504 A A A A A A A A A A A A A T A A T T A A
2 chr2_61112687 0 61112687 T T T T T T T T T T T T T T A A T T T T
2 chr2_61116233 0 61116233 T T A A T T T T T T T T T T T T T T T T
2 chr2_61117576 0 61117576 C C C C C C C C C C C C C C C C A C C C
2 chr2_61128057 0 61128057 G G C C G G G G G G G G G G G G G G G G
2 chr2_61151847 0 61151847 T T G G T T T T T T T T T T T T T T T T
2 chr2_61185560 0 61185560 A A A A A A A A A T A A A A A A A A A A
2 chr2_61187910 0 61187910 C C C C C C C C C C C C C C G G C C C C
2 chr2_61198491 0 61198491 G G G G C C G G G G G G G G G G G G G G
2 chr2_61202947 0 61202947 C C C C C C C C C C C C A A C C C C C C
2 chr2_61207806 0 61207806 G G T T T T G G G G G G G G G G G G G G
2 chr2_61249838 0 61249838 C C C C C C C C A A A A A A A A A A C C
2 chr2_61281899 0 61281899 A A A A A A A A A C C C A A A A A A A A
2 chr2_61320434 0 61320434 G G C G G G G G G G G G G G G G G G G G
2 chr2_61339213 0 61339213 G G G G G G G G G G G G G T G G G G G G
2 chr2_61378513 0 61378513 A A C C C C A A C C C C C C C C C C A A
2 chr2_61410169 0 61410169 A A T T T T A A T T T T T T T T T T A A
2 chr2_61412684 0 61412684 T T G G G G G G G G G G G G G G G G G G
2 chr2_61458922 0 61458922 A A C C A C A A A A A A A A A A A A A A
2 chr2_61471083 0 61471083 G G T T T T G G T T T T T T T T T T G G
2 chr2_61488287 0 61488287 C C A A C C C C C C C C C C C C C C C C
2 chr2_61514249 0 61514249 T T T T T T T T T T T T T T G G T T T T
2 chr2_61530468 0 61530468 A A A A A A A A A A A A A A A C A A A A
2 chr2_61538682 0 61538682 G G G G G G T T G G G G G T T T G G G G
2 chr2_61608322 0 61608322 T T T T T T T T T T T T T T G G T T T T
2 chr2_61645323 0 61645323 T T T T T T T T G G G G T T T T T T T T
2 chr2_61714725 0 61714725 A A A A A A A A A A A A A T A A A A A A
2 chr2_61732685 0 61732685 G G G G G G G G T T T T G G G G G G G G
2 chr2_61733759 0 61733759 T T T T T T T T A T T T T T T T T T T T
2 chr2_61765878 0 61765878 G G T T G T G G G G G G G G G G G G G G
2 chr2_61779272 0 61779272 T T A T T T T T T T T T T T T T T T T T
2 chr2_61791498 0 61791498 C C C C C C C C G G G G C C C C C C C C
2 chr2_61812658 0 61812658 G G G G G G G G C C C C G G G G G G G G
2 chr2_61814736 0 61814736 G G G G G G G G G G G G G G C G G G G G
2 chr2_61819188 0 61819188 A A A A A A A A C C C C A A A A A A A A
2 chr2_61836525 0 61836525 G G G G G G G G G G G G G G T T G G G G
2 chr2_61869348 0 61869348 G G G G G G G G T T G T G G G G G G G G
2 chr2_61882612 0 61882612 C C C C C C C C C C C C C C G G C C C C
2 chr2_61891797 0 61891797 T T T T T T T T A A T T T T T T T T T T
2 chr2_61892189 0 61892189 A A A A A A A A A A A A C C A A A A A A
2 chr2_61898477 0 61898477 T T T T T T T T G G G G T T T T T T T T
2 chr2_61928944 0 61928944 G G G G G G G G T T T T G G G G G G G G
2 chr2_61930663 0 61930663 C C C C C G C C C C C C C C C C C C C C
2 chr2_61940970 0 61940970 C C A A A A C C C C C C C C C C C C C C
2 chr2_61994484 0 61994484 T T T T T T T T T T T T T T A T T T T T
2 chr2_62064015 0 62064015 A A A A A A A A A A A A A A A A C C A A
2 chr2_62083980 0 62083980 A A A A A A A A A A A A C C A A A A A A
2 chr2_62091172 0 62091172 G G T T T T G G G G G G T T T T T T G G
2 chr2_62093556 0 62093556 A A C C C C A A C C C C C C C C C C A A
2 chr2_62109265 0 62109265 C C C C C C C C C C C C C C C C G G C C
2 chr2_62153324 0 62153324 A A A A A A A A A A A A T T T T A A A A
2 chr2_62153738 0 62153738 A A A A A A A A T T T T A A A A A A A A
2 chr2_62199518 0 62199518 T T T T T T T T T T T T G G T T T T T T
2 chr2_62203741 0 62203741 C C C C C C C C C C C C G G C C C C C C
2 chr2_62226228 0 62226228 G G G G G G G G G G G G G G C G G G G G
2 chr2_62266089 0 62266089 G G G G G G G G G G G G G G G T G G G G
2 chr2_62280648 0 62280648 G G G G G G G G C C C C G G G G G G G G
2 chr2_62282530 0 62282530 A A A A A A A A A A A A A C A A A A A A
2 chr2_62297752 0 62297752 G G G G T T G G G G G G G G G G G G G G
2 chr2_62316650 0 62316650 G G G G G G G G G T G T G G G G G G G G
2 chr2_62349763 0 62349763 T T T T T T T T T T T T G G T T T T T T
2 chr2_62355544 0 62355544 G G G G G G G G C C C C G G G G G G G G
2 chr2_62365810 0 62365810 T T G G G G G T G G G G G G G G G G G G
2 chr2_62379569 0 62379569 G G G G G G G G G G G G G G G G C G G G
2 chr2_62386976 0 62386976 G G G G G G G G G G G G G G C C G G G G
2 chr2_62403949 0 62403949 A A A A A C A A A A A A A A A A A A A A
2 chr2_62408850 0 62408850 T T T T G T T T G G G G T T T T T T T T
2 chr2_62426139 0 62426139 C C G G G G C C G G G G G G G G G G C C
2 chr2_62430490 0 62430490 A A A A A A A A A A A A A A C C A A A A
2 chr2_62437335 0 62437335 C C A A A A C C C C C C C C C C C C C C
2 chr2_62441787 0 62441787 T T T T T T T T G G G G T T T T T T T T
2 chr2_62473060 0 62473060 A A A A A A A A A A A A A A A A T T A A
2 chr2_62474545 0 62474545 A A A A A C A A A A A A A A A A A A A A
2 chr2_62482516 0 62482516 T T T T T T T T T T T T T T G G T T T T
2 chr2_62509585 0 62509585 T T T T T T T T T T T T G T T T T T T T
2 chr2_62528318 0 62528318 T T T T T T T T T T T T G T T T T T T T
2 chr2_62535059 0 62535059 G G G G G G G G C C C C G G G G G G G G
2 chr2_62535385 0 62535385 G G G G G G G G C C C C G G G G G G G G
2 chr2_62535729 0 62535729 G G G G G G G G G G G G G G C G G G G G
2 chr2_62548277 0 62548277 T T A T T T T T T T T T T T T T T T T T
2 chr2_62593879 0 62593879 T T T T T T T T A A A A T T T T T T T T
2 chr2_62604411 0 62604411 A A A A A A A A T T T T A A A A A A A A
2 chr2_62607175 0 62607175 G G G G G G G G C G G G G G G G G G G G
2 chr2_62615683 0 62615683 T T G T T T T T T T T T T T T T T T T T
2 chr2_62643776 0 62643776 T T T T G T T T T T T T T T T T T T T T
2 chr2_62673134 0 62673134 A A A A A A A A A A A A A A A A C C A A
2 chr2_62681377 0 62681377 C C C C C C C C A A A A C C C C C C C C
2 chr2_62730322 0 62730322 G G G G G G G G G G G G C C C C G G G G
2 chr2_62769279 0 62769279 C C C C C C C C C C C C C C A C C C C C
2 chr2_62780511 0 62780511 C C C C A A C C C C C C C C C C C C C C
2 chr2_62841386 0 62841386 T T T T T T T T T T T T A T T T T T T T
2 chr2_62843205 0 62843205 C C C C C C C C A C C C C C C C C C C C
2 chr2_62845467 0 62845467 T T T T T T T T T T T T G T T T T T T T
2 chr2_62867618 0 62867618 G G G G G G G G C C C C G G G G G G G G
2 chr2_62869787 0 62869787 C C G G G G C C G G G G G G G G G G C C
2 chr2_62908334 0 62908334 T T T T T T T T A T T T T T T T T T T T
2 chr2_62916014 0 62916014 C C C C C G C C C C C C C C C C C C C C
2 chr2_62937208 0 62937208 C C A A A A A C A A A A A A A A A A C C
2 chr2_62937995 0 62937995 G G G G G G G G G G G G C C G G G G G G
2 chr2_62944431 0 62944431 A A A A A A A A A A A A A A A A C C A A
2 chr2_62962910 0 62962910 T T T T T T T T T T T T T T G T T T T T
2 chr2_62967778 0 62967778 G G T T T T G G T T T T T T T T T T G G
2 chr2_62988547 0 62988547 A A A A A A A A A A A A A C A A A A A A
2 chr2_62997274 0 62997274 A A A A A A A A A C A A A A A A A A A A
2 chr2_63012736 0 63012736 A A A A A A A A C C C C A A A A A A A A
2 chr2_63038444 0 63038444 G G G G G G G G C C C C G G G G G G G G
2 chr2_63135798 0 63135798 C C C C C C C C C C C C C G C C C C C C
2 chr2_63160681 0 63160681 G G C C C G G G G G G G G G G G G G G G
2 chr2_63164864 0 63164864 C C C C C C C C C C C C A C C C C C C C
2 chr2_63210398 0 63210398 G G G G G G G G G G G G G G G T G G G G
2 chr2_63211057 0 63211057 G G G G G G G G G G G G C G G G G G G G
2 chr2_63219272 0 63219272 G G G G G G G G G G G G G G G T G G G G
2 chr2_63229592 0 63229592 G G G G G G G G G G G G T T G G G G G G
2 chr2_63237138 0 63237138 A A A A A A A A T T T T A A A A A A A A
2 chr2_63239312 0 63239312 T T T T T T T T T T T T G G T T T T T T
2 chr2_63262646 0 63262646 A A A A A C A A A A A A A A A A A A A A
2 chr2_63340155 0 63340155 C C C C C C C C C C C C C C C C G G C C
2 chr2_63346178 0 63346178 G G G G G G G G G G G G C G G G G G G G
2 chr2_63377608 0 63377608 G G G G G G G G G G G G G G G G C G G G
2 chr2_63396685 0 63396685 C C C C C C C C C C C C C G C C C C C C
2 chr2_63406074 0 63406074 A A A A A A A A C C C C A A A A A A A A
2 chr2_63409068 0 63409068 A A A A A C A A A A A A A A A A A A A A
2 chr2_63410728 0 63410728 C C C C C C C C C C C C C C C C A A C C
2 chr2_63433840 0 63433840 A A A A A C A A A A A A A A A A A A A A
2 chr2_63493412 0 63493412 G G G G G G G G G G G G C G G G G G G G
2 chr2_63504232 0 63504232 G G G G G G G G C G G G G G G G G G G G
2 chr2_63542423 0 63542423 G G G G G G G G C C C C G G G G G G G G
2 chr2_63580524 0 63580524 A A A A A A A A A A A A A T A A A A A A
2 chr2_63587351 0 63587351 A A A A A A A A A A A A A A A A C C A A
2 chr2_63611742 0 63611742 T T T T T T T T T T T T G T T T T T T T
2 chr2_63623093 0 63623093 T T T T T T T T T T T T T T G T T T T T
2 chr2_63627852 0 63627852 T T T T T T A T T T T T T T T T T T T T
2 chr2_63654711 0 63654711 T T G T G G T T T T T T T T T T T T T T
2 chr2_63665995 0 63665995 T T A T T T T T T T T T T T T T T T T T
2 chr2_63687597 0 63687597 T T T T A T T T T T T T T T T T T T T T
2 chr2_63711200 0 63711200 A A T T T T A A A A A A A A A A A A A A
2 chr2_63717275 0 63717275 C C C C C C C C C C C C C C C C A A C C
2 chr2_63766089 0 63766089 T T T T T T T T T T T T G T T T T T T T
2 chr2_63770106 0 63770106 A A A A A A A A A C A A A A A A A A A A
2 chr2_63791280 0 63791280 T T T T T T T T T T A T T T T T T T T T
2 chr2_63797680 0 63797680 G G G G G G G G G G G G C G G G G G G G
2 chr2_63825434 0 63825434 G G G G G G G G C C C C G G G G G G G G
2 chr2_63865261 0 63865261 C C C C C C C C C G C C C C C C C C C C
2 chr2_63872215 0 63872215 A A A A A T A A A A A A A A A A A A A A
2 chr2_63874145 0 63874145 A A A A A A A A A A A A A C A A A A A A
2 chr2_63886049 0 63886049 A A A A A A A A A A A A A A A A C C A A
2 chr2_63900268 0 63900268 A A A A A A A A C C C C A A A A A A A A
2 chr2_63903452 0 63903452 T T T T G G T T T T T T T T T T T T T T
2 chr2_63921791 0 63921791 T T T T T T T T T T T T G T G T G G T T
2 chr2_63928794 0 63928794 G G G G G G G G G G G G G G G G C C G G
2 chr2_63930946 0 63930946 G G C C C C C C C C C C C C C C C C C C
2 chr2_63934382 0 63934382 C C C C C C C C C C C C C C A C C C C C
2 chr2_63940891 0 63940891 A A A A A A A A A A A A A A A A C C A A
2 chr2_63956567 0 63956567 T T T T T T T T T T T T G T T T T T T T
2 chr2_63956639 0 63956639 T T T T T T T T T T T T A A A A A A T T
2 chr2_63964476 0 63964476 G G G T G G G G G G G G G G G G G G G G
2 chr2_64041802 0 64041802 C C C C C C C C C C C C C C A A C C C C
2 chr2_64051753 0 64051753 C G G G G G G G G G G G G G G G G G G G
2 chr2_64066893 0 64066893 A A A A A A A A A A A T A A A A A A A A
2 chr2_64071517 0 64071517 G T T T T T T T T T T T T T T T T T T T
2 chr2_64087414 0 64087414 G G G G G G G G G G G G C G G G G G G G
2 chr2_64094163 0 64094163 C C G G C C C C C C C C C C C C C C C C
2 chr2_64094344 0 64094344 T T T T T T T T T T T T G T T T T T T T
2 chr2_64112379 0 64112379 A A C C C C A A C C C C C C C C C C A A
2 chr2_64113110 0 64113110 T T T T T T T T G G G G T T T T T T T T
2 chr2_64138893 0 64138893 G G G G G G G G T T T T G G G G G G G G
2 chr2_64141060 0 64141060 G G G G G G G G T T T T G G G G G G G G
2 chr2_64144321 0 64144321 G G G G G G G G C C C C G G G G G G G G
2 chr2_64144506 0 64144506 G G G G G G G G T T T T G G G G G G G G
2 chr2_64158968 0 64158968 T T G G G T T T T T T T T T T T T T T T
2 chr2_64196909 0 64196909 A A A A A A A A C C C C A A A A A A A A
2 chr2_64253026 0 64253026 A A A A A A A A A T A A A A A A A A A A
2 chr2_64259281 0 64259281 T T T T T T G G T T T T T T T T T T T T
2 chr2_64291803 0 64291803 C C C C C C A A C C C C C C C C C C C C
2 chr2_64314313 0 64314313 G G G G G G G G G G G G G G G G T T G G
2 chr2_64318407 0 64318407 C C C C G G C C C C C C C C C C C C C C
2 chr2_64351699 0 64351699 C C C G C C C C C C C C C C C C C C C C
2 chr2_64361946 0 64361946 A A A A A A A A A A A A A A A A T T A A
2 chr2_64421656 0 64421656 G G G G G G G G G G G G G G G G C C G G
2 chr2_64433324 0 64433324 A T A A A A A A A A A A A A A A A A A A
2 chr2_64441524 0 64441524 T T T T T T T T A T T T T T T T T T T T
2 chr2_64491513 0 64491513 T T T T T T T T T T T T T T A T T T T T
2 chr2_64505193 0 64505193 T T T T T T T T G T T T T T T T T T T T
2 chr2_64534572 0 64534572 G G G G G G G G G G C G G G G G G G G G
2 chr2_64534648 0 64534648 C C A A A A C C C C C C C C C C C C C C
2 chr2_64535093 0 64535093 G G G G G G G G G G G G G G G G C C G G
2 chr2_64554128 0 64554128 G G G G G G G G G G G G G G C G G G G G
2 chr2_64572047 0 64572047 A A A A A A A A T T T T A A A A A A A A
2 chr2_64596936 0 64596936 C C C C C C G G C C C C C C C C C C C C
2 chr2_64610803 0 64610803 T T T T T T T T G G G G T T T T T T T T
2 chr2_64611282 0 64611282 T T T T T T T T G G G G T T T T T T T T
2 chr2_64671513 0 64671513 G G G G G G G G G G G T G G G G G G G G
2 chr2_64678075 0 64678075 C C A C C C C C C C C C C C C C C C C C
2 chr2_64700858 0 64700858 A A A A A A A A A T A A A A A A A A A A
2 chr2_64702838 0 64702838 T T T T T T T T A A A A T T T T T T T T
2 chr2_64708290 0 64708290 C C C C C C C C C C C C C C C G C C C C
2 chr2_64721633 0 64721633 G G G G G G G G C C C C G G G G G G G G
2 chr2_64746267 0 64746267 C C C C C C C C C G C G C C C C C C C C
2 chr2_64771245 0 64771245 T T T T T T T T T T T T A T T T T T T T
2 chr2_64776038 0 64776038 T T T T T T T T A T A T T T T T T T T T
2 chr2_64777661 0 64777661 T T T T T T T T A A A A T T T T T T T T
2 chr2_64782073 0 64782073 T T T T T T T T T T T T T T T T A T T T
2 chr2_64796827 0 64796827 G G G G G G G G C C C C G G G G G G G G
2 chr2_64802822 0 64802822 A A A A A A A A A T A A A A A A A A A A
2 chr2_64811846 0 64811846 G G G G G G G G G G G G G G G G T T G G
2 chr2_64841437 0 64841437 T T T T G T T T T T T T T T T T T T T T
2 chr2_64843996 0 64843996 G G G G G G G G G G G T G G G G G G G G
2 chr2_64880412 0 64880412 G G G G C G G G G G G G G G G G G G G G
2 chr2_64902994 0 64902994 C C C C C C C C G G G G C C C C C C C C
2 chr2_64908511 0 64908511 A A A A A A A A C C C C A A A A A A A A
2 chr2_64927478 0 64927478 G G G G C G G G G G G G G G G G G G G G
2 chr2_64931516 0 64931516 G G G G G G G G C C C G G G G G G G G G
2 chr2_64949482 0 64949482 G G G G G G G G G G G T G G G G G G G G
2 chr2_64950533 0 64950533 A A A A A A A A T T T T A A A A A A A A
2 chr2_64952900 0 64952900 A A A A A C A A A A A A A A A A A A A A
2 chr2_65009432 0 65009432 A C A A A A A A A A A A A A A A A A A A
2 chr2_65012767 0 65012767 A A A A A A A A C C C C A A A A A A A A
2 chr2_65018755 0 65018755 C C C C C C C C C C C C C C C C C G C C
2 chr2_65025047 0 65025047 C C C C C C C C G G C G C C C C C C C C
2 chr2_65069503 0 65069503 A A A A A A A A A A A A A A T T A A A A
2 chr2_65077031 0 65077031 A A A A A A A A A A A A T T T T T T A A
2 chr2_65078417 0 65078417 G G G G G T G G G G G G G G G G G G G G
2 chr2_65090787 0 65090787 C C C C C C C C C C C C C C A C C C C C
2 chr2_65149153 0 65149153 C C C C C C C C C C C C C C G G C C C C
2 chr2_65178280 0 65178280 C C C C C C A A C C C C C C C C C C C C
2 chr2_65209369 0 65209369 G G G G G G G G C C C C G G G G G G G G
2 chr2_65216769 0 65216769 T T T T T T T T G G G G T T T T T T T T
2 chr2_65235360 0 65235360 C C C C C C C C C C C C C G C C C C C C
2 chr2_65294981 0 65294981 G T T T T T T T G G G G T T T T T T T T
2 chr2_65298323 0 65298323 G G G G G G G G G G T T G G G G G G G G
2 chr2_65306234 0 65306234 G G G G G G G G C C G G G G G G G G G G
2 chr2_65307283 0 65307283 C C C C C C C C G G G G C C C C C C C C
2 chr2_65326371 0 65326371 T T T T G T T T T T T T T T T T T T T T
2 chr2_65326561 0 65326561 G G T T G G G G G G G G G G G G G G G G
2 chr2_65330352 0 65330352 A A A A A A A A A A A A C C C C C C A A
2 chr2_65335039 0 65335039 G G G G G G G G G G G G G G G G C C G G
2 chr2_65335678 0 65335678 T T G G T T T T T T T T T T T T T T T T
2 chr2_65357425 0 65357425 C C C C C C C C C C C C A A A C C C C C
2 chr2_65395322 0 65395322 G G G G G G G G G G G G C G G G G G G G
2 chr2_65435295 0 65435295 T T T T T T T T G G G G T T T T T T T T
2 chr2_65450536 0 65450536 T T A A A A T T T T T T T T T T T T T T
2 chr2_65601671 0 65601671 A A A A A A A A A A A A A A A A A C A A
2 chr2_65658405 0 65658405 T T A A A T T T T T T T T T T T T T T T
2 chr2_65662018 0 65662018 T T T T T T T T G G G G T T T T T T T T
2 chr2_65755574 0 65755574 C C C C C C C C C G C C C C C C C C C C
2 chr2_65757642 0 65757642 G G G G G G G G T T T T G G G G G G G G
2 chr2_65768641 0 65768641 C C C C C C C C C C C C A C C C C C C C
2 chr2_65772214 0 65772214 A A A A A A A A A A A A A A A A A C A A
2 chr2_65772808 0 65772808 T T T T T T T T G G G G T T T T T T T T
2 chr2_65796217 0 65796217 G G G G G G G G C C C C G G G G G G G G
2 chr2_65830772 0 65830772 A A A A A A A A A A A A T T A A A A A A
2 chr2_65831754 0 65831754 G G G G G G G G C C C C G G G G G G G G
2 chr2_65855014 0 65855014 C C C C C G C C C C C C C C C C C C C C
2 chr2_65867774 0 65867774 G G G G G G G G C C C C G G G G G G G G
2 chr2_65874842 0 65874842 T T T T T T T T G G G G T T T T T T T T
2 chr2_65906733 0 65906733 C C A A A C C C C C C C C C C C C C C C
2 chr2_65931120 0 65931120 A A A A A A A A A A A A A A C C A A A A
2 chr2_65944663 0 65944663 C C G G G G C C G G G G G G G G G G C C
2 chr2_65955403 0 65955403 G G C C C G G G G G G G G G G G G G G G
2 chr2_65980792 0 65980792 G G G G C G G G G G G G G G G G G G G G
2 chr2_65983535 0 65983535 G G G G G G G G G G G G G G C G G G G G
2 chr2_65989970 0 65989970 G G G G G G C G G G G G G G G G G G G G
2 chr2_66003358 0 66003358 G G G G G G G G T T T T G G G G G G G G
2 chr2_66025772 0 66025772 T T T T T T T T G G T T T T T T T T T T
2 chr2_66033865 0 66033865 T T T T T T T T A A A A T T T T T T T T
2 chr2_66040296 0 66040296 G G G G G G G G T T T T G G G G G G G G
2 chr2_66053648 0 66053648 C C C G C C C C C C C C C C C C C C C C
2 chr2_66062324 0 66062324 A A A A A A A A A T A A A A A A A A A A
2 chr2_66062555 0 66062555 T T T T T T T T A A A A T T T T T T T T
2 chr2_66083533 0 66083533 G G G G G G G G G G G G C C G G G G G G
2 chr2_66085784 0 66085784 G G G G G G G G G G G G G G G G C G G G
2 chr2_66092240 0 66092240 A A C C A A A A A A A A A A A A A A A A
2 chr2_66123035 0 66123035 G G G G G G G G T T T T G G G G G G G G
2 chr2_66126078 0 66126078 G G G T G T G G G G G G G G G G G G G G
2 chr2_66137245 0 66137245 T T T T T T T T T T T T T T G G T T T T
2 chr2_66137503 0 66137503 G G G G G G G G C G G G G G G G G G G G
2 chr2_66144376 0 66144376 T T T T T T G T T T T T T T T T T T T T
2 chr2_66168326 0 66168326 C C A A A A A C A A A A A A A A A A A A
2 chr2_66206430 0 66206430 A A A C A A A A A A A A A A A A A A A A
2 chr2_66231883 0 66231883 T T T T A T T T T T T T T T T T T T T T
2 chr2_66246114 0 66246114 G G G G G G G G C C C C G G G G G G G G
2 chr2_66252077 0 66252077 T T T T T T T T G G G G T T T T T T T T
2 chr2_66262220 0 66262220 C C C C C C C C C C C C A C C C C C C C
2 chr2_66265725 0 66265725 C C C C C C C C C C C G C C C C C C C C
2 chr2_66290793 0 66290793 C C C C C C C C C C C C C C G G C C C C
2 chr2_66294022 0 66294022 C C C C C C C C G G G G C C C C C C C C
2 chr2_66307288 0 66307288 C C C C C C C C C C A C C C C C C C C C
2 chr2_66310083 0 66310083 G G G G G G G G G G G G G G G G C C G G
2 chr2_66359415 0 66359415 C C C C C C C C C C C C C C C G C C C C
2 chr2_66366824 0 66366824 C C G G C C C C C C C C C C C C C C C C
2 chr2_66371793 0 66371793 A A A A A A A A A C A C A A A A A A A A
2 chr2_66386145 0 66386145 T T T T G T T T T T T T T T T T T T T T
2 chr2_66406727 0 66406727 G G G G G G G G G G G G G G C C G G G G
2 chr2_66436898 0 66436898 T T T T T T T T A A A A T T T T T T T T
2 chr2_66455835 0 66455835 A A A A A A A A C C C C A A A A A A A A
2 chr2_66475354 0 66475354 C C C C C C C C A A A A C C C C C C C C
2 chr2_66478134 0 66478134 T T T T T T T T T T G T T T T T T T T T
2 chr2_66480303 0 66480303 G T G G G G G G G G G G G G G G G G T T
2 chr2_66482904 0 66482904 A A A A A A A A A A A A A A A A C C A A
2 chr2_66536760 0 66536760 T T T T T T T T T T T T T T T T G G T T
2 chr2_66583025 0 66583025 C G G G G G G G G G G G G G G G G G G G
2 chr2_66608936 0 66608936 C C C C C C C C C C C C C C C G C C C C
2 chr2_66615828 0 66615828 G G G G T T G G G G G G G G G G G G G G
2 chr2_66636341 0 66636341 T T T T T T T T G G G G T T T T T T T T
2 chr2_66654780 0 66654780 C C C C C C C C C C C C C C A A C C C C
2 chr2_66663488 0 66663488 G G G G G G G G G G G G G T G G G G G G
2 chr2_66672655 0 66672655 T T G G G G T T G G G G G G G G G G T T
2 chr2_66674736 0 66674736 G G T T T T T T T T T T T T T T T T T T
2 chr2_66704061 0 66704061 C C C C C C C C C C C C C C G G C C C C
2 chr2_66709274 0 66709274 G G G G G G G G G G G G C G G G G G G G
2 chr2_66716471 0 66716471 T T G G G G T T G G G G G G G G G G T T
2 chr2_66726644 0 66726644 A A A A A C A A A A A A A A A A A A A A
2 chr2_66756674 0 66756674 A A A A A A A A T T T T A A A A A A A A
2 chr2_66772773 0 66772773 G G G T G G G G G G G G G G G G G G G G
2 chr2_66812019 0 66812019 T T T T T T T T T T T T T T T T G G T T
2 chr2_66823633 0 66823633 A T A A A T A T A A A A A A A A A A T T
2 chr2_66824431 0 66824431 C C C C C C C C C C C C A C C C C C C C
2 chr2_66852378 0 66852378 C C C C C C C C A A A A C C C C C C C C
2 chr2_66856620 0 66856620 T T T T T T T T T T A T T T T T T T T T
2 chr2_66863879 0 66863879 A A A A A A A A C C C C A A A A A A A A
2 chr2_66883764 0 66883764 C C C C C C C C A A A A C C C C C C C C
2 chr2_66908985 0 66908985 C C C C C C C C C C C C C C C C C G C C
2 chr2_66970484 0 66970484 C C C C C C C C A C C C C C C C C C C C
2 chr2_67007050 0 67007050 A C A A A A A C A A A A A A A A A A A A
2 chr2_67016639 0 67016639 C C C C C C C C A A A A C C C C C C C C
2 chr2_67026463 0 67026463 G G G G G G G G G G C G G G G G G G G G
2 chr2_67080559 0 67080559 T T T T T T T T A A A A T T T T T T T T
2 chr2_67088020 0 67088020 C C C C C C C C C C C C C C A C C C C C
2 chr2_67115114 0 67115114 C C C C C C C C C C C C C C A C C C C C
2 chr2_67136039 0 67136039 C C C C C C C C C C C C C G C C C C C C
2 chr2_67148063 0 67148063 G G C G G G G G G G G G G G G G G G G G
2 chr2_67152947 0 67152947 A A A A A A A A A A A A C C A C C C A A
2 chr2_67164323 0 67164323 A A A C C C A A A A A A A A A A A A A A
2 chr2_67196253 0 67196253 C C C C C C C C C G C C C C C C C C C C
2 chr2_67203664 0 67203664 A A A A A A A A C C C C A A A A A A A A
2 chr2_67232996 0 67232996 G G G G G G G G C G C G G G G G G G G G
2 chr2_67259808 0 67259808 G G G G G G G G G G G G C C G G G G G G
2 chr2_67282650 0 67282650 A A C C A A A A A A A A A A A A A A A A
2 chr2_67311047 0 67311047 A A A A A A T T A A A A A A A A A A A A
2 chr2_67315439 0 67315439 G G G G G G C C G G G G G G G G G G G G
2 chr2_67315532 0 67315532 C C A C C C C C C C C C C C C C C C C C
2 chr2_67335759 0 67335759 T T T T T T T T G T T T T T T T T T T T
2 chr2_67336566 0 67336566 G G G G C C G G G G G G G G G G G G G G
2 chr2_67382006 0 67382006 A A A A A A A A C C C C A A A A A A A A
2 chr2_67388331 0 67388331 A A T T T T A A A A A A A A A A A A A A
2 chr2_67408177 0 67408177 A A T T T T A A T T T T T T T T T T A A
2 chr2_67443101 0 67443101 G G G G G G G G G G G G G G G G G T G G
2 chr2_67458582 0 67458582 C C C C C C C C A A A A C C A A A A C C
2 chr2_67464598 0 67464598 T T T T T T T T T T T T T T T T G G T T
2 chr2_67465715 0 67465715 T T T T T T A T T T T T T T T T T T T T
2 chr2_67488929 0 67488929 T T T T T T T T G G G G T T T T T T T T
2 chr2_67501854 0 67501854 A A A A A A A A A A A A A A A C A A A A
2 chr2_67538580 0 67538580 T T T T T T T T T T T T T T T T A A T T
2 chr2_67545538 0 67545538 C C C C C C C C C C C C A C C C C C C C
2 chr2_67588788 0 67588788 C C G G G G C C C C C C C C C C C C C C
2 chr2_67617678 0 67617678 A A A A T T A A T T T T T T T T T T A A
2 chr2_67660294 0 67660294 T T T T T T T T T T T T A A T T T T T T
2 chr2_67661408 0 67661408 T T T T T T T T A A A A T T T T T T T T
2 chr2_67665351 0 67665351 G T G G G G G G G G G G G G G G G G T T
2 chr2_67672054 0 67672054 T T T T T T T T T T T T T T T T A T T T
2 chr2_67686058 0 67686058 A A A A A A A A C C C C A A A A A A A A
2 chr2_67697768 0 67697768 T T T T T T T T A A A A T T T T T T T T
2 chr2_67710952 0 67710952 G G G G G G G G G G G G G T G G G G G G
2 chr2_67755716 0 67755716 C C C C C C C C C C C G C C C C C C C C
2 chr2_67759653 0 67759653 C C C G G G C C G G G G C C C C C C C C
2 chr2_67777484 0 67777484 T T T T T T T T T T T T A T T T T T T T
2 chr2_67798829 0 67798829 A A A A A C A A A A A A A A A A A A A A
2 chr2_67805611 0 67805611 A A T T A A A A A A A A A A A A A A A A
2 chr2_67806216 0 67806216 G G C C C C C C C C C C C C C C C C G G
2 chr2_67830436 0 67830436 A A A A A A A A T T T T A A A A A A A A
2 chr2_67834604 0 67834604 A A A A A A A A A A A A A A C C C C A A
2 chr2_67834883 0 67834883 A T A A A A A A A A A A A A A A A A T T
2 chr2_67836335 0 67836335 C C C C C C C C A A A A C C C C C C C C
2 chr2_67885863 0 67885863 G G G G G G G G C C C C G G G G G G G G
2 chr2_67919844 0 67919844 G G G G G G C C G G G G G G G G G G G G
2 chr2_67952455 0 67952455 A A A A A A A A A A A A A C A A A A A A
2 chr2_67954004 0 67954004 C C C G C C C C C C C C C C C C C C C C
2 chr2_67971910 0 67971910 A A A A A A A A A A A C A A A A A A A A
2 chr2_67997179 0 67997179 G T T T T T T T T T T T T T T T T T T T
2 chr2_67997980 0 67997980 C C C C A C C C C C C C C C C C C C C C
2 chr2_68001314 0 68001314 C C C C C C C C C C C C C C C C C G C C
2 chr2_68074910 0 68074910 G G G G G G G G C C C C G G G G G G G G
2 chr2_68107129 0 68107129 G G G G G G G G G G G G G G G G T T G G
2 chr2_68140399 0 68140399 G G T T T T G G T T T T T T T T T T G G
2 chr2_68158633 0 68158633 C C A A A A A A A A A A A A A A A A A A
2 chr2_68159075 0 68159075 T T T T T T T T T T T T G G G G T T T T
2 chr2_68163910 0 68163910 T T T T T T A A T T T T T T T T T T T T
2 chr2_68164887 0 68164887 G G T T G G G G G G G G G G G G G G G G
2 chr2_68206356 0 68206356 C C C C C C C C C C C C C C A C C C C C
2 chr2_68245460 0 68245460 G G G G G G G G G G G G G G C C G G G G
2 chr2_68252174 0 68252174 C C C C C C C C A A A A C C C C C C C C
2 chr2_68264958 0 68264958 G G G G G G G G G G G G G T G G G G G G
2 chr2_68281992 0 68281992 G G G G G G G G G G T T G G G G G G G G
2 chr2_68386391 0 68386391 G G G G G G G G G G G G G G G G C C G G
2 chr2_68388886 0 68388886 G G G G G G G G G G C C G G G G G G G G
2 chr2_68461999 0 68461999 G G G G G G G G G G G G G G G G G T G G
2 chr2_68478439 0 68478439 C C C C C C C C G G G G C C C C C C C C
2 chr2_68478559 0 68478559 C C A A C C C C C C C C C C C C C C C C
2 chr2_68508270 0 68508270 A A A A A A A A C C C C A A A A A A A A
2 chr2_68510600 0 68510600 C C C C C C C C C C C C C C A A C C C C
2 chr2_68513095 0 68513095 T T T T T T T T G G G G T T T T T T T T
2 chr2_68524939 0 68524939 T T T T T T T T T T T T T T G G T T T T
2 chr2_68568821 0 68568821 C C C C C C C C A A A A C C C C C C C C
2 chr2_68585460 0 68585460 A A A A A A A A A A A A T T A A A A A A
2 chr2_68603151 0 68603151 C C C C C C C C C C C C C C A A C C C C
2 chr2_68667624 0 68667624 C C C C C C C C A A A A C C C C C C C C
2 chr2_68677412 0 68677412 G G G G G G G G G G G G C G G G G G G G
2 chr2_68707446 0 68707446 C C C C A C C C C C C C C C C C C C C C
2 chr2_68736929 0 68736929 A A A A A A A A T T T T A A A A A A A A
2 chr2_68748135 0 68748135 A A A A A A A A A A A A C C C C C C A A
2 chr2_68798629 0 68798629 G G G G G G G G G G G G C G G G G G G G
2 chr2_68836798 0 68836798 T T T T T T T T T T T T T T T T G G T T
2 chr2_68891271 0 68891271 T T T T T T T T T T T T G T T T T T T T
2 chr2_68897470 0 68897470 G G G G G G G G G G G G G G G G T T G G
2 chr2_68912550 0 68912550 C C C C C C C C C C C C A A C C C C C C
2 chr2_68945796 0 68945796 C C A A C C C C C C C C C C C C C C C C
2 chr2_68966179 0 68966179 A A A A A T A A A A A A A A A A A A A A
2 chr2_68973441 0 68973441 T T T T T T T T A A A A T T T T T T T T
2 chr2_69016490 0 69016490 A A A A A A A A A A A A A A A A A C A A
2 chr2_69028328 0 69028328 T T T T T T T T G G G G T T T T T T T T
2 chr2_69037308 0 69037308 A A A A A A A A C C C C C C C C C C A A
2 chr2_69072196 0 69072196 G G G G G G G G T T T T G G G G G G G G
2 chr2_69085610 0 69085610 A A A A A C A A A A A A A A A A A A A A
2 chr2_69099033 0 69099033 G G G G G G G G G G G G G G C C G G G G
2 chr2_69151789 0 69151789 G G G G G G G G G G G G G T G G G G G G
2 chr2_69170846 0 69170846 T T T T T T T T G T T T T T T T T T T T
2 chr2_69219677 0 69219677 G T G G G G G G G G G G G G G G G G G G
2 chr2_69239532 0 69239532 T T T T G T T T T T T T T T T T T T T T
2 chr2_69274229 0 69274229 A A C C A A A A A A A A A A A A A A A A
2 chr2_69291428 0 69291428 G G T T T T G G T T T T T T T T T T G G
2 chr2_69292569 0 69292569 G G G G G G G G G G G G C C G G G G G G
2 chr2_69341683 0 69341683 A A A A A A A A A A A A C C A A A A A A
2 chr2_69361715 0 69361715 T T T T T T T T A A A A T T T T T T T T
2 chr2_69399216 0 69399216 C C C C C C C C G G G G C C C C C C C C
2 chr2_69438334 0 69438334 A A A A A A A A A A A A A A C C A A A A
2 chr2_69488330 0 69488330 C C C G C C C C C C C C C C C C C C C C
2 chr2_69503734 0 69503734 T T A T T T T T T T T T T T T T T T T T
2 chr2_69508295 0 69508295 A A A A A A A A A A A A A A A T A A A A
2 chr2_69525428 0 69525428 G G G G C C G G G G G G G G G G G G G G
2 chr2_69536924 0 69536924 C C C C A C C C C C C C C C C C C C C C
2 chr2_69616348 0 69616348 C C C C C C C C C C C G C C C C C C C C
2 chr2_69619793 0 69619793 T T T T T T T T T T T T T T T T G G T T
2 chr2_69626498 0 69626498 C C C C C C C C G G G G C C C C C C C C
2 chr2_69638265 0 69638265 G G G G G G G G T T T T G G G G G G G G
2 chr2_69692807 0 69692807 G G G G G G G G G G G G G G T T G G G G
2 chr2_69692915 0 69692915 A A A A A A A A C C C C A A A A A A A A
2 chr2_69697960 0 69697960 G G G G G G G G T T G G G G G G G G G G
2 chr2_69731561 0 69731561 G G G G G G G G G G G G C C C C C C G G
2 chr2_69735874 0 69735874 G G G G G G G G G G G G T T T T T T G G
2 chr2_69744815 0 69744815 A A A C A A A A A A A A A A A A A A A A
2 chr2_69754877 0 69754877 C C C C C C C C A A A A C C C C C C C C
2 chr2_69760700 0 69760700 C C C C C C C C C C C C C C A A C C C C
2 chr2_69767567 0 69767567 T T T T T T T T A T A T T T T T T T T T
2 chr2_69778087 0 69778087 A A A A A A A A A A A A A A T T A A A A
2 chr2_69796677 0 69796677 T T T T T T T T T T T T T T G T T T T T
2 chr2_69837021 0 69837021 A A A T A A A A A A A A A A A A A A A A
2 chr2_69837856 0 69837856 C C G G C G C C C C C C C C C C C C C C
2 chr2_69853247 0 69853247 A A A A A A A A A A A A A A A A T T A A
2 chr2_69877250 0 69877250 C C G G C G C C C C C C G G G G G G C C
2 chr2_69908705 0 69908705 C C C C C C C C C C C C C C C C A A C C
2 chr2_69909353 0 69909353 T T T T G T T T T T T T T T T T T T T T
2 chr2_69927103 0 69927103 A A A A A T A A A A A A A A A A A A A A
2 chr2_69946857 0 69946857 T T T T T T T T G G G G T T T T T T T T
2 chr2_69962988 0 69962988 T T T T T T T T G T G T T T T T T T T T
2 chr2_69980220 0 69980220 C C A C C C C C C C C C C C C C C C C C
2 chr2_70001394 0 70001394 G G G G G G G G C G C G G G G G G G G G
2 chr2_70039865 0 70039865 T T T T T T T T T T T T T T T T G G T T
2 chr2_70042891 0 70042891 C C C C C C C C G G G G C C C C C C C C
2 chr2_70071734 0 70071734 T T A A T T T T T T T T T T T T T T T T
2 chr2_70097361 0 70097361 G G C C G G G G G G G G G G G G G G G G
2 chr2_70102987 0 70102987 C C C C C C C C C C C C C C G G C C C C
2 chr2_70122319 0 70122319 C C C C C C C C A A A A C C C C C C C C
2 chr2_70123996 0 70123996 T T T T T T T T T T A T T T T T T T T T
2 chr2_70125648 0 70125648 G G G G G G G T G G G G G G G G G G G G
2 chr2_70191975 0 70191975 C C C C C C G G C C C C C C C C C C C C
2 chr2_70193853 0 70193853 C C C C C C C C C C A C C C C C C C C C
2 chr2_70212247 0 70212247 G G C G G G G G G G G G G G G G G G G G
2 chr2_70233755 0 70233755 C C C C C G C C C C C C C C C C C C C C
2 chr2_70253507 0 70253507 G G G G G G G G C C C C G G G G G G G G
2 chr2_70253622 0 70253622 T T T T T T T T G G T T T T T T T T T T
2 chr2_70279645 0 70279645 A A C C A A A A A A A A A A A A A A A A
2 chr2_70313568 0 70313568 T T T T T T T T T T T T T T A T T T T T
2 chr2_70328408 0 70328408 A A A A A A A A A A A A T T A A A A A A
2 chr2_70337554 0 70337554 A A A A A A A A A C A A A A A A A A A A
2 chr2_70368719 0 70368719 G G T T T T T T T T T T T T T T T T T T
2 chr2_70374719 0 70374719 T T T T G T T T T T T T T T T T T T T T
2 chr2_70384989 0 70384989 T T T T T T T T G G G G T T T T T T T T
2 chr2_70418797 0 70418797 G G G G G G G G C C C C G G G G G G G G
2 chr2_70444688 0 70444688 C C C C C C C C G G G G C C C C C C C C
2 chr2_70487967 0 70487967 A T A A A A A A A A A A A A A A A A A A
2 chr2_70493390 0 70493390 G G G G C G G G G G G G G G G G G G G G
2 chr2_70500892 0 70500892 G G G G G G G G G G G G G G G G C C G G
2 chr2_70532053 0 70532053 A A A A A A A A A A A A A A C C A A A A
2 chr2_70572564 0 70572564 A A A A A A A A T T A T A A A A A A A A
2 chr2_70584079 0 70584079 G G G G G G G G G G G G G G G T G G G G
2 chr2_70607126 0 70607126 C C C C C C C C C C C C C C A A C C C C
2 chr2_70609767 0 70609767 G G G G G T G G G G G G G G G G G G G G
2 chr2_70621030 0 70621030 G G G G G G G G G G G G G G T T G G G G
2 chr2_70621960 0 70621960 C C C C C C C C G G G G C C C C C C C C
2 chr2_70672233 0 70672233 A A A A C C A A A A A A A A A A A A A A
2 chr2_70675237 0 70675237 A A A A A A A A A A A A A A C C A A A A
2 chr2_70681034 0 70681034 T T G G G G G T G G G G G G G G G G G G
2 chr2_70686006 0 70686006 G G G G G G G G G G G G T T G G G G G G
2 chr2_70705631 0 70705631 C C C C C C C C C C C C C C C G C C C C
2 chr2_70708562 0 70708562 G G G G G G G G G G G G G G G G C C G G
2 chr2_70736526 0 70736526 T T T T T T T T A A A A T T T T T T T T
2 chr2_70758683 0 70758683 C C C C C C C C A C C C C C C C C C C C
2 chr2_70799619 0 70799619 T T T T A T T T T T T T T T T T T T T T
2 chr2_70827175 0 70827175 C C C C C C C C G G G G C C C C C C C C
2 chr2_70839234 0 70839234 G G G G G G G G G G G G G G G G C G G G
2 chr2_70849244 0 70849244 G G G G G G G G G G G G G G T T G G G G
2 chr2_70857794 0 70857794 C C C C C C C C C C C C C G C C C C C C
2 chr2_70886353 0 70886353 C G G G G G G G G G G G G G G G G G G G
2 chr2_70890293 0 70890293 G G G G G G G G T T T T G G G G G G G G
2 chr2_70925170 0 70925170 G G G G G G G G T T T T G G G G G G G G
2 chr2_70933093 0 70933093 T T T T T T T T G G G G T T T T T T T T
2 chr2_70942009 0 70942009 G G G G G G G G C G G G G G G G G G G G
2 chr2_70953540 0 70953540 T T T T T T T T G G G G T T T T T T T T
2 chr2_70985406 0 70985406 C C C C C C C G C C C C C C C C C C C C
2 chr2_71022849 0 71022849 G G G G G G G G C C C C G G G G G G G G
2 chr2_71048111 0 71048111 G G G G G G G G C C C C G G G G G G G G
2 chr2_71079186 0 71079186 T T T T T T T T T T T T A A T T T T T T
2 chr2_71083925 0 71083925 G G G G G G T T G G G G G G G G G G G G
2 chr2_71096755 0 71096755 A A A A A A A A A A A A A A A C A A A A
2 chr2_71170459 0 71170459 T T A A A A T T A A A A T T A A A A T T
2 chr2_71206800 0 71206800 C C C C C C C C C C C C C C C C G G C C
2 chr2_71224904 0 71224904 C C C C A C C C C C C C C C C C C C C C
2 chr2_71243864 0 71243864 T T T T T T T T A A A A T T T T T T T T
2 chr2_71256321 0 71256321 C C C C C C C C C C C C C C A A A A C C
2 chr2_71262573 0 71262573 T T T T T T T T A A A T T T T T T T T T
2 chr2_71263238 0 71263238 A A A A A A A A A A A A A A A A A T A A
2 chr2_71263858 0 71263858 C C C C C C C C C C A C C C C C C C C C
2 chr2_71318370 0 71318370 T T G G G G T T T T T T T T T T T T T T
2 chr2_71330336 0 71330336 A A A A A A A A A A A A A T A A A A A A
2 chr2_71344548 0 71344548 T T T T T T T T A A A A T T T T T T T T
2 chr2_71354905 0 71354905 T T T T T T T T T T T T T T T T G G T T
2 chr2_71396881 0 71396881 A A A A A A A A A T A A A A A A A A A A
2 chr2_71459881 0 71459881 T T T T T T T T T T T T T T G T T T T T
2 chr2_71469072 0 71469072 T T T T T T T T T T T T G T T T T T T T
2 chr2_71470003 0 71470003 T T T T T T T T A A A A T T T T T T T T
2 chr2_71479129 0 71479129 C C C C C C C C C G C C C C C C C C C C
2 chr2_71501954 0 71501954 A A A A A A A A A T A A A A A A A A A A
2 chr2_71508364 0 71508364 C G G G G G G G G G G G G G G G G G G G
2 chr2_71519632 0 71519632 C C C C C C C C C C A A C C C C C C C C
2 chr2_71584620 0 71584620 A A C C A C A A A A A A A A A A A A A A
2 chr2_71592152 0 71592152 C C C C C C C C G G G G C C C C C C C C
2 chr2_71600618 0 71600618 C C C C C C C C A A A A C C C C C C C C
2 chr2_71604315 0 71604315 T T G G G T T T T T T T T T T T T T T T
2 chr2_71639671 0 71639671 T T T T G T T T T T T T T T T T T T T T
2 chr2_71648525 0 71648525 G G G G G G G G G G G G G G G G C C G G
2 chr2_71675239 0 71675239 T T T T T T T T T T T T A T T T T T T T
2 chr2_71675894 0 71675894 G G G G G G G G G G G G G G G G T T G G
2 chr2_71688803 0 71688803 G G G G G T G G G G G G G G G G G G G G
2 chr2_71766892 0 71766892 A A T T A A A A A A A A A A A A A A A A
2 chr2_71793110 0 71793110 T T T T A T T T T T T T T T T T T T T T
2 chr2_71806505 0 71806505 C C C C C C C C C C C C G G C C G G C C
2 chr2_71822283 0 71822283 G G G G G T G G G G G G G G G G G G G G
2 chr2_71826642 0 71826642 C C C C C C C C G G G G C C C C C C C C
2 chr2_71845456 0 71845456 T T T T T T T T T T T T T T T T A A T T
2 chr2_71862634 0 71862634 G G G G G T G G G G G G G G G G G G G G
2 chr2_71905997 0 71905997 T T T T T T A A T T T T T T T T T T T T
2 chr2_71917604 0 71917604 C C C C C C C C A A A A C C C C C C C C
2 chr2_71917698 0 71917698 G G C G G G G G G G G G G G G G G G G G
2 chr2_71924595 0 71924595 A A A A A A A A A A A A A C A A A A A A
2 chr2_71925882 0 71925882 C C C C A C C C C C C C C C C C C C C C
2 chr2_71938197 0 71938197 G G G G G G G G G G G G G T G G G G G G
2 chr2_71944377 0 71944377 G G G G T T G G G G G G G G G G G G G G
2 chr2_71948393 0 71948393 T T T T T T T T T T T T A T T T T T T T
2 chr2_71969749 0 71969749 A A A T A A A A A A A A A A A A A A A A
2 chr2_71977696 0 71977696 T T G G G T T T T T T T T T T T T T T T
2 chr2_71989763 0 71989763 G G G G G G G G C C C C G G G G G G G G
2 chr2_72003884 0 72003884 T T T T T T T T T T T T A T T T T T T T
2 chr2_72049657 0 72049657 C C C C C C A A C C C C C C C C C C C C
2 chr2_72059144 0 72059144 C C C C C C C C C C G G C C C C C C C C
2 chr2_72074914 0 72074914 T T T T G G T T G G G G T T T T T T T T
2 chr2_72076308 0 72076308 C C G G C C C C C C C C C C C C C C C C
2 chr2_72088821 0 72088821 T T T T T T T T G G G T T T T T T T T T
2 chr2_72119763 0 72119763 G G G G C G G G G G G G G G G G G G G G
2 chr2_72161999 0 72161999 T T T T G T T T T T T T T T T T T T T T
2 chr2_72164117 0 72164117 C G G G G G G G G G G G G G G G G G G G
2 chr2_72166713 0 72166713 A A A A A A A A A C C C A A A A A A A A
2 chr2_72205174 0 72205174 G G T T T T G G G G G G T T T T T T G G
2 chr2_72214872 0 72214872 C C C C C C C C A A A A C C C C C C C C
2 chr2_72215095 0 72215095 C C C C C C C C C C C C C C C C G G C C
2 chr2_72242275 0 72242275 T T T T T T T T T T T T G G T T T T T T
2 chr2_72244166 0 72244166 T T T T T T T T G G G G T T T T T T T T
2 chr2_72264625 0 72264625 T T T T T T T T T T G T T T T T T T T T
2 chr2_72264852 0 72264852 G G G T G G G G G G G G G G G G G G G G
2 chr2_72268144 0 72268144 C C C C C G C C C C C C C C C C C C C C
2 chr2_72313851 0 72313851 G G G G G G G G C G G G G G G G G G G G
2 chr2_72350505 0 72350505 C C C C C C C C C C C C C C C C C G C C
2 chr2_72353535 0 72353535 G G G G G G G G T T T T G G G G G G G G
2 chr2_72362744 0 72362744 C C C C C C C G C C C C C C C C C C C C
2 chr2_72369517 0 72369517 T T T T T T T T G G G T T T T T T T T T
2 chr2_72388167 0 72388167 A A A A A A A A A A A A A A A A C C A A
2 chr2_72396619 0 72396619 C C C C C C C C C C C C C G C C C C C C
2 chr2_72410185 0 72410185 T T T T G T T T T T T T T T T T T T T T
2 chr2_72428599 0 72428599 C G G G G G G G G G G G G G G G G G C C
2 chr2_72451151 0 72451151 G G G G G G G G C G G G G G G G G G G G
2 chr2_72462917 0 72462917 G G G G C G G G G G G G G G G G G G G G
2 chr2_72511901 0 72511901 C C C G C C C C C C C C C C C C C C C C
2 chr2_72513695 0 72513695 C C C C C C C C C G C G C C C C C C C C
2 chr2_72538369 0 72538369 C C C C A A C C C C C C C C C C C C C C
2 chr2_72548060 0 72548060 A C A A A A A A A A A A A A A A A A A A
2 chr2_72564430 0 72564430 C C C C C C C C G G G G C C C C C C C C
2 chr2_72571913 0 72571913 G G G G G G T T G G G G G G G G G G G G
2 chr2_72587156 0 72587156 A A A A A A A A A A A A A C A A A A A A
2 chr2_72599526 0 72599526 C C G G G G C C G G G G G G G G G G C C
2 chr2_72609080 0 72609080 T T G T G T T T T T T T T T T T T T T T
2 chr2_72628892 0 72628892 T T T T T T T T G G G G T T T T T T T T
2 chr2_72633485 0 72633485 C C C C C C C C C C C C C C G G C C C C
2 chr2_72652424 0 72652424 G G G G G G G T G G G G G G G G G G G G
2 chr2_72705115 0 72705115 T T T T T T G G T T T T T T T T T T T T
2 chr2_72731212 0 72731212 G G G G G G G G G G G G G G G G C C G G
2 chr2_72786216 0 72786216 A A A A A A A A A A A A A T A A A A A A
2 chr2_72823473 0 72823473 A A A A A A A A C C C C A A A A A A A A
2 chr2_72837456 0 72837456 G G G G G G G G T T T T G G G G G G G G
2 chr2_72863512 0 72863512 C C C C C C C C G G G G C C C C C C C C
2 chr2_72888962 0 72888962 C C C C C C C C C C C C C C C C G G C C
2 chr2_72899769 0 72899769 G G G G G G G G G G G G G G T T G G G G
2 chr2_72903910 0 72903910 G G G G G G G G G G G G G G G G C C G G
2 chr2_72925870 0 72925870 C C C C C C C C C C C C G G G G G G C C
2 chr2_73021181 0 73021181 C C G G C C C C C C C C C C C C C C C C
2 chr2_73022589 0 73022589 G G G G G G G G T T T T G G G G G G G G
2 chr2_73031445 0 73031445 T T T T A T T T T T T T T T T T T T T T
2 chr2_73033049 0 73033049 T T T T T T T T T T T T T T T T G T T T
2 chr2_73053936 0 73053936 T T T T G T T T T T T T T T T T T T T T
2 chr2_73070473 0 73070473 T T T T T T T T T T G T T T T T T T T T
2 chr2_73077562 0 73077562 T T T T T T T T T T T T G T T T T T T T
2 chr2_73077634 0 73077634 G G G T G G G G G G G G G G G G G G G G
2 chr2_73094756 0 73094756 G G T T G G G G G G G G G G G G G G G G
2 chr2_73115212 0 73115212 C C C C C C C C A A A A C C C C C C A A
2 chr2_73131667 0 73131667 G G G G G G G G G G G G C C G G G G G G
2 chr2_73177412 0 73177412 C G C C C C C G C C C C C C C C C C G G
2 chr2_73191650 0 73191650 A A A A A T A A A A A A A A A A A A A A
2 chr2_73198386 0 73198386 G G G G G G C C G G G G G G G G G G G G
2 chr2_73212024 0 73212024 C C A A A A C C A A A A A A A A A A C C
2 chr2_73235823 0 73235823 T T T T T T T T T T T T T T T T G T T T
2 chr2_73241292 0 73241292 G G G G G G G G G T G G G G G G G G G G
2 chr2_73269991 0 73269991 G G T T G G G G G G G G G G G G G G G G
2 chr2_73289386 0 73289386 G T T T T T T T T T T T T T T T T T G G
2 chr2_73290787 0 73290787 T T T T T T T T T T G T T T T T T T T T
2 chr2_73306562 0 73306562 T T T T T T T T G G T T T T T T T T T T
2 chr2_73357574 0 73357574 T T T T T T T T G G G G T T T T T T T T
2 chr2_73362600 0 73362600 C C A C C C C C C C C C C C C C C C C C
2 chr2_73795633 0 73795633 G G G G G G G G G G C C G G G G G G G G
2 chr2_73814536 0 73814536 G G G G G G G G G G G G G G C C G G G G
2 chr2_73828071 0 73828071 A A A A A A A A A A A A A A A T A A A A
2 chr2_73840684 0 73840684 G G G G G G G G G T T T G G G G G G G G
2 chr2_73853265 0 73853265 G G G G C G G G G G G G G G G G G G G G
2 chr2_73866220 0 73866220 G G G G G G G G G G G G C G G G G G G G
2 chr2_73868903 0 73868903 G G G G G G G G C C C C G G G G G G G G
2 chr2_73871497 0 73871497 A A A C C C A A A A A A A A A A A A A A
2 chr2_73878501 0 73878501 G T T T T T T T T T T T T T T T T T T T
2 chr2_73886415 0 73886415 T T T T T T T T T T G T T T T T T T T T
2 chr2_73920782 0 73920782 G G G G G G G G C C C C G G G G G G G G
2 chr2_73967268 0 73967268 A A A A A A A A T T T T A A A A A A A A
2 chr2_73971090 0 73971090 T T T T T T T T A A A A T T T T T T T T
2 chr2_73977700 0 73977700 A A A A A C A A A A A A A A A A A A A A
2 chr2_73981179 0 73981179 C G C C C C C C C C C C C C C C C C G G
2 chr2_73995054 0 73995054 C C C C C C C C C C C C C C A A C C C C
2 chr2_74025737 0 74025737 A A A A A A T T A A A A A A A A A A A A
2 chr2_74047490 0 74047490 T T T T T T T T A T T T T T T T T T T T
2 chr2_74227929 0 74227929 A A A A A A A A A A A A C C C C C C A A
2 chr2_74250738 0 74250738 G G G G G G G G G T G T G G G G G G G G
2 chr2_74300803 0 74300803 A A A A A A A A C C C C A A A A A A A A
2 chr2_74305205 0 74305205 G G G G G G G G G G G G G G T T G G G G
2 chr2_74339076 0 74339076 C C C C C C C C C C C G C C C C C C C C
2 chr2_74345022 0 74345022 T T T T T T T T T T G T T T T T T T T T
2 chr2_74346960 0 74346960 A A A A A A A A A A A T A A A A A A A A
2 chr2_74368022 0 74368022 G G G G T T G G T T T T G G G G G G G G
2 chr2_74375937 0 74375937 A A A A A C A A A A A A A A A A A A A A
2 chr2_74375950 0 74375950 T T A A T T T T T T T T T T T T T T T T
2 chr2_74398752 0 74398752 T T T T T T T T A A A A T T T T T T T T
2 chr2_74400016 0 74400016 C G C C C C C C C C C C C C C C C C C C
2 chr2_74432680 0 74432680 G G G G G G G G G G G G G G T T G G G G
2 chr2_74436166 0 74436166 G G G G G G G G G G G G T T T T T T G G
2 chr2_74439682 0 74439682 T T T T T T T T T T T T T T T T G T T T
2 chr2_74453087 0 74453087 A A A A A A A A T T T T A A A A A A A A
2 chr2_74511564 0 74511564 T T T T T T T T G T T T T T T T T T T T
2 chr2_74529623 0 74529623 G G G G G G G G G G T T T T G G G G G G
2 chr2_74560311 0 74560311 T T T T T T T T A A A A T T T T T T T T
2 chr2_74609691 0 74609691 C C C C C C C C A C C C C C C C C C C C
2 chr2_74678399 0 74678399 T T T T T T T T T T T T T T T T G G T T
2 chr2_74713780 0 74713780 C C A C C C C C C C C C C C C C C C C C
2 chr2_74721008 0 74721008 G G G G G G G G G G G G C C G G G G G G
2 chr2_74722214 0 74722214 G G G G G G G G G G G G G G T T G G G G
2 chr2_74737278 0 74737278 A A A A A A A A A A A A C C C C C C A A
2 chr2_74759868 0 74759868 C C C C C C C C G G G G C C C C C C C C
2 chr2_74799971 0 74799971 G G C C C C G G C C C C C C C C C C G G
2 chr2_74838968 0 74838968 T T T T T T T T G G G G T T T T T T T T
2 chr2_74852286 0 74852286 A A A A A A A A A A A A A A A A C C A A
2 chr2_74878369 0 74878369 A T A A A A A A A A A A A A A A A A A A
2 chr2_74900642 0 74900642 G T G G G G G T G G G G G G G G G G G G
2 chr2_74955999 0 74955999 G G G T G G G G G G G G G G G G G G G G
2 chr2_74967841 0 74967841 G G G T G G G G G G G G G G G G G G G G
2 chr2_75005025 0 75005025 A A A A A A A A A C A A A A A A A A A A
2 chr2_75014366 0 75014366 G G G G G G G G G G G G G G T T G G G G
2 chr2_75051358 0 75051358 C C C C C C C C C G C C C C C C C C C C
2 chr2_75057957 0 75057957 C C C C C C C C C C C C C C C C G G C C
2 chr2_75082856 0 75082856 C C C C C C C C C C C C C C C C C G C C
2 chr2_75092563 0 75092563 G G G G G G G G G T G G G G G G G G G G
2 chr2_75139301 0 75139301 G G G G G G G G T T T T G G G G G G G G
2 chr2_75140330 0 75140330 A A A A A A A A A A A A C C A C A A A A
2 chr2_75142230 0 75142230 T T T T T T T T A T T T T T T T T T T T
2 chr2_75214370 0 75214370 G G G G G G G G C C C C G G G G G G G G
2 chr2_75239394 0 75239394 T T A T T T T T T T T T T T T T T T T T
2 chr2_75250921 0 75250921 T T T T T T T T A A A T T T T T T T T T
2 chr2_75265020 0 75265020 T T A A A A A T A A A A A A A A A A T T
2 chr2_75273529 0 75273529 T T T T T T T T T T T T G G T T T T T T
2 chr2_75274528 0 75274528 G G G G G G G G G G G G G G G G C G G G
2 chr2_75296709 0 75296709 A A A C C C A A A A A A A A A A A A A A
2 chr2_75301718 0 75301718 G G G G G G G G G G G G G G G G G T G G
2 chr2_75330495 0 75330495 G G G G G G G G T T T T G G G G G G G G
2 chr2_75381181 0 75381181 A A A A A A A A C C C C A A A A A A A A
2 chr2_75393073 0 75393073 G G G G G G G G G G G G C G G G G G G G
2 chr2_75395587 0 75395587 G G G G G G G G C C C C G G G G G G G G
2 chr2_75396393 0 75396393 T T A A A A T T T T T T T T T T T T T T
2 chr2_75398169 0 75398169 C C C C C C C C C C C C C C C G C C C C
2 chr2_75403891 0 75403891 G G G G G G G G G G G T G G G G G G G G
2 chr2_75424755 0 75424755 G G T T T T G G T T T T T T T T T T G G
2 chr2_75453120 0 75453120 G G C C C C G G G G G G C C C C C C G G
2 chr2_75455995 0 75455995 T T T T T T T T T T T T A T T T T T T T
2 chr2_75457472 0 75457472 T T T T T T T T T T T T G G T T G G T T
2 chr2_75457901 0 75457901 G G G G G G G T G G G G G G G G G G G G
2 chr2_75493535 0 75493535 G G G G G G G T G G G G G G G G G G G G
2 chr2_75506678 0 75506678 A A A A A A A A A A A C A A A A A A A A
2 chr2_75529810 0 75529810 T T T T T T T T T T T T G T T T T T T T
2 chr2_75576947 0 75576947 G T T T T T T T T T T T T T T T T T T T
2 chr2_75602955 0 75602955 A A A A A A A A T T T T A A A A A A A A
2 chr2_75605991 0 75605991 C C C C C C C C C C C C A C C C C C C C
2 chr2_75608936 0 75608936 C C C C C C C C A A A A C C C C C C C C
2 chr2_75611351 0 75611351 T T A A A A T T A A A A A A A A A A T T
2 chr2_75611941 0 75611941 A A A A A A A A A A A A A A C C A A A A
2 chr2_75630856 0 75630856 A A A A A A A A A A A A A C A A A A A A
2 chr2_75645729 0 75645729 T T G G T T T T T T T T T T T T T T T T
2 chr2_75646107 0 75646107 C C C C C C C C C C C C C C A A C C C C
2 chr2_75666299 0 75666299 A A A C A A A A A A A A A A A A A A A A
2 chr2_75667963 0 75667963 G G C C G G G G G G G G G G G G G G G G
2 chr2_75688149 0 75688149 A A A A A A A A A A A A A A A T A A A A
2 chr2_75732341 0 75732341 G G G G G G G G G G G G G G G G G T G G
2 chr2_75747003 0 75747003 C G C C C C C C C C C C C C C C C C C C
2 chr2_75757320 0 75757320 G G G G G G G G T T T T G G G G G G G G
2 chr2_75821911 0 75821911 T T T T G G T T T T T T T T T T T T T T
2 chr2_75835986 0 75835986 G G C C C G G G C C C C G G G G G G G G
2 chr2_75838078 0 75838078 T T T T T T T T A A A A T T T T T T T T
2 chr2_75911611 0 75911611 G G G G G G G G G T G G G G G G G G G G
2 chr2_75920692 0 75920692 T T T T T T T T G T G T T T T T T T T T
2 chr2_75954852 0 75954852 T T A A A A T T A A A A A A A A A A T T
2 chr2_75962533 0 75962533 C C C C C C C C C C C C C C C C A C C C
2 chr2_75965437 0 75965437 G G G G G G G G G T G G G G G G G G G G
2 chr2_75987656 0 75987656 A C C C C C C C C C C C C C C C C C C C
2 chr2_76042857 0 76042857 G G C G G G G G C C C C C C C C C C G G
2 chr2_76061217 0 76061217 T T T T T T T T T T T T A T T T T T T T
2 chr2_76068088 0 76068088 T T A A A A T T T T T T T T T T T T T T
2 chr2_76092833 0 76092833 T T T T T T T T A A A A T T T T T T T T
2 chr2_76098719 0 76098719 G G G G G G G G C C C C G G G G G G G G
2 chr2_76121280 0 76121280 A A A A A A A A T T T T A A A A A A A A
2 chr2_76129893 0 76129893 A A A A A A A A A A A A C C C C A A A A
2 chr2_76132808 0 76132808 T T T T T T T T G G G G T T T T T T T T
2 chr2_76143464 0 76143464 A C A A A A A A A A A A A A A A A A A A
2 chr2_76159134 0 76159134 C C C C C C C C C G C C C C C C C C C C
2 chr2_76195178 0 76195178 A A T T A A A A A A A A A A A A A A A A
2 chr2_76219305 0 76219305 G G G G G G G G T T T T G G G G G G G G
2 chr2_76230523 0 76230523 T T T T T T T T T T T T T T G T T T T T
2 chr2_76232599 0 76232599 C C C C C G C C C C C C C C C C C C C C
2 chr2_76232718 0 76232718 T T T T T T T T T T T T G T T T T T T T
2 chr2_76236392 0 76236392 A A A A A A A A A A A A A C A A A A A A
2 chr2_76244992 0 76244992 G T G G G G G G G G G G G G G G G G G G
2 chr2_76322833 0 76322833 T T A A A A A A A A A A A A A A A A T T
2 chr2_76345606 0 76345606 G G G G G T G G G G G G G G G G G G G G
2 chr2_76361661 0 76361661 C C C C C C C C G G G G C C G G C C C C
2 chr2_76393138 0 76393138 G G G G G G G G G G C G G G G G G G G G
2 chr2_76399167 0 76399167 A A A A A A A A T T T T A A A A A A A A
2 chr2_76402265 0 76402265 G G G G G G C G G G G G G G G G G G G G
2 chr2_76405822 0 76405822 T T T T A T T T T T T T T T T T T T T T
2 chr2_76436370 0 76436370 C C C C C C C C C C C C A C C C C C C C
2 chr2_76453741 0 76453741 C C C C C C C C C C C C C C C C C G C C
2 chr2_76456469 0 76456469 A A A A A A A A A A A A A A T T A A A A
2 chr2_76469192 0 76469192 C C C C C C C C C C C C C C C C A A C C
2 chr2_76470023 0 76470023 T T T T T T T T T T G T T T T T T T T T
2 chr2_76480477 0 76480477 G T G G G G T T G G G G G G G G G G T T
2 chr2_76489378 0 76489378 A A A A A A A A A A A A A A A A C C A A
2 chr2_76500506 0 76500506 T T T T T T T T T T T T T T T T G G T T
2 chr2_76535467 0 76535467 A A A A A A A A T T T T A A A A A A A A
2 chr2_76551972 0 76551972 C C C C C C C C G G G G C C C C C C C C
2 chr2_76556099 0 76556099 T T G T T T T T T T T T T T T T T T T T
2 chr2_76617732 0 76617732 C C C C C C C C A A A A C C C C C C C C
2 chr2_76626101 0 76626101 T T T T T T T T T T T T T T G T T T T T
2 chr2_76627732 0 76627732 T T T T T T T T T T G T T T T T T T T T
2 chr2_76628690 0 76628690 G G G G G G G G C C C C G G G G G G G G
2 chr2_76630220 0 76630220 A A A A A A A A C C C C A A A A A A A A
2 chr2_76657243 0 76657243 A A A A A A A A A A A T A A A A A A A A
2 chr2_76661029 0 76661029 A A A A A A A A C C A C A A A A A A A A
2 chr2_76692132 0 76692132 G G G G G G G G G G C G G G G G G G G G
2 chr2_76698509 0 76698509 G G G G G G G G C C C C G G G G G G G G
2 chr2_76760447 0 76760447 G G T T T T G G T T T T T T T T T T G G
2 chr2_76770360 0 76770360 C C C C A A C C C C C C C C C C C C C C
2 chr2_76795781 0 76795781 A A A A A A A A A A A A A A A A A T A A
2 chr2_76825460 0 76825460 G G G G G G G G G G G G G G T T G G G G
2 chr2_76854482 0 76854482 T T T T T T T T T T T T T T T T G G T T
2 chr2_76857956 0 76857956 A A A A A A A A A A A A A C A A A A A A
2 chr2_76861483 0 76861483 A A A A A A A A A A A A C C A A A A A A
2 chr2_76876855 0 76876855 C C C C C C C C C C C G C C C C C C C C
2 chr2_76893527 0 76893527 G G G G G G G G G G C G G G G G G G G G
2 chr2_76900469 0 76900469 G G G G G G G G G G G G G G T T G G G G
2 chr2_76912950 0 76912950 G G G G G G G G G G G G G G G G C C G G
2 chr2_76930993 0 76930993 A A A A A A A A A A A A A A A T A A A A
2 chr2_76966682 0 76966682 G G G G G G G G G G G G C G G G G G G G
2 chr2_76967306 0 76967306 A A C C A C A A A A A A A A A A A A A A
2 chr2_77013365 0 77013365 G G G G G G G G T T T T G G G G G G G G
2 chr2_77085273 0 77085273 A A A A A A A A A A A A A A C C A A A A
2 chr2_77094976 0 77094976 C C C C C C C C C C C C C C C C G G C C
2 chr2_77107391 0 77107391 C C C C C C C C C C C C G G G G G G C C
2 chr2_77117820 0 77117820 T T T T T T T T T T T T T T T T G T T T
2 chr2_77153618 0 77153618 A A A A A A A A A A A A A A A C A A A A
2 chr2_77157306 0 77157306 C C C C C C A C C C C C C C C C C C C C
2 chr2_77179608 0 77179608 G G G G G G G G G G G G G G G G C C G G
2 chr2_77203525 0 77203525 A A A A A A A A A A A A A C A A A A A A
2 chr2_77211849 0 77211849 G G G G G G G T G G G G G G G G G G G G
2 chr2_77214006 0 77214006 A A A C A A A A A A A A A A A A A A A A
2 chr2_77224719 0 77224719 C C C C C C C C A A A A C C C C C C C C
2 chr2_77246859 0 77246859 A A A A A A C C A A A A A A A A A A A A
2 chr2_77278465 0 77278465 A A A A A A A A C C C C A A A A A A A A
2 chr2_77281541 0 77281541 G G G G G G G G T T T T G G G G G G G G
2 chr2_77283707 0 77283707 T T T T T T T T G G G G T T T T T T T T
2 chr2_77390884 0 77390884 T T T T T T T T A A A A T T T T T T T T
2 chr2_77405745 0 77405745 G G G T G G G G G G G G G G G G G G G G
2 chr2_77458373 0 77458373 C C C C C C C C C C C C G G C C C C C C
2 chr2_77468338 0 77468338 A A A A A A A A A A A A A T A A A A A A
2 chr2_77469965 0 77469965 A A A A A A A A A A A A A C A A A A A A
2 chr2_77526064 0 77526064 T T T T T T G T T T T T T T T T T T T T
2 chr2_77529027 0 77529027 G G G G C G G G G G G G G G G G G G G G
2 chr2_77531950 0 77531950 C C C C C C C C A A A A C C C C C C C C
2 chr2_77593880 0 77593880 G G G G G G G T G G G G G G G G G G G G
2 chr2_77605265 0 77605265 C C C C C C C C C G C C C C C C C C C C
2 chr2_77649662 0 77649662 G G G G G G G G G G G G G G C C G G G G
2 chr2_77684528 0 77684528 A A A A A A A A A A A A A A A A C C A A
2 chr2_77684715 0 77684715 T T T T T T T T A A A A T T T T T T T T
2 chr2_77685723 0 77685723 G G G G G G G G G G G G G T G G G G G G
2 chr2_77706839 0 77706839 C C C C C C C C C C C C C G C C C C C C
2 chr2_77712993 0 77712993 A A A A A A A A C C C C A A A A A A A A
2 chr2_77715997 0 77715997 A A A A A A A A A A A A A A A A T T A A
2 chr2_77721441 0 77721441 G G G G G G G G T T T T G G G G G G G G
2 chr2_77759858 0 77759858 G G G G G G G G G T G G G G G G G G G G
2 chr2_77791927 0 77791927 G G G G G G G G T T T T G G G G G G G G
2 chr2_77821747 0 77821747 T T T T T T T T T T T T T T T T A T T T
2 chr2_77858709 0 77858709 G G G G G G G G C C C C G G G G G G G G
2 chr2_77880901 0 77880901 A A A A A T A A A A A A A A A A A A A A
2 chr2_77902718 0 77902718 A A A A C C A A A A A A A A A A A A A A
2 chr2_77905848 0 77905848 T T T T T T T T G T G G T T T T T T T T
2 chr2_77933729 0 77933729 A A A A A A A A A C A C A A A A A A A A
2 chr2_77938346 0 77938346 T T T T T T T T T T T T T T T T G G T T
2 chr2_77958347 0 77958347 T T T T T T T T G G G G T T T T T T T T
2 chr2_77974637 0 77974637 G G G G G G G G T T T T G G G G G G G G
2 chr2_77986749 0 77986749 G G G G G G G G G G G G C G G G G G G G
2 chr2_77998190 0 77998190 T T T T T T T T T T T T T T T T G G T T
2 chr2_78004359 0 78004359 C C G G G G C C C G C C C C C C C C C C
2 chr2_78021713 0 78021713 C C C C C C C C C C C C A C C C C C C C
2 chr2_78023586 0 78023586 C G G G G G G G G G G G G G G G G G G G
2 chr2_78037547 0 78037547 T T T T T T T T T T T T A T T T T T T T
2 chr2_78037937 0 78037937 G G C C C G G G G G G G G G G G G G G G
2 chr2_78051093 0 78051093 A A A A A A A A A A A A A A A A C C A A
2 chr2_78053630 0 78053630 C C A A A A C C A A A A A A A A A A C C
2 chr2_78100295 0 78100295 T T T T T T T T G G G G T T T T T T T T
2 chr2_78129987 0 78129987 C C C C C C C C G G G G C C C C C C C C
2 chr2_78140908 0 78140908 T T T T T T T T G G G G T T T T T T T T
2 chr2_78147931 0 78147931 G G C G C C G G G G G G G G G G G G G G
2 chr2_78150404 0 78150404 G G G G G G G G G G G G G G G G T T G G
2 chr2_78164774 0 78164774 T T T T T T T T T T T T T T T T G G T T
2 chr2_78167940 0 78167940 T T T T T T T T T T T T T T T T G G T T
2 chr2_78193720 0 78193720 C C C C C C C C C C C C C C C C A A C C
2 chr2_78199574 0 78199574 C C C C C C C G C C C C C C C C C C C C
2 chr2_78203529 0 78203529 G G G T G G G G G G G G G G G G G G G G
2 chr2_78204363 0 78204363 G G G G G G G G G G G G G T G G G G G G
2 chr2_78221410 0 78221410 G G G G G G G G G G G G G G G G C C G G
2 chr2_78248515 0 78248515 T T T T T T T T G G G G T T T T T T T T
2 chr2_78252749 0 78252749 G G G G G G G G G G G G G G G G T T G G
2 chr2_78290458 0 78290458 C C C C C C C C A A A A C C C C C C C C
2 chr2_78292921 0 78292921 G G G G G G G G C C C C G G G G G G G G
2 chr2_78319129 0 78319129 A A A A A A A A T T A T A A A A A A A A
2 chr2_78330687 0 78330687 C C A A A C C C C C C C C C C C C C C C
2 chr2_78337154 0 78337154 A A A A A A A A A A A C A A A A A A A A
2 chr2_78370372 0 78370372 T T T T G T T T T T T T T T T T T T T T
2 chr2_78382314 0 78382314 T T T T T T T T G G G G T T T T T T T T
2 chr2_78389682 0 78389682 C G C C C C C G C C C C C C C C C C C C
2 chr2_78410260 0 78410260 A A A A A A A A A A A A A A C C A A A A
2 chr2_78463094 0 78463094 G G T T G G G G G G G G G G G G G G G G
2 chr2_78464101 0 78464101 T T T T T T T T T T T T A A A A A A T T
2 chr2_78476511 0 78476511 T T G G G G T T G G G G G G G G G G T T
2 chr2_78493432 0 78493432 A A A A A A A A A A A A A A A T A A A A
2 chr2_78510677 0 78510677 G G G G G G G G C C C C G G G G G G G G
2 chr2_78512476 0 78512476 C C C C C C C C C C C C C C C C C G C C
2 chr2_78516699 0 78516699 A A A A A A A A C C C C A A A A A A A A
2 chr2_78550065 0 78550065 C C C C C C C C A A A A C C C C C C C C
2 chr2_78561517 0 78561517 G G G G G G G G G G G G C G G G G G G G
2 chr2_78571536 0 78571536 C C C C C C C C C G C G C C C C C C C C
2 chr2_78575332 0 78575332 C C C C A A C C C C C C C C C C C C C C
2 chr2_78579922 0 78579922 C C C C C C C C C C C C C C G G C C C C
2 chr2_78592980 0 78592980 G G C G C G G G C C C C C C C C C C G G
2 chr2_78625141 0 78625141 A A A A A A A A A A A A A A A A A C A A
2 chr2_78630592 0 78630592 T T A T T T T T T T T T T T T T T T T T
2 chr2_78653506 0 78653506 G G G G G G G G C C C C G G G G G G G G
2 chr2_78677316 0 78677316 G G G G G G G G T T T T G G G G G G G G
2 chr2_78694450 0 78694450 A A C C A C A A A A A A A A A A A A A A
2 chr2_78702827 0 78702827 G G G G G G G G T T T T G G G G G G G G
2 chr2_78760984 0 78760984 A A A T A A A A A A A A A A A A A A A A
2 chr2_78773183 0 78773183 G G G G G G G G G G G G G G G G G T G G
2 chr2_78781605 0 78781605 C C C C C C C C C C C C C C C C A C C C
2 chr2_78812840 0 78812840 C C C C C C C C C C C C C G C C C C C C
2 chr2_78831982 0 78831982 A A A A C C A A A A A A A A A A A A A A
2 chr2_78837077 0 78837077 A A A A C C A A A A A A A A A A A A A A
2 chr2_78858639 0 78858639 A A A A C C A A A A A A A A A A A A A A
2 chr2_78864408 0 78864408 C C C C C C C C G G G G C C C C C C C C
2 chr2_78867704 0 78867704 C C C C C C C C C C C G C C C C C C C C
2 chr2_78870558 0 78870558 T T T T T T G T T T T T T T T T T T T T
2 chr2_78875059 0 78875059 G G G G G G G G G G G G G G T T G G G G
2 chr2_78876287 0 78876287 G G G G G T G G G G G G G G G G G G G G
2 chr2_78898083 0 78898083 C C C C C C C C C C C C A A A A A A C C
2 chr2_78903542 0 78903542 T T T T T T T T T T T T T T G G T T T T
2 chr2_78915669 0 78915669 G G C C C C G G C C C C C C C C C C G G
2 chr2_78921537 0 78921537 C C C C C C C C C C C C C C C C A C C C
2 chr2_78931369 0 78931369 T T T T T T T T T T T T T T A A T T T T
2 chr2_78934674 0 78934674 T T T T T T T T A T T T T T T T T T T T
2 chr2_78937746 0 78937746 G G G G G G G G G G G G G G G T G G G G
2 chr2_78937792 0 78937792 C C C C C C C C C C G G C C C C G G C C
2 chr2_78940161 0 78940161 C C C C C C C C C C C C C C C C A A C C
2 chr2_78946606 0 78946606 T T T T T T T T A A T T T T T T T T T T
2 chr2_78950028 0 78950028 G G G G G G G G T T T T G G T T G G G G
2 chr2_78957321 0 78957321 T T A A A A A A A A A A A A A A A A A A
2 chr2_78957368 0 78957368 G G G G G G G G G G G G C G G G G G G G
2 chr2_78987919 0 78987919 C C C C C C C C C C C C A C C C C C C C
2 chr2_79009889 0 79009889 C C C C A A C C A A A A C C C C C C C C
2 chr2_79032990 0 79032990 T T T T T T T T A T T T T T T T T T T T
2 chr2_79033864 0 79033864 G G G G G G G G G G G G C G G G G G G G
2 chr2_79039414 0 79039414 T T T T T T T T T T A T T T T T T T T T
2 chr2_79042849 0 79042849 A A A A A A A A A A A A A A A A T T A A
2 chr2_79084249 0 79084249 T T T T T T T T T T T T T T G T T T T T
2 chr2_79084322 0 79084322 G G G G G G G G C G G G G G G G G G G G
2 chr2_79097660 0 79097660 C C C C C C C C C C A C C C C C C C C C
2 chr2_79129974 0 79129974 T T T T T T G T T T T T T T T T T T T T
2 chr2_79139990 0 79139990 C C C C C C C C C C C C C G C C C C C C
2 chr2_79153388 0 79153388 A A T T T T A T T T T T T T T T T T A A
2 chr2_79184391 0 79184391 G G G G G G G G C C C C G G G G G G G G
2 chr2_79201626 0 79201626 G G T T G G G G G G G G G G G G G G G G
2 chr2_79259190 0 79259190 C C C C C G C C C C C C C C C C C C C C
2 chr2_79271348 0 79271348 T T T T T T T T A A A A T T T T T T T T
2 chr2_79291079 0 79291079 G G G G G G G T G G G G G G G G G G T T
2 chr2_79301402 0 79301402 G G G G G G G G G G G G C C C C C C G G
2 chr2_79326839 0 79326839 C C C C C C C C A A A A C C C C C C C C
2 chr2_79328682 0 79328682 T T T T A T T T T T T T T T T T T T T T
2 chr2_79342520 0 79342520 C C A A A A C C A A A A A A A A A A C C
2 chr2_79352656 0 79352656 A A A A A A A T A A A A A A A A A A A A
2 chr2_79356152 0 79356152 C C C C C G C C C C C C C C C C C C C C
2 chr2_79393344 0 79393344 A C A A A A A C A A A A A A A A A A A A
2 chr2_79413933 0 79413933 A A A A A A A A A A A A A A A A C C A A
2 chr2_79428291 0 79428291 G G G G G G G G C G C C G G G G G G G G
2 chr2_79436139 0 79436139 T T T T T T T T A T A T T T T T T T T T
2 chr2_79445095 0 79445095 C C C C C C C C C C C C C C C C A C C C
2 chr2_79462612 0 79462612 G G G G G G G T G G G G G G G G G G G G
2 chr2_79484328 0 79484328 T T T T T T T T A T A T T T T T T T T T
2 chr2_79488714 0 79488714 A A A A A A A A A A A A A A C C A A A A
2 chr2_79490654 0 79490654 C C C C A A C C C C C C C C C C C C C C
2 chr2_79494283 0 79494283 A A A A A A A A A A A C A A A A A A A A
2 chr2_79541524 0 79541524 G G T T T T G T T T T T T T T T T T T T
2 chr2_79569521 0 79569521 C C A A A A C C C C C C C C A A C C C C
2 chr2_79573397 0 79573397 A A A A A A A T A A A A A A A A A A A A
2 chr2_79603497 0 79603497 G G G G G T G G G G G G G G G G G G G G
2 chr2_79604417 0 79604417 T T A T T T T T T T T T T T T T T T T T
2 chr2_79631954 0 79631954 C C C C C C C C C C C C A A C C C C C C
2 chr2_79662011 0 79662011 C C C C C C C C A C C C C C C C C C C C
2 chr2_79680979 0 79680979 A A A A A A A A A A A A A A A A A C A A
2 chr2_79697129 0 79697129 G G G G G G G G G G G G G G G G G T G G
2 chr2_79706993 0 79706993 A C A A A A A C A A A A A A A A A A C C
2 chr2_79711444 0 79711444 A A A A A A A A A A A A A A A A A C A A
2 chr2_79738834 0 79738834 C C C C C C C C A A A A C C C C C C C C
2 chr2_79745956 0 79745956 G G G G G G G G G G G G G T G G G G G G
2 chr2_79775808 0 79775808 G T G G G G G G G G G G G G G G G G T T
2 chr2_79783383 0 79783383 G G G G G G G G G G G G G T G G G G G G
2 chr2_79811524 0 79811524 G G C C C C G G C C C C C C C C C C G G
2 chr2_79826592 0 79826592 A A A A A A A A C C C C A A A A A A A A
2 chr2_79828130 0 79828130 G G T T T T G G T T T T T T T T T T G G
2 chr2_79829334 0 79829334 A A A A A A A A A A A A A C A A A A A A
2 chr2_79835547 0 79835547 A C A A A A A A A A A A A A A A A A C C
2 chr2_79839052 0 79839052 G G G G C G G G G G G G G G G G G G G G
2 chr2_79913323 0 79913323 C C C C C C C C C C C C C G C C C C C C
2 chr2_79931339 0 79931339 C C C C C C C C A A A A C C C C C C C C
2 chr2_79955355 0 79955355 C C C C C C C C A A A A C C C C C C C C
2 chr2_79955774 0 79955774 T T T T T T T T T T T T T T T T G T T T
2 chr2_79959206 0 79959206 C C C C C C C C C C C C C C A A C C C C
2 chr2_79959689 0 79959689 G G G G G G G G G G G G G G G G C C G G
2 chr2_79981485 0 79981485 C C C C C C C C A A A A C C C C C C C C
2 chr2_79984009 0 79984009 C C C C C C C C A A A A C C C C C C C C
2 chr2_79992385 0 79992385 A A A A A A A A T T A A A A A A A A A A
2 chr2_79994268 0 79994268 A T T T T T A T T T T T T T T T T T A A
2 chr2_79999673 0 79999673 T T T T T T T T T T T T A T T T T T T T
2 chr2_80006134 0 80006134 T T T T T T T T T T T T T T T T A A T T
2 chr2_80032232 0 80032232 T T T T T T G T T T T T T T T T T T T T
2 chr2_80064331 0 80064331 G G G G G G G G G G G G G G G G C C G G
2 chr2_80071353 0 80071353 T T A A T T T T T T T T T T T T T T T T
2 chr2_80099671 0 80099671 T T T T T T T T T T T T G G G T T T T T
2 chr2_80112120 0 80112120 C C A A A A C C A A A A A A A A A A C C
2 chr2_80126563 0 80126563 G G G G G G T T G G G G G G G G G G G G
2 chr2_80130315 0 80130315 C C G G G G C C C C C C C C C C C C C C
2 chr2_80136141 0 80136141 C C C C A C C C C C C C C C C C C C C C
2 chr2_80146845 0 80146845 T T T T T T T T T T T T T T T T A A T T
2 chr2_80152792 0 80152792 G G G G G G G G G G G G G G G T G G G G
2 chr2_80161499 0 80161499 A A A A A A A A A A A A A A A C A A A A
2 chr2_80174402 0 80174402 A A A A C C A A A A A A A A A A A A A A
2 chr2_80183629 0 80183629 T T T T T T T T G G G G T T T T T T T T
2 chr2_80214064 0 80214064 A A T T A A A A A A A A A A A A A A A A
2 chr2_80232892 0 80232892 A A A A A C A A A A A A A A A A A A A A
2 chr2_80257002 0 80257002 C C G G C C C C C C C C C C C C C C C C
2 chr2_80258636 0 80258636 C C C C C C C C C C C C C C A A C C C C
2 chr2_80263629 0 80263629 A A A A A A A A A A A A A C A A A A A A
2 chr2_80275363 0 80275363 A A A A A A A A A A A A A A A C A A A A
2 chr2_80285264 0 80285264 C C C C C C C C G G G G C C C C C C C C
2 chr2_80292172 0 80292172 A A A A A C A A A A A A A A A A A A A A
2 chr2_80301832 0 80301832 T T T T T T T T T T A T T T T T T T T T
2 chr2_80306457 0 80306457 G G G G G G G G G G G T G G G G G G G G
2 chr2_80314869 0 80314869 C C C G C C C C C C C C C C C C C C C C
2 chr2_80360581 0 80360581 C C A C C C C C C C C C C C C C C C C C
2 chr2_80366450 0 80366450 T T T T T T T T A A A A T T T T T T T T
2 chr2_80418652 0 80418652 A A A A A A A A T T A T A A A A A A A A
2 chr2_80434834 0 80434834 G G C C C C G G C C C C C C C C C C G G
2 chr2_80438806 0 80438806 A A A A A A A A A A A A A A A C A A A A
2 chr2_80451282 0 80451282 T T T T T T T T G G G G T T T T T T T T
2 chr2_80454712 0 80454712 A A A A A A A A A A A A T T T T T T A A
2 chr2_80469063 0 80469063 C C C C C C C C A A A A C C C C C C C C
2 chr2_80515393 0 80515393 G G G G G G T T G G G G G G G G G G G G
2 chr2_80526186 0 80526186 C C C C A C C C C C C C C C C C C C C C
2 chr2_80530951 0 80530951 T T T T T T T T T T T T A T T T T T T T
2 chr2_80553707 0 80553707 C C C C C C A C C C C C C C C C C C C C
2 chr2_80556437 0 80556437 A A A A A A A A T T T T A A A A A A A A
2 chr2_80559487 0 80559487 A A A A A A A A A A A C A A A A A A A A
2 chr2_80600525 0 80600525 A A A A A A A A A A A T A A A A A A A A
2 chr2_80601653 0 80601653 G G G G G G C C G G G G G G G G G G G G
2 chr2_80646684 0 80646684 C C C C C C C C G G G G C C C C C C C C
2 chr2_80652807 0 80652807 C C C C C C C C C C C C C C C C G G C C
2 chr2_80662887 0 80662887 T T T T T T T T A A A A T T T T T T T T
2 chr2_80669668 0 80669668 G G G G G G G G G G G G G G G T G G G G
2 chr2_80672617 0 80672617 G G G G G G G G C C C G G G G G G G G G
2 chr2_80677604 0 80677604 A A A A A A A A A A A A A C A A A A A A
2 chr2_80680509 0 80680509 A A T T T T A A T T T T T T T T T T A A
2 chr2_80700936 0 80700936 G G C G G G G G G G G G G G G G G G G G
2 chr2_80713437 0 80713437 C C C C C C C C C C C C C C C C C G C C
2 chr2_80718828 0 80718828 C C C C C C C C C C C C C G C C C C C C
2 chr2_80718864 0 80718864 C C G G G G C C C C C C G G G G G G C C
2 chr2_80740830 0 80740830 G G G G G G G G G G G G C C G G G G G G
2 chr2_80765848 0 80765848 G G G G G G C G G G G G G G G G G G G G
2 chr2_80767251 0 80767251 A A A A A A A A A A A A A A C C A A A A
2 chr2_80795491 0 80795491 C C A A A A C C A A A A A A A A A A C C
2 chr2_80816569 0 80816569 C C A A A A C C A A A A A A A A A A C C
2 chr2_80858130 0 80858130 G G G G G G G T G G G G G G G G G G G G
2 chr2_80864644 0 80864644 C C A C C C C C C C C C C C C C C C C C
2 chr2_80888566 0 80888566 A A A A A A A A C C C C A A A A A A A A
2 chr2_80891962 0 80891962 T T T T T T T T G G G G T T T T T T T T
2 chr2_80939306 0 80939306 T T T T T T T T T T T T T T T T G G T T
2 chr2_80982752 0 80982752 A A A A A A A A A A A A A A A A C C A A
2 chr2_80988574 0 80988574 G G G G G G G G G G G G C C C C C C G G
2 chr2_80990403 0 80990403 G G G G G G G G C C C C G G G G G G G G
2 chr2_81003953 0 81003953 T T T T T T T T T T T T T T T T A A T T
2 chr2_81014090 0 81014090 A A A A A A A A A A A A A C A A A A A A
2 chr2_81015713 0 81015713 G G T T G T G G G G G G G G G G G G G G
2 chr2_81026323 0 81026323 G G G G G G G G G G G G G G G G G T G G
2 chr2_81028106 0 81028106 C C C C C C C C C C C G C C C C C C C C
2 chr2_81042866 0 81042866 T T T T T T A T T T T T T T T T T T T T
2 chr2_81045703 0 81045703 C C C C C C C C C C C C C C C C A A C C
2 chr2_81058686 0 81058686 C C C C C C C C C C C G C C C C C C C C
2 chr2_81088206 0 81088206 A A A A A A A A C C C C A A A A A A A A
2 chr2_81111951 0 81111951 T T T T T T T T T T T T T T T T G G T T
2 chr2_81161482 0 81161482 C C C C C C C C C C C C C G C C C C C C
2 chr2_81168874 0 81168874 A A A A A A A A A A A A A A A A T T A A
2 chr2_81173401 0 81173401 T T T T T T T T T T T T T T T T G G T T
2 chr2_81174509 0 81174509 T T G G G G T T G G G G G G G G G G T T
2 chr2_81176465 0 81176465 A A A A A A A A A A A A A A A A T T A A
2 chr2_81234923 0 81234923 T T T T T T T T T T T T G T T T T T T T
2 chr2_81323744 0 81323744 A A A A A T A A A A A A A A A A A A A A
2 chr2_81342606 0 81342606 A A A A A A A A A A A A A C A A A A A A
2 chr2_81366142 0 81366142 C C C C C C C C C C C C C C C C A C C C
2 chr2_81417227 0 81417227 G G G G G G G G T T T T G G G G G G G G
2 chr2_81430144 0 81430144 G G G G G G C G G G G G G G G G G G G G
2 chr2_81455084 0 81455084 A A A A A A A A A A A A C C C C A A A A
2 chr2_81461149 0 81461149 T T T T T T T T A A T T T T T T T T T T
2 chr2_81461935 0 81461935 C C A A A A C C A A A A A A A A A A C C
2 chr2_81496679 0 81496679 C C C C C C C C A C A C C C C C C C C C
2 chr2_81507540 0 81507540 C C C C C C A A C C C C C C C C C C A A
2 chr2_81509431 0 81509431 A A A A A A A A A A A A A A A T A A A A
2 chr2_81514664 0 81514664 T T T T T T T T A A A A T T T T T T T T
2 chr2_81533500 0 81533500 A A A A A A A A A A A A A A A A T T A A
2 chr2_81536560 0 81536560 A C C C C C A C C C C C C C C C C C A A
2 chr2_81542456 0 81542456 A A A A A A A A C C C C A A A A A A A A
2 chr2_81555648 0 81555648 G T G G G G G G G G G G G G G G G G G G
2 chr2_81557783 0 81557783 A C C C C C A A C C C C C C C C C C C C
2 chr2_81582274 0 81582274 C C C C C C C C G G G G C C C C C C C C
2 chr2_81592986 0 81592986 A A A A A A A A A A A A A A A A C C A A
2 chr2_81596112 0 81596112 A A A A A A A A C C C C C C A C C C A A
2 chr2_81603235 0 81603235 A C A A A A A C A A A A A A A C A A A A
2 chr2_81613068 0 81613068 G G G G G G G G G T G T G G G G G G G G
2 chr2_81616694 0 81616694 T T T T T T T T G T G T T T T T T T T T
2 chr2_81619659 0 81619659 C C C C C C C C C C C C G G C C C C C C
2 chr2_81619964 0 81619964 A A A A A A A A A A A A C C C C C C A A
2 chr2_81624270 0 81624270 C C C C C C C C C C C C C G C C C C C C
2 chr2_81636540 0 81636540 G G G G G G C G G G G G G G G G G G C C
2 chr2_81641590 0 81641590 C C C C C C C C C C C C C G C C C C C C
2 chr2_81656817 0 81656817 G G G G G G G G T T T T G G G G G G G G
2 chr2_81661104 0 81661104 C C C C C C C C C C C C C C C C G G C C
2 chr2_81672080 0 81672080 A A A A A A A A A A A A A T A A A A A A
2 chr2_81686358 0 81686358 T T T T A T T T T T T T T T T T T T T T
2 chr2_81686456 0 81686456 G G G G G T G G G G G G G G G G G G G G
2 chr2_81692541 0 81692541 C C C C C C C C C C C C C C G G G G C C
2 chr2_81699153 0 81699153 T T T T T T T T G G G G T T T T T T T T
2 chr2_81722227 0 81722227 A A A A A A A A A A A A T T A A A A A A
2 chr2_81735648 0 81735648 C C C C C C C C G G G G C C C C C C C C
2 chr2_81742052 0 81742052 T T T T T T T T A A A A T T T T T T T T
2 chr2_81765985 0 81765985 T T T T T T T T T T T T T T T T G G T T
2 chr2_81767461 0 81767461 C C G G G G G G G G G G G G G G G G G G
2 chr2_81780649 0 81780649 T T T T T T T T G G G G T T T T T T T T
2 chr2_81793218 0 81793218 G T G G G G G G G G G G G G G G G G G G
2 chr2_81853691 0 81853691 G G G G G G G G C C C G G G G G G G G G
2 chr2_81860218 0 81860218 T T A A T T T T A A A A T T T T T T T T
2 chr2_81860404 0 81860404 C C C C C C C C G G G G C C C C C C C C
2 chr2_81864223 0 81864223 T T T T T T T T T T T T A A T T T T T T
2 chr2_81874300 0 81874300 C C C C C C C C C C C C C G C C C C C C
2 chr2_81891086 0 81891086 C C G G C G C C C C C C C C C C C C C C
2 chr2_81891269 0 81891269 G G G G G G G G G G G G G G C C G G G G
2 chr2_81903171 0 81903171 A A A A A C A A A A A A A A A A A A A A
2 chr2_81904881 0 81904881 C C C C C C C C C C C C C C C G C C C C
2 chr2_81931709 0 81931709 C G C C C C C C C C C C C C C C C C G G
2 chr2_81958112 0 81958112 T T T T T T T T T T G T T T T T T T T T
2 chr2_81961043 0 81961043 A A A A A T A A A A A A A A A A A A A A
2 chr2_81970143 0 81970143 G G G G G G G G G T G T G G G G G G G G
2 chr2_81990884 0 81990884 G G G G G G C G G G G G G G G G G G G G
2 chr2_82007811 0 82007811 C C C C C G C C G G G G C C C C C C C C
2 chr2_82010051 0 82010051 C C G G G G C C G G G G G G G G G G C C
2 chr2_82026060 0 82026060 C C C C C C C C C C C C C G C C C C C C
2 chr2_82047196 0 82047196 T T T T T T T T G G G G T T T T T T T T
2 chr2_82090107 0 82090107 C C C C C C C C C C A C C C C C C C C C
2 chr2_82117541 0 82117541 C C C C C C C C C G C C C C C C C C C C
2 chr2_82120308 0 82120308 A A A A A C A A A A A A A A A A A A A A
2 chr2_82123432 0 82123432 A C A A A A A C A A A A A A A A A A A A
2 chr2_82126216 0 82126216 T T T T T T T T T T A T T T T T T T T T
2 chr2_82129466 0 82129466 C C C C C C C C C C C C C C C C A A C C
2 chr2_82136096 0 82136096 C C C C C C C C C C C C C G C C C C C C
2 chr2_82136381 0 82136381 G G G G C G G G G G G G G G G G G G G G
2 chr2_82139618 0 82139618 C C C C C C C C C C C C A C C C C C C C
2 chr2_82140388 0 82140388 T T T T G T T T T T T T T T T T T T T T
2 chr2_82178780 0 82178780 C C C C C C C C C C C C C C G G C C C C
2 chr2_82189183 0 82189183 G T T T T T T T T T T T T T T T T T T T
2 chr2_82215767 0 82215767 C C C C C C C C C C A C C C C C C C C C
2 chr2_82220280 0 82220280 A A A A A A A A A T A A A A A A A A A A
2 chr2_82241466 0 82241466 T T T T T T T T A A A A T T T T T T T T
2 chr2_82249960 0 82249960 G G C C C C G G C C C C C C C C C C G G
2 chr2_82267158 0 82267158 T T T T T T T T T T G T T T T T T T T T
2 chr2_82307152 0 82307152 A A A A A A C C A A A A A A A A A A A A
2 chr2_82307760 0 82307760 T T T T T T T T G G G G T T T T T T T T
2 chr2_82309929 0 82309929 C C C C C C C C G G G G C C C C C C C C
2 chr2_82321318 0 82321318 A A A A A A A A A A A A C C A A A A A A
2 chr2_82353566 0 82353566 G G G G G G G G G G G G C G G G G G G G
2 chr2_82371740 0 82371740 T T A A A T T T A A A A A A A A A A T T
2 chr2_82378937 0 82378937 G G G G G G G G G G G G G G C G G G G G
2 chr2_82391624 0 82391624 T T A A A A A A A A A A A A A A A A T T
2 chr2_82458676 0 82458676 G G T T T T G G G G G G G G G G G G G G
2 chr2_82472352 0 82472352 G G G G G G G G G G G G C C C C C C G G
2 chr2_82542736 0 82542736 G G G G G G G G G G G G C G G G G G G G
2 chr2_82597771 0 82597771 T T T T T T T T T T T T T T T T G G T T
2 chr2_82627773 0 82627773 T T T T T T T T T T T T T T G T T T T T
2 chr2_82636440 0 82636440 G G G G G G G G T T T T G G G G G G G G
2 chr2_82638816 0 82638816 T T T T G T T T T T T T T T T T T T T T
2 chr2_82692467 0 82692467 C C C C C C G G C C C C C C C C C C C C
2 chr2_82704028 0 82704028 T T T T T T T T T T T T T T G T T T T T
2 chr2_82741021 0 82741021 A A A A A A A A A A A A A A C C A A A A
2 chr2_82758955 0 82758955 A A A A A A A A A A A C A A A A A A A A
2 chr2_82765080 0 82765080 G G G G G T G G G G G G G G G G G G G G
2 chr2_82848393 0 82848393 A T A A A A A A A A A A A A A A A A T T
2 chr2_82875152 0 82875152 T T T T T T T T T T G T T T T T T T T T
2 chr2_82893742 0 82893742 A A A A A A A A A A A A A A A T A A A A
2 chr2_82911394 0 82911394 T T T T T T T T G T T T T T T T T T T T
2 chr2_82938001 0 82938001 T T T T T T T T T T T T T T A A T T T T
2 chr2_82951706 0 82951706 G G G G G G G G G G G G C G G G G G G G
2 chr2_82995848 0 82995848 G G G G G G G G G G G G T T T T G G G G
2 chr2_83115263 0 83115263 G G G G C G G G G G G G G G G G G G G G
2 chr2_83118422 0 83118422 C C C C C G C C C C C C C C C C C C C C
2 chr2_83138122 0 83138122 C C C C C C C C C C A C C C C C C C C C
2 chr2_83177271 0 83177271 C C C C C C C C G G G G C C C C C C C C
2 chr2_83184924 0 83184924 G G G G G G G G G G G G G G T T G G G G
2 chr2_83186117 0 83186117 C C C C C C C C C C C C C C G G C C C C
2 chr2_83194464 0 83194464 A A A A A T A A A A A A A A A A A A A A
2 chr2_83198312 0 83198312 C C C C C C C C C C C C C C C C A C C C
2 chr2_83202676 0 83202676 A A C C A A A A A A A A A A A A A A A A
2 chr2_83221689 0 83221689 G G G G G G G G G G C G G G G G G G G G
2 chr2_83260995 0 83260995 T T G T G T T T T T T T T T T T T T T T
2 chr2_83273463 0 83273463 C C C C C C C C A C C C C C C C C C C C
2 chr2_83280878 0 83280878 G G G G G G G G C G G G G G G G G G G G
2 chr2_83311753 0 83311753 A A A A A A A A A A A A A T A A A A A A
2 chr2_83314834 0 83314834 A A A A A A A A T T T T A A A A A A A A
2 chr2_83320622 0 83320622 T T T T T T T T A A A A T T T T T T T T
2 chr2_83326882 0 83326882 G G G G G G G G G G G G G G G G C C G G
2 chr2_83331423 0 83331423 A A A A A A A A A A A A A A C C A A A A
2 chr2_83335556 0 83335556 G T G G G G G G G G G G G G G G G G T T
2 chr2_83336261 0 83336261 T T G G G T T T T T T T T T T T T T T T
2 chr2_83353146 0 83353146 G T G G G G G G G G G G G G G G G G G G
2 chr2_83367620 0 83367620 C G C C C C C C C C C C C C C C C C G G
2 chr2_83368639 0 83368639 A A T T A T A A A A A A A A A A A A A A
2 chr2_83375156 0 83375156 G G G G G G G G T T T T G G G G G G G G
2 chr2_83379126 0 83379126 A A A A A A A A C C A C A A A A A A A A
2 chr2_83410429 0 83410429 G G G G G G G G G G G G G G T T G G G G
2 chr2_83433745 0 83433745 T T T T T T T T T T T T G T T T T T T T
2 chr2_83435763 0 83435763 T T T T T T T T A T A T T T T T T T T T
2 chr2_83472522 0 83472522 G G G G G G G G C C C C G G G G G G G G
2 chr2_83486532 0 83486532 T T T T T T T T T T G T T T T T T T T T
2 chr2_83490523 0 83490523 C C C G C C C C C C C C C C C C C C C C
2 chr2_83490840 0 83490840 T T T T T T T T T T A T T T T T T T T T
2 chr2_83516583 0 83516583 G G G G G G G G C G C G G G G G G G G G
2 chr2_83543578 0 83543578 G G G G G G G G G G G G G G C G G G G G
2 chr2_83549172 0 83549172 C C C C C C C C C C C C C G C C C C C C
2 chr2_83553665 0 83553665 T T T T T T T T T T T T T T G T T T T T
2 chr2_83561570 0 83561570 A A A A A A A T A A A A A A A A A A A A
2 chr2_83561824 0 83561824 T T T T T T T T G G G T T T T T T T T T
2 chr2_83563160 0 83563160 T T G G G G T T T T T T T T T T T T T T
2 chr2_83579531 0 83579531 G G G G G G G G T T T T G G G G G G G G
2 chr2_83580493 0 83580493 G G G G G G G G G G G G G G G G T T G G
2 chr2_83616838 0 83616838 G G T T T T G G T T T T T T T T T T G G
2 chr2_83620441 0 83620441 A A A A A A A C A A A A A A A A A A A A
2 chr2_83641328 0 83641328 A A A A A A A A C C C C A A A A A A A A
2 chr2_83701848 0 83701848 C C A A C C C C C C C C C C C C C C C C
2 chr2_83706577 0 83706577 C G C C C C C C C C C C C C C C C C C C
2 chr2_83729566 0 83729566 C C C C C C C C C C C C A C C C C C C C
2 chr2_83743971 0 83743971 C C C C C C C C A A A A C C C C C C C C
2 chr2_83756460 0 83756460 A A A A A A A A T T T T A A A A A A A A
2 chr2_83763778 0 83763778 T T T T T T T T A A A A T T T T T T T T
2 chr2_83776568 0 83776568 G G G G G G G G G T G T G G G G G G G G
2 chr2_83780248 0 83780248 G G G G G G G G G G G T G G G G G G G G
2 chr2_83781276 0 83781276 G G G G G G G G G G G G G T G G G G G G
2 chr2_83826342 0 83826342 C C G G G G C C G G G G G G G G G G C C
2 chr2_83843702 0 83843702 A A A A A A A A A A A T A A A A A A A A
2 chr2_83845065 0 83845065 A T A A A A A A A A A A A A A A A A A A
2 chr2_83867028 0 83867028 T T T T T T T T T T G T T T T T T T T T
2 chr2_83893147 0 83893147 G G G G G G G G T T G G G G G G G G G G
2 chr2_83898844 0 83898844 C C C C C C C C C C C C C C C G C C C C
2 chr2_83914329 0 83914329 C C C C C C C C G G G G G G G G G G C C
2 chr2_83923984 0 83923984 T T T T T T T T T T T T A A T T T T T T
2 chr2_83924574 0 83924574 C C C C C C C C G G G G C C C C C C C C
2 chr2_83960638 0 83960638 T T T T T T T T T T A T T T T T T T T T
2 chr2_83970156 0 83970156 A A A A A A A A A A A A A A A C A A A A
2 chr2_83981076 0 83981076 C C C C A C C C C C C C C C C C C C C C
2 chr2_83983078 0 83983078 A A T T T T A A T T T T T T T T T T A A
2 chr2_84004539 0 84004539 C C A A A A A A C C C C C C A A A A C C
2 chr2_84009686 0 84009686 C C C C C C C C C C C C A C C C C C C C
2 chr2_84027972 0 84027972 C C C C A A C C C C C C C C C C C C C C
2 chr2_84037242 0 84037242 G G G G G T G G G G G G G G G G G G G G
2 chr2_84055572 0 84055572 A A A A C C A A A A A A A A A A A A A A
2 chr2_84056189 0 84056189 G G G G T T G G G G G G G G G G G G G G
2 chr2_84078024 0 84078024 C C G G G G C C G G G G G G G G G G C C
2 chr2_84078650 0 84078650 A A A A A A A A A A A A A A A T A A A A
2 chr2_84101266 0 84101266 C C C C A A C C C C C C C C C C C C C C
2 chr2_84156609 0 84156609 A A A A A A A A A C A A A A A A A A A A
2 chr2_84167790 0 84167790 C C A A A C C C C C C C C C C C C C C C
2 chr2_84189510 0 84189510 C C C C A C C C C C C C C C C C C C C C
2 chr2_84234706 0 84234706 T T T T T T T T A A A A T T T T T T T T
2 chr2_84241391 0 84241391 C C C C C C C C A A A A C C C C C C C C
2 chr2_84277077 0 84277077 T T T T T T T T T T T T G G T T T T T T
2 chr2_84282635 0 84282635 C C C C C C C C C C C C C C C C G G C C
2 chr2_84287035 0 84287035 G G G G G G G G G G G G G G C C G G G G
2 chr2_84300819 0 84300819 G G G G G G G G G G G T G G G G G G G G
2 chr2_84304845 0 84304845 C C C C C C C C G G G G C C C C C C C C
2 chr2_84315967 0 84315967 G G G G G G G G G G C G G G G G G G G G
2 chr2_84316960 0 84316960 C C C C C C C G C C C C C C C C C C C C
2 chr2_84325838 0 84325838 T T T T T T T T T T T T T T T T A A T T
2 chr2_84373486 0 84373486 G G G G G G G G C C C C G G G G G G G G
2 chr2_84389516 0 84389516 T T T T T T T T T T T T T T T T G T T T
2 chr2_84393946 0 84393946 T T T T T T T T G G G G T T T T T T T T
2 chr2_84412644 0 84412644 C C C C C C C C C C C C C C G G C C C C
2 chr2_84457239 0 84457239 T T T T T T T T T T T T A T T T A A T T
2 chr2_84487202 0 84487202 G T T T T T T T T T T T T T T T T T T T
2 chr2_84487218 0 84487218 G G G G G G G G G G G G G G C C G G G G
2 chr2_84513580 0 84513580 C G G G G G G G G G G G G G G G G G G G
2 chr2_84562067 0 84562067 G G G G G G G G G T G T G G G G G G G G
2 chr2_84562625 0 84562625 C C C C C C C C A C A C C C C C C C C C
2 chr2_84600933 0 84600933 C C C C C C C C C C C C A C C C C C C C
2 chr2_84632669 0 84632669 C C C C C C C C G G G G C C C C C C C C
2 chr2_84639882 0 84639882 A A A A A A A A C C C C A A A A A A A A
2 chr2_84689728 0 84689728 A A A C A A A A A A A A A A A A A A A A
2 chr2_84699093 0 84699093 G G G T T T G G G G G G G G G G G G G G
2 chr2_84749828 0 84749828 G G G G G G G G C C C C G G G G G G G G
2 chr2_84802824 0 84802824 C C C C C C C C C C C C C G C C C C C C
2 chr2_84808367 0 84808367 C C C C C C C C C C C C C G C C C C C C
2 chr2_84808710 0 84808710 T T T T T T T T T T T T T T G T T T T T
2 chr2_84823841 0 84823841 T T T T G T T T T T T T T T T T T T T T
2 chr2_84854049 0 84854049 C C C C C C C C A A A A C C C C C C C C
2 chr2_84862088 0 84862088 C C C C C G C C C C C C C C C C C C C C
2 chr2_84883336 0 84883336 C C C C C C C C G G G G C C C C C C C C
2 chr2_84897284 0 84897284 C C C C C C C C C C C C C C G G C C C C
2 chr2_84934039 0 84934039 A A A A A A A A A A A A A A A A A C A A
2 chr2_84941027 0 84941027 C C C C C C C C C C C C C C G G C C C C
2 chr2_84945323 0 84945323 C C C C C C C C A A A A C C C C C C C C
2 chr2_84955237 0 84955237 T T A T T T T T T T T T T T T T T T T T
2 chr2_84958681 0 84958681 A A A C A A A A A A A A A A A A A A A A
2 chr2_84974385 0 84974385 A A A A A A A A C C C C A A A A A A A A
2 chr2_84979601 0 84979601 A A C C C C A A C C C C C C C C C C A A
2 chr2_85002668 0 85002668 T T T T T T T T T T T T G T T T T T T T
2 chr2_85009804 0 85009804 C C G G G G C C C C C C C C C C C C C C
2 chr2_85021108 0 85021108 T T T T T T G T T T T T T T T T T T T T
2 chr2_85036734 0 85036734 G G C G G G G G G G G G G G G G G G G G
2 chr2_85044709 0 85044709 C C C C C C C C C C C C A A A A A A C C
2 chr2_85070774 0 85070774 G G G G G T G G G G G G G G G G G G G G
2 chr2_85093845 0 85093845 T T T T T T T T T T T T A T T T T T T T
2 chr2_85103962 0 85103962 C C C C C C C C C C C C C C A A C C C C
2 chr2_85123288 0 85123288 C C C G C C C C C C C C C C C C C C C C
2 chr2_85126051 0 85126051 A A A A A A A A A A A T A A A A A A A A
2 chr2_85148161 0 85148161 C C C C C C C C C C C C C C C G C C C C
2 chr2_85192021 0 85192021 C C C C C C C C C C C C C C G G C C C C
2 chr2_85262504 0 85262504 A A A A A A A A A C A C A A A A A A A A
2 chr2_85273425 0 85273425 T T T T T T T T G G G T T T T T T T T T
2 chr2_85342026 0 85342026 A A A A A A A A T T T T A A A A A A A A
2 chr2_85345990 0 85345990 G G G G C G G G G G G G G G G G G G G G
2 chr2_85363683 0 85363683 C C C C G G C C G G G G G G G G G G C C
2 chr2_85379700 0 85379700 G G G G G G G G G G G G C G G G G G G G
2 chr2_85399691 0 85399691 A A A A A A A A T T T T A A A A A A A A
2 chr2_85440909 0 85440909 A A A A A A A A A A A A A C A A A A A A
2 chr2_85451504 0 85451504 A A A A A A A A A A A A A T A A A A A A
2 chr2_85474314 0 85474314 G G G G G G G G G G G G G G G G G T G G
2 chr2_85512455 0 85512455 A A A A A A A A A A A A A A A A C C A A
2 chr2_85534753 0 85534753 A A A A A A A A A A A A A A A C A A A A
2 chr2_85542972 0 85542972 G G G G G G G G G G G G C G G G G G G G
2 chr2_85624601 0 85624601 G G G G G G G G G G G G C G G G G G G G
2 chr2_85674162 0 85674162 A A A A A A A A C C C C A A A A A A A A
2 chr2_85685654 0 85685654 T T T T G T T T T T T T T T T T T T T T
2 chr2_85687054 0 85687054 G T G G G G G G G G G G G G G G G G G G
2 chr2_85694011 0 85694011 T T T T T T G T T T T T T T T T T T T T
2 chr2_85694085 0 85694085 A A A A A A A A A A A A A A A A A T A A
2 chr2_85720223 0 85720223 T T T T T T T T T T T T T T T T G G T T
2 chr2_85793497 0 85793497 C G G G G G C C G G G G G G G G G G G G
2 chr2_85822561 0 85822561 A A A T A A A A A A A A A A T T A A A A
2 chr2_85846618 0 85846618 G G G G G G G G G G G G G G G G C C G G
2 chr2_85862679 0 85862679 G G G G G G G G C C C C G G G G G G G G
2 chr2_85875731 0 85875731 A A A A A A A A A A A A A A C C A A A A
2 chr2_85881768 0 85881768 A A A A A A A A C C C C A A A A A A A A
2 chr2_85888008 0 85888008 A C A A A A A A A A A A A A A A A A A A
2 chr2_85892188 0 85892188 G G G G G G T T G G G G G G G G G G G G
2 chr2_85894022 0 85894022 A A A A A A A A T T T T A A A A A A A A
2 chr2_85898076 0 85898076 C C C C C C C C G G G G C C C C C C C C
2 chr2_85914496 0 85914496 G G G G G G G G T T T T G G G G G G G G
2 chr2_85926460 0 85926460 G G G G G G G G G G G G G T G G G G G G
2 chr2_85927672 0 85927672 C C C C C C C C C C C C C G C C C C C C
2 chr2_85948434 0 85948434 A A A A A A A A C C C C A A A A A A A A
2 chr2_85958554 0 85958554 A T T T T T T T T T T T T T T T T T T T
2 chr2_85978283 0 85978283 T T A T T T T T T T T T T T T T T T T T
2 chr2_86001453 0 86001453 G G G G G G G G G G G G G G C G G G G G
2 chr2_86078734 0 86078734 A A A T A A A A A A A A A A A A A A A A
2 chr2_86099683 0 86099683 A C A A A A A A A A A A A A A A A A A A
2 chr2_86114012 0 86114012 G G G G G G G G T T T T G G G G G G G G
2 chr2_86131425 0 86131425 G G G G G G G G G G G G G G G G C C G G
2 chr2_86138058 0 86138058 G G G G G G G G C C C C G G G G G G G G
2 chr2_86168594 0 86168594 A A C C C C C C C C C C C C C C C C A A
2 chr2_86188132 0 86188132 G G G G G G G G G G G G G G G G C G G G
2 chr2_86202316 0 86202316 C C C C C C C C G G G G C C C C C C C C
2 chr2_86213134 0 86213134 C C C C C C C C C G C C C C C C C C C C
2 chr2_86239330 0 86239330 C C A A A A C C A A A A A A A A A A C C
2 chr2_86248129 0 86248129 G G G G G G G G C C C C G G G G G G G G
2 chr2_86268229 0 86268229 A A C C C C A A A A A A A A A A A A A A
2 chr2_86276166 0 86276166 C C C C C C C C C C C C C C C G C C C C
2 chr2_86279235 0 86279235 G G G G G G G G T T T T G G G G G G G G
2 chr2_86297074 0 86297074 T T A A A A T T T T T T T T T T T T T T
2 chr2_86298267 0 86298267 T T T T T T T T T T T T G T T T T T T T
2 chr2_86336289 0 86336289 T T T T T T T T G G G G T T T T T T T T
2 chr2_86369033 0 86369033 G G G G G G G G G G G G G G G G C G G G
2 chr2_86389203 0 86389203 G G T T G T G G G G G G G G G G G G G G
2 chr2_86394542 0 86394542 A A A A A A A A A A A A A A A A A C A A
2 chr2_86404275 0 86404275 A A A A A A A A T T T T A A A A A A A A
2 chr2_86414471 0 86414471 G G G G G G G G G T G G G G G G G G G G
2 chr2_86441549 0 86441549 A A A A A A A A A A A A A A A A A C A A
2 chr2_86450238 0 86450238 G G G G G T G G G G G G G G G G G G G G
2 chr2_86480603 0 86480603 T T T T T T T T T T T T G T T T T T T T
2 chr2_86500134 0 86500134 A T A A A A A A A A A A A A A A A A T T
2 chr2_86515162 0 86515162 G G G G G G C C G G G G G G G G G G G G
2 chr2_86547681 0 86547681 G G G G G G G G G G G G G G C C G G G G
2 chr2_86557267 0 86557267 C C C C C C C C C C C G C C C C C C C C
2 chr2_86565334 0 86565334 C C G G G G C C C C C C C C C C C C C C
2 chr2_86581146 0 86581146 G G G G G G G G T T T T G G G G G G G G
2 chr2_86581522 0 86581522 T T A A A A T T A A A A A A A A A A T T
2 chr2_86582166 0 86582166 C C C C C C C C C C C C A C C C C C C C
2 chr2_86601885 0 86601885 T T T T T T T T A T T T T T T T T T T T
2 chr2_86606608 0 86606608 T T G G G T T T T T T T T T T T T T T T
2 chr2_86617797 0 86617797 G G G G G G C G G G G G G G G G G G G G
2 chr2_86642237 0 86642237 G G C C C C G G G G G G G G G G G G G G
2 chr2_86655985 0 86655985 A A A A A A A A A A A A A A A T A A A A
2 chr2_86659082 0 86659082 A A A A A C A A A A A A A A A A A A A A
2 chr2_86680498 0 86680498 G G G G G G G G G G G G C G G G G G G G
2 chr2_86702182 0 86702182 C C C C C C C C C C C C C C C C A C C C
2 chr2_86751707 0 86751707 C C C C C C C C A C A C C C C C C C C C
2 chr2_86776522 0 86776522 A A T T T T A A T T T T T T T T T T A A
2 chr2_86822153 0 86822153 C C G G C C C C C C C C C C C C C C C C
2 chr2_86833153 0 86833153 G G G G G G G G T T T T G G G G G G G G
2 chr2_86842747 0 86842747 T T T T T T T T T T T T G T T T T T T T
2 chr2_86856498 0 86856498 C C C C C C C C C C A C C C C C C C C C
2 chr2_86869827 0 86869827 T T T T T T T T G G G G T T T T T T T T
2 chr2_86881885 0 86881885 G G G G G G G G G G C C G G G G G G G G
2 chr2_86897493 0 86897493 G G G G G G G G G G G G G G C G G G G G
2 chr2_86903649 0 86903649 G G G G G G C G G G G G G G G G G G G G
2 chr2_86937049 0 86937049 T T T T T T T T G T T T T T T T T T T T
2 chr2_86947102 0 86947102 C C C C A C C C C C C C C C C C C C C C
2 chr2_86963987 0 86963987 G G T T T T G G T T T T T T T T T T G G
2 chr2_86974910 0 86974910 A A A A A A A A T T T T A A A A A A A A
2 chr2_87002322 0 87002322 T T G T G T T T T T T T T T T T T T T T
2 chr2_87016414 0 87016414 C C C C C C C C A A A A C C C C C C C C
2 chr2_87019360 0 87019360 C C C C C C C C A C C C C C C C C C C C
2 chr2_87026117 0 87026117 C C G G G G C C G G G G G G G G G G C C
2 chr2_87033189 0 87033189 T T T T T T T T T T T T T T A T T T T T
2 chr2_87036576 0 87036576 G G G G G T G G G G G G G G G G G G G G
2 chr2_87043624 0 87043624 T T T T T T G T T T T T T T T T T T T T
2 chr2_87059682 0 87059682 A A A A A A A A T T T T A A A A A A A A
2 chr2_87077180 0 87077180 A A A C C C A A A A A A A A A A A A A A
2 chr2_87092414 0 87092414 C C C C C C A C C C C C C C C C C C C C
2 chr2_87093870 0 87093870 A A A A A A A T A A A A A A A A A A A A
2 chr2_87118971 0 87118971 A A A A A A A A C C C C A A A A A A A A
2 chr2_87123799 0 87123799 T T T T T T T T G G G G T T T T T T T T
2 chr2_87145762 0 87145762 C C C C C C C C G G G G C C C C C C C C
2 chr2_87153233 0 87153233 T T G T G T T T T T T T T T T T T T T T
2 chr2_87160025 0 87160025 T T T T T T T T G T T T T T T T T T T T
2 chr2_87165095 0 87165095 G G G G G G G G G G G G G G T T G G G G
2 chr2_87205666 0 87205666 A A A A A A A A C C C C A A A A A A A A
2 chr2_87245743 0 87245743 A A A A A T A A A A A A A A A A A A A A
2 chr2_87262624 0 87262624 T T T T G T T T T T T T T T T T T T T T
2 chr2_87263397 0 87263397 A A A A A A A A A A A A C C A A A A A A
2 chr2_87309839 0 87309839 G G G G G T G G G G G G G G G G G G G G
2 chr2_87318110 0 87318110 G G G G C C G G G G G G G G G G G G G G
2 chr2_87341291 0 87341291 A A A A A A A A A A A A A A A A C C A A
2 chr2_87344085 0 87344085 A A A A A T A A A A A A A A A A A A A A
2 chr2_87345255 0 87345255 C C C C C C C C G G G G C C C C C C C C
2 chr2_87356530 0 87356530 G G G G G G G G G G G G G T G G G G G G
2 chr2_87396784 0 87396784 T T G G G G T T G G G G G G G G G G T T
2 chr2_87399019 0 87399019 G G G G G G G G C G G G G G G G G G G G
2 chr2_87430806 0 87430806 A A A A A T A A A A A A A A A A A A A A
2 chr2_87433539 0 87433539 C C C C C C C C G G G G C C C C C C C C
2 chr2_87455857 0 87455857 C C A A A A C C A A A A A A A A A A C C
2 chr2_87523944 0 87523944 G G G G G G G G T T T T G G G G G G G G
2 chr2_87527348 0 87527348 A A A A A A A A C C C C A A A A A A A A
2 chr2_87540621 0 87540621 G G G G G G G G C C C C G G G G G G G G
2 chr2_87542901 0 87542901 G G G G G G G G G G G G T T G G G G G G
2 chr2_87548717 0 87548717 C C C C C C C C G G G G C C C C C C C C
2 chr2_87571928 0 87571928 G G G G G G G G G G G G G G G G G T G G
2 chr2_87608256 0 87608256 A A A A A A A A A A A C A A A A A A A A
2 chr2_87713594 0 87713594 A C C C C C C C C C C C C C C C C C C C
2 chr2_87713759 0 87713759 T T T T T T T T T T T T T T G G T T T T
2 chr2_87746912 0 87746912 C C C C C C C C G G G G C C C C C C C C
2 chr2_87750773 0 87750773 G G G G G G G G G G G G G G G G C G G G
2 chr2_87755319 0 87755319 G G G G G G G G G G G G C G G G G G G G
2 chr2_87755976 0 87755976 C C C C C C C C C C C G C C C C C C C C
2 chr2_87811635 0 87811635 C C C C C C C C A A A A C C C C C C C C
2 chr2_87817748 0 87817748 A A A A A A A A C C C C A A A A A A A A
2 chr2_87825423 0 87825423 T T T T T T T T G G G G T T T T T T T T
2 chr2_87827655 0 87827655 C C C C C C C C C C C C C C C C C G C C
2 chr2_87843043 0 87843043 C C A C A C C C C C C C C C C C C C C C
2 chr2_87851995 0 87851995 A A A A A A A A T T T T A A A A A A A A
2 chr2_87853813 0 87853813 C C G G G G C C C C C C C C C C C C C C
2 chr2_87855332 0 87855332 C C A A A A C C A A A A A A A A A A C C
2 chr2_87867163 0 87867163 G G G G G G G G G G G G G G G G C C G G
2 chr2_87868753 0 87868753 C C C C C C C C A A A A C C C C C C C C
2 chr2_87894010 0 87894010 G G G G G G G G G G C G G G G G G G G G
2 chr2_87907043 0 87907043 C C C C C C C C C C C C C C G G C C C C
2 chr2_87934604 0 87934604 G G G G G G G G T T T T G G G G G G G G
2 chr2_87951306 0 87951306 T T T T T T T T A A A A T T T T T T T T
2 chr2_87959700 0 87959700 G G G G G G G G T T T T G G G G G G G G
2 chr2_87960811 0 87960811 C C C C C C C C C C C C C C C C G G C C
2 chr2_87971448 0 87971448 C C A C C C C C C C C C C C C C C C C C
2 chr2_87971779 0 87971779 T T T T T T T T G G G G T T T T T T T T
2 chr2_87975614 0 87975614 G G T T T T T T T T T T T T T T T T G G
2 chr2_88019767 0 88019767 G G G G G G C G G G G G G G G G G G G G
2 chr2_88038302 0 88038302 A A A A C C A A A A A A A A A A A A A A
2 chr2_88067378 0 88067378 T T T T T T T T T T T T G G T T T T T T
2 chr2_88087497 0 88087497 G G G G G G G G G G G T G G G G G G G G
2 chr2_88101810 0 88101810 A A A A A A A A C C C C A A A A A A A A
2 chr2_88116010 0 88116010 T T T T T T T T T T T T T T G G T T T T
2 chr2_88124120 0 88124120 T T T T T T T T T T T T T T T T G G T T
2 chr2_88134882 0 88134882 A A A A A A A A C C C C A A A A A A A A
2 chr2_88145969 0 88145969 G G G G G G G G G G G G C C G G G G G G
2 chr2_88153830 0 88153830 T T T T T T T T T T T T G G G T T T T T
2 chr2_88156310 0 88156310 A A A A A C A A A A A A A A A A A A A A
2 chr2_88178443 0 88178443 A A A A A A A A C C C C A A A A A A A A
2 chr2_88204604 0 88204604 T T T T T T T T T T T T T T T T A A T T
2 chr2_88282785 0 88282785 G G G G G G G G G G G G C C G G G G G G
2 chr2_88377772 0 88377772 G G G G G G G G C C C C G G G G G G G G
2 chr2_88399778 0 88399778 A A A A A A A A T T T T A A A A A A A A
2 chr2_88403313 0 88403313 G G G G G G G G T T T T G G G G G G G G
2 chr2_88411696 0 88411696 G G G G G G G G G T G T G G G G G G G G
2 chr2_88425642 0 88425642 G G G G G G G G G G G G G G G G T T G G
2 chr2_88430610 0 88430610 C C A A A A C C C C C C C C C C C C C C
2 chr2_88438334 0 88438334 C C C C C C C C A A A A C C C C C C C C
2 chr2_88499855 0 88499855 A A A A A T A A A A A A A A A A A A A A
2 chr2_88531325 0 88531325 A A A A A A A A A A A A A A A A C C A A
2 chr2_88548752 0 88548752 A A A A A A A A A A A A A A T T A A A A
2 chr2_88561614 0 88561614 G G G G G G G G G T T T G G G G G G G G
2 chr2_88561958 0 88561958 A A A A A A A A A A A T A A A A A A A A
2 chr2_88591482 0 88591482 A A A A A A A A A A A A A T A A A A A A
2 chr2_88591508 0 88591508 T T T T T T T T T T T T G T T T T T T T
2 chr2_88603359 0 88603359 G G G G G G G G C C C C G G G G G G G G
2 chr2_88622896 0 88622896 A A A A A A A A A A A A A C A A A A A A
2 chr2_88646410 0 88646410 C C A A A A C C A A A A C C C C C C C C
2 chr2_88648436 0 88648436 G G G G G G G G G G G G G G C C G G G G
2 chr2_88659577 0 88659577 C C C C C C C C C G C C C C C C C C C C
2 chr2_88678445 0 88678445 T T T T T T T T G G G G T T T T T T T T
2 chr2_88722811 0 88722811 G G T T T T G G G G G G G G G G G G G G
2 chr2_88733985 0 88733985 T T T T T T T T T T T T G G T T T T T T
2 chr2_88746806 0 88746806 A A C C A C A A A A A A A A A A A A A A
2 chr2_88805521 0 88805521 G G G G G G G G G G G G G T G G G G G G
2 chr2_88821483 0 88821483 G G G G G G G G G G G G G T G G G G G G
2 chr2_88844334 0 88844334 C C A A C C C C C C C C C C C C C C C C
2 chr2_88857193 0 88857193 A A A A A A T T A A A A A A A A A A A A
2 chr2_88861671 0 88861671 G G G G G G C C G G G G G G G G G G G G
2 chr2_88869669 0 88869669 C C C C C C C C A A A A C C C C C C C C
2 chr2_88880396 0 88880396 A A A A A A A A A A A A A A A T A A A A
2 chr2_88892517 0 88892517 T T T T T T T T A T A A T T T T T T T T
2 chr2_88922347 0 88922347 T T T T T T T T A T A T T T T T T T T T
2 chr2_88988754 0 88988754 G G G G G G G G G G G G G G G G G T G G
2 chr2_89011767 0 89011767 C C C C C C C C C C C C C C A C C C C C
2 chr2_89043516 0 89043516 C C C C C C C C C C C C A C C C C C C C
2 chr2_89067707 0 89067707 G G G G G G G G G G G G C G G G G G G G
2 chr2_89070613 0 89070613 C C C C C C C C G G G G C C C C C C C C
2 chr2_89095427 0 89095427 G G C C G G G G G G G G G G G G G G G G
2 chr2_89106718 0 89106718 C C A C C C C C C C C C C C C C C C C C
2 chr2_89115955 0 89115955 T T T T G T T T T T T T T T T T T T T T
2 chr2_89146364 0 89146364 A A A A A A A A A A A A A T A A A A A A
2 chr2_89167764 0 89167764 G G G G G G G G T T T T G G G G G G G G
2 chr2_89199896 0 89199896 G G G G C G G G G G G G G G G G G G G G
2 chr2_89218592 0 89218592 C C C C C C C C C C C C C C A A C C C C
2 chr2_89222741 0 89222741 C C C C C C C C G G G G C C C C C C C C
2 chr2_89238675 0 89238675 G G G G T T G G G G G G G G G G G G G G
2 chr2_89264698 0 89264698 C C C C C C C C G G G G C C C C C C C C
2 chr2_89293539 0 89293539 C C C C C C C C C C A C C C C C C C C C
2 chr2_89305407 0 89305407 T T T T A T T T T T T T T T T T T T T T
2 chr2_89308281 0 89308281 T T T T T T T T T T T T T T G T T T T T
2 chr2_89318483 0 89318483 G G G G G G G G C C C C G G G G G G G G
2 chr2_89330751 0 89330751 C C C C C C C C C C C C C C C C A A C C
2 chr2_89354663 0 89354663 T T A T T T T T T T T T T T T T T T T T
2 chr2_89425839 0 89425839 T T T T T T T T T T T T T T G G T T T T
2 chr2_89427839 0 89427839 C C C C C C C C G G G G C C C C C C C C
2 chr2_89438058 0 89438058 G G G G G G G G T T T T G G G G G G G G
2 chr2_89447241 0 89447241 T T T T G G T T T T T T T T T T T T T T
2 chr2_89450429 0 89450429 C C C C C C C C A A A A C C C C C C C C
2 chr2_89487127 0 89487127 G G G G G G G G T T T T G G G G G G G G
2 chr2_89497796 0 89497796 C C C C C C C C G G G G C C C C C C C C
2 chr2_89507384 0 89507384 A A A A A A A A T T T T A A A A A A A A
2 chr2_89509815 0 89509815 T T T T T T A T T T T T T T T T T T T T
2 chr2_89515659 0 89515659 A A T T A A A A A A A A A A A A A A A A
2 chr2_89533358 0 89533358 G G G G G T G G G G G G G G G G G G G G
2 chr2_89619451 0 89619451 A A A A A A A A A T A A A A A A A A A A
2 chr2_89630543 0 89630543 A A A A A A A A A A A A A A A A A C A A
2 chr2_89644694 0 89644694 G G G G G G G G G G C G G G G G G G G G
2 chr2_89655127 0 89655127 C C C C C C C C C C C C C C G G C C C C
2 chr2_89659172 0 89659172 C C C C C C C C C C C C G G C C C C C C
2 chr2_89666887 0 89666887 C C C C C C C C C C C C C C G G C C C C
2 chr2_89677599 0 89677599 T T T T T T T T T T T T T T T T A A T T
2 chr2_89709057 0 89709057 T T A A A A T T T T T T T T T T T T T T
2 chr2_89725760 0 89725760 A A A A A A A A C C C C C C A A A A A A
2 chr2_89749740 0 89749740 T T G G G G T T T T T T G G G G G G T T
2 chr2_89796198 0 89796198 T T T T T T T T G T G G T T T T T T T T
2 chr2_89812214 0 89812214 T T T T T T T T A T T T T T T T T T T T
2 chr2_89814235 0 89814235 T T T T T T T T T T T T T T A A T T T T
2 chr2_89818962 0 89818962 T T T T T T T T T T T T A A T T T T T T
2 chr2_89821962 0 89821962 G G G G G G G G T T T T G G G G G G G G
2 chr2_89850515 0 89850515 T T T T T T T T T T T T A A T T T T T T
2 chr2_89854287 0 89854287 C C C C C G C C C C C C C C C C C C C C
2 chr2_89862325 0 89862325 C C C C C C G G C C C C C C C C C C C C
2 chr2_89863778 0 89863778 G G G G G G G G C G G G G G G G G G G G
2 chr2_89870850 0 89870850 A A A A A A A A C C C C A A A A A A A A
2 chr2_89884362 0 89884362 A A A A A A A A A A A A A A C C A A A A
2 chr2_89894202 0 89894202 A A A A A T A A A A A A A A A A A A A A
2 chr2_89927166 0 89927166 C G C C C C C C C C C C C C C C C C C C
2 chr2_89933136 0 89933136 C C G G C C C C C C C C C C C C C C C C
2 chr2_89983021 0 89983021 C C C C C C C C G G G G C C C C C C C C
2 chr2_90005634 0 90005634 G G G G C C G G G G G G G G G G G G G G
2 chr2_90018327 0 90018327 G G G G C C G G G G G G G G C C C C G G
2 chr2_90021327 0 90021327 C C C C C C A C C C C C C C C C C C C C
2 chr2_90023824 0 90023824 G G G G G G G G C C C C G G G G G G G G
2 chr2_90118118 0 90118118 A A A A A T A A A A A A A A A A A A A A
2 chr2_90164893 0 90164893 C C C C C C C C C C C C G G G G G G C C
2 chr2_90201356 0 90201356 T T T T G T T T T T T T T T T T T T T T
2 chr2_90221783 0 90221783 A A A A A A A A A A A A A A A T A A A A
2 chr2_90223149 0 90223149 T T T T T T T T A A A A T T T T T T T T
2 chr2_90229623 0 90229623 T T T T G T T T T T T T T T T T T T T T
2 chr2_90234972 0 90234972 T T T T T T T T T T T T T T T T G G T T
2 chr2_90260776 0 90260776 G G G G G G G G T T T T G G G G G G G G
2 chr2_90262022 0 90262022 T T G T T T T T T T T T T T T T T T T T
2 chr2_90267220 0 90267220 A A A A A A A A A A A A T T A A A A A A
2 chr2_90284234 0 90284234 A A A A A A A A A A A A A A C C A A A A
2 chr2_90305201 0 90305201 A A A A A A A A T T T T A A A A A A A A
2 chr2_90307265 0 90307265 C C C C C C C C A A A A C C C C C C C C
2 chr2_90348847 0 90348847 C C C C C C C C A A A A C C C C C C C C
2 chr2_90369739 0 90369739 C G C C C C G G C C C C C C C C C C G G
2 chr2_90373873 0 90373873 T T G G G T T T T T T T T T T T T T T T
2 chr2_90401943 0 90401943 C C C C C C C C A C C C C C C C C C C C
2 chr2_90406052 0 90406052 G G G G G G G G C G C G G G G G G G G G
2 chr2_90430668 0 90430668 C G G G G G G G G G G G G G G G G G G G
2 chr2_90449393 0 90449393 A A A A A A C C A A A A A A A A A A A A
2 chr2_90498487 0 90498487 G G C C G G G G G G G G G G G G G G G G
2 chr2_90526685 0 90526685 C C C C C C C C C C C C G G C C C C C C
2 chr2_90533536 0 90533536 T T T T T T T T T T T T T T G G T T T T
2 chr2_90534852 0 90534852 G G G G G G G G G G G G G G G G T T G G
2 chr2_90537827 0 90537827 G G G G G G G G C C C C G G G G G G G G
2 chr2_90545878 0 90545878 A A A A A A A A A A A A A A A A C C A A
2 chr2_90563756 0 90563756 A A A A A C A A A A A A A A A A A A A A
2 chr2_90581302 0 90581302 T T T T T T T T T T T T G T T T T T T T
2 chr2_90599768 0 90599768 C C C C C C C C G G G G C C C C C C C C
2 chr2_90605823 0 90605823 G G G G G G G G G G G T G G G G G G G G
2 chr2_90687042 0 90687042 C C C C C C C C A A A A C C C C C C C C
2 chr2_90744754 0 90744754 G G G G G G G G G G G G G G G G T T G G
2 chr2_90745583 0 90745583 T T G T T T T T T T T T T T T T T T T T
2 chr2_90748044 0 90748044 T T G T T T T T T T T T T T T T T T T T
2 chr2_90819358 0 90819358 A A A A A A A A A A A A A A A C A A A A
2 chr2_90859916 0 90859916 G G G G G G G G G G G G C G G G G G G G
2 chr2_90887565 0 90887565 T T T T T T T T T T T T G T T T T T T T
2 chr2_90887688 0 90887688 C C A A A A C C A A A A A A A A A A C C
2 chr2_90895855 0 90895855 T T T T G T T T T T T T T T T T T T T T
2 chr2_90897046 0 90897046 A A A C A C A A A A A A A A A A A A A A
2 chr2_90904643 0 90904643 G G G G G G G G T T T T G G G G G G G G
2 chr2_90910207 0 90910207 T T T T T T T T T T T T T T G T T T T T
2 chr2_90952854 0 90952854 A A A A A A A A A A A C A A A A A A A A
2 chr2_90961253 0 90961253 T T T T T T T T T T T T G T T T T T T T
2 chr2_90982613 0 90982613 A A A A A C A A A A A A A A A A A A A A
2 chr2_91022327 0 91022327 T T T T A T T T T T T T T T T T T T T T
2 chr2_91035342 0 91035342 G G G G G G G G G G C G G G G G G G G G
2 chr2_91059559 0 91059559 A A A A A A A A T T A A A A A A A A A A
2 chr2_91086395 0 91086395 T T T T T T A A T T T T T T T T T T T T
2 chr2_91089421 0 91089421 C C C C C C C C C C C C A C C C A A C C
2 chr2_91093207 0 91093207 T T T T T T T T T T G T T T T T T T T T
2 chr2_91099110 0 91099110 A A A A A C A A A A A A A A A A A A A A
2 chr2_91113293 0 91113293 C C C C C C C C A A A A C C C C C C C C
2 chr2_91144097 0 91144097 C C C C C C C C G G G G C C C C C C C C
2 chr2_91157800 0 91157800 C C C C C C C C A A A A C C C C C C C C
2 chr2_91173872 0 91173872 A A A C A A A A A A A A A A A A A A A A
2 chr2_91185282 0 91185282 T T A T A A T T T T T T T T T T T T T T
2 chr2_91186199 0 91186199 G G G G G G G G G G G G C G G G G G G G
2 chr2_91202726 0 91202726 A A A A A A A A C C C C A A A A A A A A
2 chr2_91217220 0 91217220 A A A A A A A A C C C C A A A A A A A A
2 chr2_91232556 0 91232556 A A A A A C A A A A A A A A A A A A A A
2 chr2_91258887 0 91258887 A A T T A T A A A A A A A A A A A A A A
2 chr2_91276540 0 91276540 G G C C C C C C C C C C C C C C C C C C
2 chr2_91291159 0 91291159 G G G G G G G G T T T T G G G G G G G G
2 chr2_91291610 0 91291610 T T T T T T T T T T T T G T T T T T T T
2 chr2_91295088 0 91295088 C C C C A C C C C C C C C C C C C C C C
2 chr2_91365528 0 91365528 G G T T T T G G T T T T T T T T T T G G
2 chr2_91396168 0 91396168 G G G T G G G G G G G G G G G G G G G G
2 chr2_91400287 0 91400287 G T T T T T T T T T T T T T T T T T T T
2 chr2_91418284 0 91418284 A A A A A A A A A A A T A A A A A A A A
2 chr2_91496044 0 91496044 T T A A A A A A A A A A A A A A A A T T
2 chr2_91496206 0 91496206 A A C C C C A A A A A A A A A A A A A A
2 chr2_91513806 0 91513806 C C C C C C C C A A A A C C C C C C C C
2 chr2_91514599 0 91514599 A A A A A C A A A A A A A A A A A A A A
2 chr2_91522092 0 91522092 A A A A A A A A A A A A C C C C C C A A
2 chr2_91549601 0 91549601 G G G G G T G G G G G G G G G G G G G G
2 chr2_91555867 0 91555867 G G G G G G G G C C C C G G G G G G G G
2 chr2_91569144 0 91569144 G T T T T T T T T T T T T T T T T T G G
2 chr2_91572343 0 91572343 T T T T A T T T T T T T T T T T T T T T
2 chr2_91620097 0 91620097 C C C C C C C C C C C C A A C C C C C C
2 chr2_91657611 0 91657611 A A A A A A A A A A A A C C C C C C A A
2 chr2_91692135 0 91692135 A A A A A A A A A A A T A A A A A A A A
2 chr2_91696822 0 91696822 C C G G C G C C C C C C C C C C C C C C
2 chr2_91711719 0 91711719 G G G G G G G G T T T T G G G G G G G G
2 chr2_91714551 0 91714551 G G G G G G G G C C C C G G G G G G G G
2 chr2_91751877 0 91751877 C C C C A A C C C C C C C C C C C C C C
2 chr2_91753857 0 91753857 A A A A A A A A C C C C A A A A A A A A
2 chr2_91760589 0 91760589 A A A A A C A A A A A A A A A A A A A A
2 chr2_91769198 0 91769198 A A A A A T A A A A A A A A A A A A A A
2 chr2_91770220 0 91770220 G G G G G G G G G G G G G G G G C C G G
2 chr2_91775830 0 91775830 C C C C C G C C C C C C C C C C C C C C
2 chr2_91778390 0 91778390 G G T T T T G G G G G G G G G G G G G G
2 chr2_91848134 0 91848134 T T T T T T T T G T T T T T T T T T T T
2 chr2_91852515 0 91852515 G G G G G G G G G G G G C G G G G G G G
2 chr2_91875342 0 91875342 A A A A A A A A C C C C A A A A A A A A
2 chr2_91875373 0 91875373 G G G G G G G G G G G T G G G G G G G G
2 chr2_91875509 0 91875509 G G G G G G G G C C C C G G G G G G G G
2 chr2_91882156 0 91882156 A A A A A A A A C C C C A A A A A A A A
2 chr2_91907185 0 91907185 T T T T T T T T T T T T G T T T T T T T
2 chr2_91908630 0 91908630 C C C C C C C C C C C C C C C C G G C C
2 chr2_91918880 0 91918880 G G G G G G G G G G G G C C G G G G G G
2 chr2_91986859 0 91986859 C C A A A A C C C C C C C C C C C C C C
2 chr2_92005475 0 92005475 A A A A A A A A T T T T A A A A A A A A
2 chr2_92020966 0 92020966 C C C C C C C C C C C C C C C C G G C C
2 chr2_92052971 0 92052971 A A A A A A A A A A A A A A A A C C A A
2 chr2_92071021 0 92071021 G G G G G G G G G G T T G G G G G G G G
2 chr2_92126530 0 92126530 G G G G T T G G G G G G G G G G G G G G
2 chr2_92136611 0 92136611 T T T T T T A A T T T T T T T T T T T T
2 chr2_92173410 0 92173410 A A A A A C A A A A A A A A A A A A A A
2 chr2_92187685 0 92187685 T T T T T T T T G G G G T T T T T T T T
2 chr2_92208284 0 92208284 C C C C C C C C C C C C C C A C C C C C
2 chr2_92225809 0 92225809 T T T T T T T T T T T T A T T T T T T T
2 chr2_92287785 0 92287785 G G G G G G G G G G G G G G G G C C G G
2 chr2_92313764 0 92313764 G G G G G G G G C C C C G G G G G G G G
2 chr2_92339535 0 92339535 G G G G G G G G C C C C G G G G G G G G
2 chr2_92346982 0 92346982 A A A A A A A A T T T T A A A A A A A A
2 chr2_92355445 0 92355445 G G G G G G G G G G G G C C G G G G G G
2 chr2_92362755 0 92362755 A A T T A T A A A A A A A A A A A A A A
2 chr2_92417892 0 92417892 C C C G C C C C C C C C C C C C C C C C
2 chr2_92421408 0 92421408 C C A C C C C C C C C C C C C C C C C C
2 chr2_92437450 0 92437450 C C C C C C C C G G C C C C C C C C C C
2 chr2_92459267 0 92459267 A A A A A A A A T T T T A A A A A A A A
2 chr2_92472178 0 92472178 C C G G C C C C C C C C C C C C C C C C
2 chr2_92512280 0 92512280 G G G G G G G G C C C C G G G G G G G G
2 chr2_92513634 0 92513634 T T G G G G T T T T T T T T T T T T T T
2 chr2_92516974 0 92516974 T T G G T T T T T T T T T T T T T T T T
2 chr2_92517142 0 92517142 G G G G G G G G G G G G G G G G T T G G
2 chr2_92518880 0 92518880 G G G G G G G G G G G G G G C G G G G G
2 chr2_92564242 0 92564242 A A A A A A A A A A A A A A C C A A A A
2 chr2_92573818 0 92573818 G G G G G G G G G G G G G G C C G G G G
2 chr2_92582679 0 92582679 T T T T T T T T G G G G T T T T T T T T
2 chr2_92606466 0 92606466 T T T T T T G G T T T T T T T T T T T T
2 chr2_92624172 0 92624172 A A A A A A A A T T T T A A A A A A A A
2 chr2_92634557 0 92634557 G G G G G G G G G G G G G G C C G G G G
2 chr2_92635219 0 92635219 A A A A A A A A A A A A A C A A A A A A
2 chr2_92639349 0 92639349 G G C C C C G G C C C C G G G G G G G G
2 chr2_92680655 0 92680655 T T T T T T A T T T T T T T T T T T T T
2 chr2_92699393 0 92699393 A A A A A A A A T T T T A A A A A A A A
2 chr2_92703603 0 92703603 T T T T T T T T T T T T T T T T A A T T
2 chr2_92704955 0 92704955 T T T T G T T T T T T T T T T T T T T T
2 chr2_92710993 0 92710993 A A A A A A A A A A A A C C A A A A A A
2 chr2_92761729 0 92761729 T T G G G T T T T T T T T T T T T T T T
2 chr2_92765679 0 92765679 G G T T G T G G G G G G G G G G G G G G
2 chr2_92790391 0 92790391 A A A A A A A A C C C C A A A A A A A A
2 chr2_92798147 0 92798147 A A A A A A C C A A A A A A A A A A A A
2 chr2_92799885 0 92799885 A A A A A A A A A A A A A A A A T T A A
2 chr2_92804775 0 92804775 G G G G G G G G G G G G C C G G G G G G
2 chr2_92837069 0 92837069 T T T T T T A T T T T T T T T T T T T T
2 chr2_92845607 0 92845607 G G G G G T G G G G G G G G G G G G G G
2 chr2_92868963 0 92868963 A A A A A C A A A A A A A A A A A A A A
2 chr2_92869201 0 92869201 C C C C C C C C C C C C C C C C C G C C
2 chr2_92918779 0 92918779 C C C C C C C C C G C C C C C C C C C C
2 chr2_92920803 0 92920803 C C C C C C C C G G G G C C C C C C C C
2 chr2_92947774 0 92947774 C C C C C C C C C C C G C C C C C C C C
2 chr2_92953340 0 92953340 A A A A A A A A A A A A C C A A A A A A
2 chr2_92965271 0 92965271 T T A A A T T T T T T T T T T T T T T T
2 chr2_92976821 0 92976821 C C C C C C C C C C C C C C C C A C C C
2 chr2_92997248 0 92997248 T T T T T T T T A T T T T T T T T T T T
2 chr2_92997672 0 92997672 G G G G G G G G C G G G G G G G G G G G
2 chr2_93003965 0 93003965 G G G G G G G G G G G G C G G G G G G G
2 chr2_93012132 0 93012132 A A A A A A A A A T A A A A A A A A A A
2 chr2_93028579 0 93028579 A A A A A C A A A A A A A A A A A A A A
2 chr2_93057744 0 93057744 T T T T T T T T T T T T A T T T T T T T
2 chr2_93085258 0 93085258 T T T T T T T T T T G T T T T T T T T T
2 chr2_93174226 0 93174226 G G G T G G G G G G G G G G G G G G G G
2 chr2_93178845 0 93178845 A A A A A A A A A A A A A A A A A T A A
2 chr2_93211561 0 93211561 G G T T G G G G G G G G G G G G G G G G
2 chr2_93214257 0 93214257 C C C C C C C C C C G G C C C C C C C C
2 chr2_93219436 0 93219436 C C C C C C C C C C C C C C G G C C C C
2 chr2_93239766 0 93239766 A A A A A A A A A A A A A T A A A A A A
2 chr2_93249973 0 93249973 A A A A A A A A A A A A A A A A A T A A
2 chr2_93258858 0 93258858 T T T T T T T T T T T T T T A A T T T T
2 chr2_93264737 0 93264737 C C C C C G C C C C C C C C C C C C C C
2 chr2_93279862 0 93279862 C C C C C C C C A A A A C C C C C C C C
2 chr2_93326930 0 93326930 G G G G G G G G G G C G G G G G G G G G
2 chr2_93337782 0 93337782 C C C C C C C C C C C C C C C C A C C C
2 chr2_93353743 0 93353743 C C C C C C C C A A A A C C C C C C C C
2 chr2_93357322 0 93357322 A T T T T T T T T T T T T T T T T T T T
2 chr2_93358197 0 93358197 C G C C C C C C C C C C C C C C C C C C
2 chr2_93372379 0 93372379 G G C G G G G G G G G G G G G G G G G G
2 chr2_93399442 0 93399442 G G G G G G G G G G G G C G G G G G G G
2 chr2_93404086 0 93404086 T T T T T T T T T T T T T T G G T T T T
2 chr2_93435038 0 93435038 G G G G G G G G G G G G C G G G G G G G
2 chr2_93435609 0 93435609 C C C C C C C C C C C C C G C C C C C C
2 chr2_93437649 0 93437649 C C C C C C C C C C A C C C C C C C C C
2 chr2_93467819 0 93467819 C G C C C C C C C C C C C C C C C C G G
2 chr2_93498094 0 93498094 G G G G G G G G G G G T G G G G G G G G
2 chr2_93498178 0 93498178 C C C C C C C C C C C C C G C C C C C C
2 chr2_93504668 0 93504668 G G G G G G G G G G G G G G C C G G G G
2 chr2_93528852 0 93528852 T T T T T T T T G G G G T T T T T T T T
2 chr2_93537249 0 93537249 A A A A A C A A A A A A A A A A A A A A
2 chr2_93545310 0 93545310 G G G G G G G G C G G G G G G G G G G G
2 chr2_93568479 0 93568479 G G T T G T G G G G G G G G G G G G G G
2 chr2_93610721 0 93610721 A A A A A A A C A A A A A A A A A A A A
2 chr2_93629330 0 93629330 C C G G G G C C C C C C C C C C C C C C
2 chr2_93631244 0 93631244 C C C C C C C C C C C C C G C C C C C C
2 chr2_93632906 0 93632906 A A A A A A A A A A A A A A T T A A A A
2 chr2_93688231 0 93688231 A A A A A A A A A A A A A C A A A A A A
2 chr2_93791059 0 93791059 T T T T T T T T T T G T T T T T T T T T
2 chr2_93805512 0 93805512 C C C C C C C C C C C C C G C G C C C C
2 chr2_93810623 0 93810623 C C C C C C C C C C C C C C C C A C C C
2 chr2_93833767 0 93833767 T T T T A T T T T T T T T T T T T T T T
2 chr2_93848020 0 93848020 G T G G G G G G G G G G G G G G G G G G
2 chr2_93851080 0 93851080 T T G T T T T T T T T T T T T T T T T T
2 chr2_93853043 0 93853043 A A A A A A A A A A A C A A A A A A A A
2 chr2_93873711 0 93873711 A T A A A A A A A A A A A A A A A A A A
2 chr2_93888109 0 93888109 T T T T T T T T T T G T T T T T T T T T
2 chr2_93895830 0 93895830 T T T T T T T T T T T T T T T T G T T T
2 chr2_93982450 0 93982450 G G G G G G G G G G G G G G T T G G G G
2 chr2_93996071 0 93996071 A A A A A A A A A A A C A A A A A A A A
2 chr2_94035606 0 94035606 C C C C C C C C C C C G C C C C C C C C
2 chr2_94050670 0 94050670 A A A A A A A A C C C C A A A A A A A A
2 chr2_94095558 0 94095558 C C C C C C C C C C C C C C C C A C C C
2 chr2_94097887 0 94097887 T T T T T T T T T T T T T T A T T T T T
2 chr2_94100223 0 94100223 A A A A A A A A A A A A A A A A C C A A
2 chr2_94102035 0 94102035 T T T T T T T T T T A T T T T T T T T T
2 chr2_94132840 0 94132840 C C C C C C C C A A C C C C C C C C C C
2 chr2_94142542 0 94142542 G G G G G G G G G G G G G G G G G T G G
2 chr2_94151456 0 94151456 A A A A A A A A A T A A A A A A A A A A
2 chr2_94164029 0 94164029 T T T T T T T T T T T T T T T T G T T T
2 chr2_94225077 0 94225077 T T G G G G G G G G G G G G G G G G G G
2 chr2_94225087 0 94225087 G G G G C G G G G G G G G G G G G G G G
2 chr2_94228924 0 94228924 G G G G G G G G C G C G G G G G G G G G
2 chr2_94264726 0 94264726 A A A A A A T T A A A A A A A A A A A A
2 chr2_94305879 0 94305879 C C C C C C C C C C C C C G C C C C C C
2 chr2_94359608 0 94359608 G G G G G G G G G G G G G T G G G G G G
2 chr2_94380501 0 94380501 A A A A A A A A A T A T A A A A A A A A
2 chr2_94380591 0 94380591 C C G G G G C C C G C G G G G G G G C C
2 chr2_94382560 0 94382560 T T T T T T T T T T T T T T G G T T T T
2 chr2_94403140 0 94403140 G G G G G G G G G G C G G G G G G G G G
2 chr2_94431148 0 94431148 A A A A A A A A A T T T A A A A A A A A
2 chr2_94458048 0 94458048 T T T T T T T T T T T T G T G G T T T T
2 chr2_94465179 0 94465179 T T A T A T T T T T T T T T T T T T T T
2 chr2_94474057 0 94474057 T T T T T T T T G G G T T T T T T T T T
2 chr2_94501319 0 94501319 C C C C C C C C C C C C A C C C C C C C
2 chr2_94524401 0 94524401 G G C C C G G G G G G G G G G G G G G G
2 chr2_94570967 0 94570967 G G G G G G G G T T T T G G G G G G G G
2 chr2_94571412 0 94571412 C C C C C C C C A A A A C C C C C C C C
2 chr2_94581274 0 94581274 C C C C C G C C C C C C C C C C C C C C
2 chr2_94666492 0 94666492 C C C C C C A C C C C C C C C C C C C C
2 chr2_94670652 0 94670652 G G T T G G G G G G G G G G G G G G G G
2 chr2_94674867 0 94674867 A A C C A A A A A A A A A A A A A A A A
2 chr2_94674942 0 94674942 C C C C C C C C A A A A C C C C C C C C
2 chr2_94675209 0 94675209 T T T T T T T T T T T T A T T T T T T T
2 chr2_94681060 0 94681060 C G C C C C C C C C C C C C C C C C G G
2 chr2_94683049 0 94683049 C C C C C C C C C C C C C G C C C C C C
2 chr2_94777284 0 94777284 C C C C C G C C C C C C C C C C C C C C
2 chr2_94780448 0 94780448 T T T T T T T T T T T T G T T T T T T T
2 chr2_94782879 0 94782879 C C C C A C C C C C C C C C C C C C C C
2 chr2_94793250 0 94793250 G G G G G G G G G G G G C C G G G G G G
2 chr2_94807183 0 94807183 C C C C C C A C C C C C C C C C C C C C
2 chr2_94821350 0 94821350 A A A A A A C C A A A A A A A A A A A A
2 chr2_94830722 0 94830722 A A A A A A A A A A A A A T A A A A A A
2 chr2_94845898 0 94845898 T T T T T T T T T T T T G T T T T T T T
2 chr2_94860246 0 94860246 C C C C C C C C C G C C C C C C C C C C
2 chr2_94871336 0 94871336 G G G G G G G G G G G G G G G G T T G G
2 chr2_94904220 0 94904220 C C C C C C C C G G G G C C C C C C C C
2 chr2_94917081 0 94917081 A A A A C C A A A A A A A A A A A A A A
2 chr2_94921522 0 94921522 G G G G G G G G C C C C G G G G G G G G
2 chr2_94964894 0 94964894 C C C C C C C C C C C C A A C C C C C C
2 chr2_94966413 0 94966413 T T T T G G T T T T T T T T T T T T T T
2 chr2_94974193 0 94974193 C C C C C C C C A C C C C C C C C C C C
2 chr2_95007689 0 95007689 C C C C C C C C C C C C A A A A A A C C
2 chr2_95026997 0 95026997 C C C C C C C C A A A A C C C C C C C C
2 chr2_95032796 0 95032796 A A A A A A A A A A A A A A A A C C A A
2 chr2_95035731 0 95035731 C C A A C C C C C C C C C C C C C C C C
2 chr2_95040190 0 95040190 C C A A A A C C A A A A A A A A A A C C
2 chr2_95043764 0 95043764 G G G G G G G G T T T T G G G G G G G G
2 chr2_95053555 0 95053555 G G C G G G G G G G G G G G G G G G G G
2 chr2_95062540 0 95062540 G G G G T T G G G G G G G G G G G G G G
2 chr2_95064770 0 95064770 A A A A C C A A A A A A A A A A A A A A
2 chr2_95077438 0 95077438 C C C C C C C C C C C C C C C C A A C C
2 chr2_95141487 0 95141487 T T G G G G T T G G G G G T T T G G T T
2 chr2_95171155 0 95171155 C G C C C C C C C C C C C C C C C C C C
2 chr2_95204893 0 95204893 A A C C C C A A A A A A A A C C C C A A
2 chr2_95212933 0 95212933 C C C C C C C C A A A A C C C C C C C C
2 chr2_95253944 0 95253944 C C C C C C C C C C A C C C C C C C C C
2 chr2_95272021 0 95272021 G G G G G G G G C C C C G G G G G G G G
2 chr2_95312560 0 95312560 A A A A A A A A T T T T A A A A A A A A
2 chr2_95313100 0 95313100 T T T T T T T T T T T T G G T T T T T T
2 chr2_95364324 0 95364324 G G G G G G G G T T T T G G G G G G G G
2 chr2_95417632 0 95417632 C C C C C C C C C C C G C C C C C C C C
2 chr2_95421616 0 95421616 T T T T T T T T T T T T T T T T G G T T
2 chr2_95435084 0 95435084 A A A A A T T T A A A A T T T T T T A A
2 chr2_95440090 0 95440090 A A A A A A A A A A A A A C A A A A A A
2 chr2_95440687 0 95440687 A T T T T T T T T T T T T T T T T T T T
2 chr2_95455567 0 95455567 A A A A A A A A C C C C A A A A A A A A
2 chr2_95487444 0 95487444 A A C C C C C C C C C C C C C C C C A A
2 chr2_95494668 0 95494668 C C C C C C C C C C C C C C C C G G C C
2 chr2_95515045 0 95515045 G G C C G G G G G G G G G G G G G G G G
2 chr2_95524396 0 95524396 C C A A A C C C C C C C C C C C C C C C
2 chr2_95557240 0 95557240 C C C C A C C C C C C C C C C C C C C C
2 chr2_95566144 0 95566144 G G G G G G G G G G G G T T T T T T G G
2 chr2_95577011 0 95577011 G G G G G G G G G G G G G G G G G T G G
2 chr2_95577179 0 95577179 C C A A C C C C C C C C C C C C C C C C
2 chr2_95577362 0 95577362 C C C C C C C C G G C C C C C C C C C C
2 chr2_95661489 0 95661489 A A A A A A A A A T A A A A A A A A A A
2 chr2_95662680 0 95662680 A A C C A A A A A A A A A A A A A A A A
2 chr2_95691953 0 95691953 G G G G G G G G G G G G G G C G G G G G
2 chr2_95697329 0 95697329 T T G G T T T T T T T T T T T T T T T T
2 chr2_95709998 0 95709998 T T T T T T T T T T T T T T T T A A T T
2 chr2_95715022 0 95715022 G G G G G G G G G G G G C G G G G G G G
2 chr2_95766390 0 95766390 A A A A A A A A A A A C A A A A A A A A
2 chr2_95773114 0 95773114 C C C C C C C C A C A C C C C C C C C C
2 chr2_95779024 0 95779024 A A A A A A A A A A A A A C A A A A A A
2 chr2_95829418 0 95829418 A A A A A A A A A A A A A A T T A A A A
2 chr2_95837998 0 95837998 A A A A A A A A A A A A A A A A C C A A
2 chr2_95861151 0 95861151 G G G G G G G G C C C C G G G G G G G G
2 chr2_95915118 0 95915118 T T T T T T T T T T T T T T T T A A T T
2 chr2_95954002 0 95954002 A A A A A A A A A A A A A A A A T T A A
2 chr2_95958578 0 95958578 G G G G G T G G G G G G G G G G G G G G
2 chr2_95960349 0 95960349 T T A A A T T T T T T T T T T T T T T T
2 chr2_96051160 0 96051160 C C C C C C C C C G C C C C C C C C C C
2 chr2_96072288 0 96072288 T T T T A T T T T T T T T T T T T T T T
2 chr2_96086563 0 96086563 T T T T T T T T A A A A T T T T T T T T
2 chr2_96138265 0 96138265 T T T T T T T T T T T T T T G G T T T T
2 chr2_96185264 0 96185264 A A A A A A A A C C A C A A A A A A A A
2 chr2_96200268 0 96200268 C C C C C C G G C C C C C C C C C C C C
2 chr2_96206530 0 96206530 G G G G G G G T G G G G G G G G G G G G
2 chr2_96225864 0 96225864 G G G G G G G G T T T T G G G G G G G G
2 chr2_96241250 0 96241250 C C C C C C G G C C C C C C C C C C C C
2 chr2_96267547 0 96267547 G G T T T T T T T T T T T T T T T T G G
2 chr2_96333461 0 96333461 G G G G G G G G C C C C G G G G G G G G
2 chr2_96347497 0 96347497 A A A A A A A A A A A A A C A A A A A A
2 chr2_96372402 0 96372402 C C C C A C C C A A A A C C C C C C C C
2 chr2_96388804 0 96388804 C C C G G G C C C C C C C C C C C C C C
2 chr2_96410901 0 96410901 G G G G G G G G C G C C G G G G G G G G
2 chr2_96413595 0 96413595 C C C C C C C C C C C C C C A A C C C C
2 chr2_96439769 0 96439769 T T A T T T T T T T T T T T T T T T T T
2 chr2_96440937 0 96440937 T T G G G G G G G G G G G G G G G G T T
2 chr2_96460367 0 96460367 T T T T T T T T T T T T G T T T T T T T
2 chr2_96485207 0 96485207 C C A C A C C C C C C C C C C C C C C C
2 chr2_96500298 0 96500298 A A C C C C A A C C C C C C C C C C A A
2 chr2_96514385 0 96514385 A A A A A A A A A A A A A T A A A A A A
2 chr2_96526232 0 96526232 T T T T T T T T A A A A T T T T T T T T
2 chr2_96532683 0 96532683 C C C C C C C C C C A C C C C C C C C C
2 chr2_96536849 0 96536849 T T T T T T T T A T T T T T T T T T T T
2 chr2_96644755 0 96644755 A A A C A A A A A A A A A A A A A A A A
2 chr2_96646736 0 96646736 A A A A A A A A A A A A C C A A A A A A
2 chr2_96690471 0 96690471 G G G G G G G G C G G G G G G G G G G G
2 chr2_96731262 0 96731262 A A A A A A A T A A A A A A A A A A A A
2 chr2_96731513 0 96731513 G G C C C C G G G G G G G G G G G G G G
2 chr2_96739026 0 96739026 G G T T G T G G G G G G G G G G G G G G
2 chr2_96808018 0 96808018 G G G G G G G G G G G G G G T T G G G G
2 chr2_96818947 0 96818947 C C C C C C C C C C C C C C C C C G C C
2 chr2_96823190 0 96823190 A A C C C C A C C C C C C C C C C C A A
2 chr2_96824792 0 96824792 T T T T T T T T A A A A T T T T T T T T
2 chr2_96867278 0 96867278 A A A A A A A A C C C C A A A A A A A A
2 chr2_96870076 0 96870076 T T T T T T T T T T G T T T T T T T T T
2 chr2_96873796 0 96873796 A A A A A A A A C C C C A A A A A A A A
2 chr2_96915704 0 96915704 A A A A A A A A A A A A A T A A A A A A
2 chr2_96951293 0 96951293 C C C C C C C C A C C C C C C C C C C C
2 chr2_96952237 0 96952237 G G G G G T G G G G G G G G G G G G G G
2 chr2_96969909 0 96969909 T T T T T T T T T T T T T T T T A T T T
2 chr2_97027416 0 97027416 C C C C C C C C C C C C C G C C C C C C
2 chr2_97031570 0 97031570 T T T T T T T T G G G G T T T T T T T T
2 chr2_97047182 0 97047182 T T T T T T T T T T T T G G G G G G T T
2 chr2_97093484 0 97093484 C C C C C C C C A A A A C C C C C C C C
2 chr2_97094918 0 97094918 G G C G G G G G G G G G C C C C C C G G
2 chr2_97122781 0 97122781 C C G G G G G G G G G G G G G G G G G G
2 chr2_97180168 0 97180168 C C C C C C C C C G C G C C C C C C C C
2 chr2_97183838 0 97183838 C C C C C C C C C C C C C G C C C C C C
2 chr2_97211518 0 97211518 C C C C C C C C C C C C A C A A A A C C
2 chr2_97250273 0 97250273 T T G G G G T T G G G G G G G G G G T T
2 chr2_97259149 0 97259149 G G G T G G G G G G G G G G G G G G G G
2 chr2_97275384 0 97275384 G G G G G G G G G G G G G G G T G G G G
2 chr2_97283218 0 97283218 G G G G G G G G C C C C G G G G G G G G
2 chr2_97311142 0 97311142 T T T T T T T T G G G G T T T T T T T T
2 chr2_97320553 0 97320553 G G G G G G G G G G G G T T T T T T G G
2 chr2_97343087 0 97343087 A A A A T T A A A A A A A A A A A A A A
2 chr2_97351719 0 97351719 T T T T G T T T T T T T T T T T T T T T
2 chr2_97356331 0 97356331 G G G G G G G G G G G G G T G G G G G G
2 chr2_97381729 0 97381729 C C C C C C C C C C C C C C C C A C C C
2 chr2_97386095 0 97386095 G G G G G G G G C G C G G G G G G G G G
2 chr2_97412959 0 97412959 A A A A A A A A C C C C A A A A A A A A
2 chr2_97438650 0 97438650 C C C C C C C C G G G G C C C C C C C C
2 chr2_97439530 0 97439530 A A A A A A A A A A A A A T A A A A A A
2 chr2_97460401 0 97460401 T T T T T T T T G G G G T T T T T T T T
2 chr2_97467300 0 97467300 A A A A A A A A A A A A C C A A A A A A
2 chr2_97512474 0 97512474 A A A A A C A A A A A A C C C C C C A A
2 chr2_97517877 0 97517877 A A A A A A A A A A A A A A A T A A A A
2 chr2_97531406 0 97531406 T T T T T T T T T T T T T T A T T T T T
2 chr2_97547867 0 97547867 A A T T T T T T T T T T T T T T T T A A
2 chr2_97559192 0 97559192 C C C C C C C C A A A A C C C C C C C C
2 chr2_97591549 0 97591549 A A A A A A A A A A A A A A A A A C A A
2 chr2_97605407 0 97605407 C C C C G G C C C C C C C C C C C C C C
2 chr2_97610333 0 97610333 A A A A A A A A C C C C A A A A A A A A
2 chr2_97674914 0 97674914 A A A A A A A A A A A C A A A A A A A A
2 chr2_97678482 0 97678482 G G G G G G G G G G G G G G G T G G G G
2 chr2_97689983 0 97689983 T T G T T T T T T T T T T T T T T T T T
2 chr2_97708328 0 97708328 A A A A A A A A C C C C A A A A A A A A
2 chr2_97714833 0 97714833 C G G G G G G G G G G G G G G G G G G G
2 chr2_97718178 0 97718178 G G G G G G G G G G G G C G G G G G G G
2 chr2_97749743 0 97749743 A A A A A A A A T T T T A A A A A A A A
2 chr2_97775638 0 97775638 A A A A A A A A A A A A A A A A C C A A
2 chr2_97781748 0 97781748 G G G G G G G G G G G G C G G G G G G G
2 chr2_97800069 0 97800069 A A A A A A A A A A A A A A A A C C A A
2 chr2_97815527 0 97815527 G G C G C G G G G G G G G G G G G G G G
2 chr2_97816202 0 97816202 G G G T G G G G G G G G G G G G G G G G
2 chr2_97880282 0 97880282 G G G G C G G G C C C C C C C C C C G G
2 chr2_97895387 0 97895387 C G G G G G G G G G G G G G G G G G G G
2 chr2_97986808 0 97986808 C G G G G G G G G G G G G G G G G G G G
2 chr2_98005486 0 98005486 A A A A T T A A A A A A A A A A A A A A
2 chr2_98039559 0 98039559 G G T T T T G G G G G G G G G G G G G G
2 chr2_98048792 0 98048792 G G G T G G G G T T T T G G G G G G G G
2 chr2_98064439 0 98064439 A C A A A A A A A A A A A A A A A A C C
2 chr2_98083827 0 98083827 T T T T T T T T G G G G T T T T T T T T
2 chr2_98085477 0 98085477 G G G G G G G G G G G G C G G G G G G G
2 chr2_98096645 0 98096645 C C C C C C C C C C C C C G C C C C C C
2 chr2_98105462 0 98105462 G G G G G G G G G G G G T T T T T T G G
2 chr2_98119853 0 98119853 G G T T G G G G T T T T G T G G G G G G
2 chr2_98125076 0 98125076 T T T T T T T T T T T T A T T T T T T T
2 chr2_98156452 0 98156452 T T T T T T T T T T T T T T T T G G T T
2 chr2_98178375 0 98178375 A C A A A A C C A A A A A C A A A A C C
2 chr2_98197997 0 98197997 G G C G C G G G G G G G G G G G G G G G
2 chr2_98255281 0 98255281 A A A C C C A A A A A A A A A A A A A A
2 chr2_98277002 0 98277002 G G G G G G G G G G G G G T T T G G G G
2 chr2_98320061 0 98320061 A A A A A A A A A C A C A A A A A A A A
2 chr2_98329437 0 98329437 A A A A A A A A C C C C A A A A A A A A
2 chr2_98343362 0 98343362 T T T T T T T T T T T T T T T T G T T T
2 chr2_98366740 0 98366740 G G G G G G G G G G G G G G G G C G G G
2 chr2_98369047 0 98369047 A A A A A A A A T T T T A A A A A A A A
2 chr2_98409273 0 98409273 G G G G G G G G G G G G T T G G G G G G
2 chr2_98425003 0 98425003 A A T T T T A A T T T T T T T T T T A A
2 chr2_98439965 0 98439965 C C C C C C C C C C C C C C A A C C C C
2 chr2_98585560 0 98585560 G G G G G G T T G G G G G G G G G G G G
2 chr2_98604442 0 98604442 G G G G G G G G G G G G G G G G C G G G
2 chr2_98606065 0 98606065 G G G G G G G G C G C G G G G G G G G G
2 chr2_98606533 0 98606533 A A A A A A A A A A A A A C A A A A A A
2 chr2_98607411 0 98607411 C C C C C C C C C C C C C C C C A C C C
2 chr2_98621319 0 98621319 G G G G G G T T G G G G G G G G G G G G
2 chr2_98637154 0 98637154 T T T T A T T T T T T T T T T T T T T T
2 chr2_98697793 0 98697793 G G G T G G G G G G G G G G G G G G G G
2 chr2_98713333 0 98713333 G G G G C G G G G G G G G G G G G G G G
2 chr2_98749473 0 98749473 G G G G G G G G T T T T G G G G G G G G
2 chr2_98760583 0 98760583 A A A A A A A A A A A T A A A A A A A A
2 chr2_98766196 0 98766196 C C C G G G C C C C C C C C C C C C C C
2 chr2_98778430 0 98778430 T T T T T T T T T T T T T T G T T T T T
2 chr2_98807885 0 98807885 A A A A A C A A A A A A A A A A A A A A
2 chr2_98815000 0 98815000 C C C G C C C C C C C C C C C C C C C C
2 chr2_98822177 0 98822177 T T T T T T T T T T T T A T T T T T T T
2 chr2_98843775 0 98843775 G G G G G G G G C C C C G G G G G G G G
2 chr2_98850442 0 98850442 G G G G G G G G T T T T G G G G G G G G
2 chr2_98893902 0 98893902 T T A A A A T T T T T T T T T T T T T T
2 chr2_98908580 0 98908580 G G G G G G G G T T T T G G G G G G G G
2 chr2_98942175 0 98942175 C C C C C C C C C C C C C C C C C G C C
2 chr2_98943468 0 98943468 C C C C C C C C C C C C C C C C A C C C
2 chr2_98948480 0 98948480 C C C C C C C C C C C C C C A C C C C C
2 chr2_98953881 0 98953881 G G G G G G G G G G G G G G G G C C G G
2 chr2_98963034 0 98963034 C C C C C C C C G G G G C C C C C C C C
2 chr2_98992340 0 98992340 G G G G C C G G G G G G G G G G G G G G
2 chr2_99011308 0 99011308 G G C G G G G G G G G G G G G G G G G G
2 chr2_99026256 0 99026256 C C A C C C C C C C C C C C C C C C C C
2 chr2_99027333 0 99027333 T T T T T T T T A T T T T T T T T T T T
2 chr2_99042452 0 99042452 C C C C C C C C C C C C A A A A A A C C
2 chr2_99083901 0 99083901 C G G G G G G G G G G G G G G G G G C C
2 chr2_99091812 0 99091812 T T G T T T T T T T T T T T T T T T T T
2 chr2_99106172 0 99106172 A C A A A A A A A A A A A A A C A A A A
2 chr2_99114762 0 99114762 T T T T T T T T T T T T A T T T T T T T
2 chr2_99131506 0 99131506 T T T T A T T T A A A A A A A A A A T T
2 chr2_99141169 0 99141169 A A A A A C A A A A A A A A A A A A A A
2 chr2_99146298 0 99146298 G G G G G G G G G G G G G G T T G G G G
2 chr2_99155474 0 99155474 A A A A A A A C A A A A A A A A A A A A
2 chr2_99159352 0 99159352 G G G G G G G G C C C C G G G G G G G G
2 chr2_99206447 0 99206447 G G G G G G G G C C C C G G G G G G G G
2 chr2_99290439 0 99290439 C C C C C C C C C C A C C C C C C C C C
2 chr2_99293033 0 99293033 T T T T T T T T G G G G T T T T T T T T
2 chr2_99314944 0 99314944 G G G G G G G G C G C C G G G G G G G G
2 chr2_99360784 0 99360784 A A A A A A A A A A A A A A C C A A A A
2 chr2_99361465 0 99361465 C C C C C C C C A A A A A A A A A A C C
2 chr2_99401801 0 99401801 C C C C C C C C C C C C C C C C C G C C
2 chr2_99411414 0 99411414 A A A A A A A A C C C C A A A A A A A A
2 chr2_99438201 0 99438201 A A A A A A A A A A A A C C A A A A A A
2 chr2_99473950 0 99473950 C C C C C C C C C C C C A C C C C C C C
2 chr2_99488477 0 99488477 G G G G C G G G G G G G G G G G G G G G
2 chr2_99491984 0 99491984 C C C C C C C C G G G G C C C C C C C C
2 chr2_99499919 0 99499919 A A A A T T A A A A A A A A A A A A A A
2 chr2_99506322 0 99506322 G G G G G G G G G G G G G G C G G G G G
2 chr2_99525323 0 99525323 C C A A A A A A A A A A A A A A A A C C
2 chr2_99530220 0 99530220 A A A A A A A A T T T T A A A A A A A A
2 chr2_99537024 0 99537024 A A A A A A A A T T T T A A A A A A A A
2 chr2_99543802 0 99543802 G G T T G G G G G G G G G G G G G G G G
2 chr2_99558498 0 99558498 C C C C C C C C A C C C C C C C C C C C
2 chr2_99585858 0 99585858 T T T T G T T T T T T T T T T T T T T T
2 chr2_99611358 0 99611358 C C C C C C C C G G G G C C C C C C C C
2 chr2_99613166 0 99613166 C C A A A A A A A A A A A A A A A A C C
2 chr2_99636356 0 99636356 T T T T G T T T T T T T T T T T T T T T
2 chr2_99698051 0 99698051 G G G G G G G G G G C G G G G G G G G G
2 chr2_99729145 0 99729145 G G G G G G G G G G G G C G G G G G G G
2 chr2_99800193 0 99800193 A A A A A A A A A A A A A A A A T T A A
2 chr2_99833960 0 99833960 G G G G G G G G T T T T G G G G G G G G
2 chr2_99841209 0 99841209 T T T T T T T T G G G G T T T T T T T T
2 chr2_99868403 0 99868403 C C C C C G C C C C C C C C C C C C C C
2 chr2_99870075 0 99870075 C C C C C C G G C C C C C C C C C C C C
2 chr2_99883498 0 99883498 T T G G T T T T T T T T T T T T T T T T
2 chr2_99891370 0 99891370 G G G G G G G T T T T T G G G G G G T T
2 chr2_99893602 0 99893602 G G G G G G G G T T T T G G G G G G G G
2 chr2_99917787 0 99917787 T T T T T T T T G G G G T T T T T T T T
2 chr2_99917856 0 99917856 T T T T T T T T G G G G T T T T T T T T
2 chr2_99965638 0 99965638 C C A C C C C C C C C C C C C C C C C C
2 chr2_99975169 0 99975169 G G C C C C G G C C C C C C C C C C G G
2 chr2_100039479 0 100039479 C G C C C C G G C C C C C C C C C C G G
2 chr2_100040096 0 100040096 G G G G G G G G C G G G G G G G G G G G
2 chr2_100040472 0 100040472 C C C C C C C C C G G G C C C C C C C C
2 chr2_100065870 0 100065870 C C C C C C C C A A A A C C C C C C C C
2 chr2_100067445 0 100067445 A A T T T T A A T T T T T T T T T T A A
2 chr2_100072220 0 100072220 C C C C C C C C C C C C C C C C C G C C
2 chr2_100110847 0 100110847 G G T T T T G G G G G G G G G G G G G G
2 chr2_100152893 0 100152893 C C C C C C C C A A A A C C C C C C C C
2 chr2_100159720 0 100159720 C C A A C C C C C C C C C C C C C C C C
2 chr2_100185518 0 100185518 A A T T T T A A A A A A A A A A A A A A
2 chr2_100194555 0 100194555 T T T T T T T T T T T T T T G G T T T T
2 chr2_100200760 0 100200760 T T T T T T G T T T T T T T T T T T T T
2 chr2_100240999 0 100240999 A T A A A A A A A A A A A A A A A A A A
2 chr2_100261143 0 100261143 G G C G G G G G G G G G G G G G G G G G
2 chr2_100262433 0 100262433 C C C C C C C C C C C C G G C C C C C C
2 chr2_100284193 0 100284193 T T T T T T T T T T T T T T A A T T T T
2 chr2_100332558 0 100332558 G G G G G T G G G G G G G G G G G G G G
2 chr2_100342166 0 100342166 C C C C C C C C C C C C A C C C C C C C
2 chr2_100364780 0 100364780 A A A A A A A A C C C C A A A A A A A A
2 chr2_100370722 0 100370722 G G G G G G G G G G G G G T G G G G G G
2 chr2_100372451 0 100372451 A A A A A A A A A A A A A T A A A A A A
2 chr2_100384130 0 100384130 T T T T T T T T G G G G T T T T T T T T
2 chr2_100420857 0 100420857 A A A A A A A A A A A A A A A C A A A A
2 chr2_100424478 0 100424478 G G G G G G G G G G G G G G G G C G G G
2 chr2_100434790 0 100434790 A A A A A A A A C C C C A A C C A A A A
2 chr2_100435275 0 100435275 T T G T T T T T T T T T T T T T T T T T
2 chr2_100442990 0 100442990 C C A A C C C C C C C C C C C C C C C C
2 chr2_100451088 0 100451088 T T T T T T T T T T T T T T G G G G T T
2 chr2_100451140 0 100451140 T T T T T T T T G G G G T T T T T T T T
2 chr2_100461766 0 100461766 T T T T T T T T G T T T T T T T T T T T
2 chr2_100473576 0 100473576 T T T T A T T T T T T T T T T T T T T T
2 chr2_100478848 0 100478848 G G G G G G G G G T G G G G G G G G G G
2 chr2_100492932 0 100492932 T T T T T T T T T T A A T T T T T T T T
2 chr2_100506983 0 100506983 C C C C C C C C A A A A C C C C C C C C
2 chr2_100511703 0 100511703 C C C C A C C C C C C C C C C C C C C C
2 chr2_100517743 0 100517743 A A A A A A A T A A A A A A A A A A A A
2 chr2_100520101 0 100520101 A A T T T T A A T T T T T T T T T T A A
2 chr2_100528200 0 100528200 A A A A A A A A A C A A A A A A A A A A
2 chr2_100528581 0 100528581 A A A A A A A A A A A T A A A A A A A A
2 chr2_100541777 0 100541777 A A A A A A A A T T T T A A A A A A A A
2 chr2_100572888 0 100572888 G G G G G G G G G T G G G G G G G G G G
2 chr2_100573889 0 100573889 C C C C C C C C C C C G C C C C C C C C
2 chr2_100604256 0 100604256 C C A A A A C C C C C C C C C C C C C C
2 chr2_100610130 0 100610130 A A A A A A A A T T T T A A A A A A A A
2 chr2_100649187 0 100649187 G G G G C C G G G G G G C C C C C C G G
2 chr2_100650176 0 100650176 T T G G G G T T G G G G G G G G G G T T
2 chr2_100652183 0 100652183 T T T T T T T T A A A A T T T T T T T T
2 chr2_100662764 0 100662764 A C C C C C C C C C C C C C C C C C A A
2 chr2_100673694 0 100673694 T T T T T T T T A A A A T T T T T T T T
2 chr2_100694114 0 100694114 C C C C C C C C A A A A C C C C C C C C
2 chr2_100700176 0 100700176 A A A A A A A A A A A A A A A A C C A A
2 chr2_100724461 0 100724461 C C C C C C C C C C C C C C A A C C C C
2 chr2_100730630 0 100730630 A A A A A A A A A C A A A A A A A A A A
2 chr2_100732559 0 100732559 C C C C C C C C A A A A C C C C C C C C
2 chr2_100759081 0 100759081 A A A A A A A A A A A A A A C C A A A A
2 chr2_100771187 0 100771187 C C C C C C C G C C C C C C C C C C C C
2 chr2_100777520 0 100777520 G G G G G G G G G G G G G G T T G G G G
2 chr2_100779193 0 100779193 C C C C C C C C A C A C C C C C C C C C
2 chr2_100781575 0 100781575 C C C C C C A A C C C C C C C C C C C C
2 chr2_100830881 0 100830881 C G C C C C C C C C C C C C C C C C G G
2 chr2_100872299 0 100872299 T T T T T T T T T T T T T T T T G G T T
2 chr2_100948262 0 100948262 C C G G C G C C C C C C C C C C C C C C
2 chr2_100949461 0 100949461 C C C C C C C G C C C C C C C C C C C C
2 chr2_100994051 0 100994051 A A A A A A A A C C C C A A A A A A A A
2 chr2_101020003 0 101020003 C C C C C C C C C C C C C C G G C C C C
2 chr2_101027725 0 101027725 A A A A A A A A A A A A A A A A A C A A
2 chr2_101046888 0 101046888 G G T T G T G G G G G G G G G G G G G G
2 chr2_101047457 0 101047457 T T G G G T T T T T T T T T T T T T T T
2 chr2_101089882 0 101089882 T T T T T T T T A A A A T T T T T T T T
2 chr2_101162887 0 101162887 G G G G G G G G C C C C C C C C C C G G
2 chr2_101198893 0 101198893 G G C C C G G G G G G G G G G G G G G G
2 chr2_101200714 0 101200714 A A T T T T A A T T T T T T T T T T A A
2 chr2_101202014 0 101202014 G G G G G G G G T T T T G G G G G G G G
2 chr2_101204859 0 101204859 C C C G C C C C C C C C C C C C C C C C
2 chr2_101212125 0 101212125 A A T T T T A T T T T T T T T T T T A A
2 chr2_101215237 0 101215237 A A A A A A A C A A A A A A A A A A A A
2 chr2_101267058 0 101267058 T T T T T T T T T T T T A T T T T T T T
2 chr2_101268112 0 101268112 C C C C C C C C C C C C A C C C C C C C
2 chr2_101310012 0 101310012 G G G G C G G G G G G G G G G G G G G G
2 chr2_101353439 0 101353439 T T T T T T T T G G G G T T T T T T T T
2 chr2_101389297 0 101389297 G G G G G G G G G G G G G G G G C G G G
2 chr2_101402741 0 101402741 G G G G G G G G C G C G G G G G G G G G
2 chr2_101411413 0 101411413 G G G G G G G G C C C C G G G G G G G G
2 chr2_101413609 0 101413609 T T A A A A T T T T T T T T T T T T T T
2 chr2_101423533 0 101423533 G G C C G G G G G G G G G G G G G G G G
2 chr2_101429509 0 101429509 T T T T T T T T A A A A T T T T T T T T
2 chr2_101442757 0 101442757 C C C C C C C C C C C C C G C C C C C C
2 chr2_101468020 0 101468020 C C C C C C C C C C C C C C G G C C C C
2 chr2_101475372 0 101475372 G G T T T T G G G G G G T T T T T T G G
2 chr2_101518469 0 101518469 G G T T G G G G T T T T G G G G G G G G
2 chr2_101582239 0 101582239 G G G G G G G G G G G G G G C G G G G G
2 chr2_101605095 0 101605095 T T T T T T T T T T T T T T T T G T T T
2 chr2_101661182 0 101661182 G G G G G G G G G T G G G G G G G G G G
2 chr2_101674170 0 101674170 C C C C C C C C A C C C C C C C C C C C
2 chr2_101680930 0 101680930 T T G G G T T T T T T T T T T T T T T T
2 chr2_101695029 0 101695029 A T A A A A A A A A A A A A A A A A T T
2 chr2_101713128 0 101713128 A A A A A C A A A A A A A A A A A A A A
2 chr2_101720009 0 101720009 T T T T T T T T G T T T T T T T T T T T
2 chr2_101725551 0 101725551 T T T T T T T T T T T T G T T T T T T T
2 chr2_101736023 0 101736023 A A A A A C A A A A A A A A A A A A A A
2 chr2_101752695 0 101752695 T T T T T T T T T T G T T T T T T T T T
2 chr2_101778497 0 101778497 C C C C C G C C C C C C C C C C C C C C
2 chr2_101798085 0 101798085 C C C C C C C C C C C C A C C C C C C C
2 chr2_101803321 0 101803321 G G T T G G G G G G G G G G G G G G G G
2 chr2_101827124 0 101827124 T T T T T T T T T T T T T T T T A T T T
2 chr2_101832966 0 101832966 A A A A A A A A T T T T A A A A A A A A
2 chr2_101873854 0 101873854 A A A A A A A A A A A A C C A A A A A A
2 chr2_101927871 0 101927871 T T T T T T T T T T T T G T T T T T T T
2 chr2_101930685 0 101930685 G G G G G G G G G G G G C G G G G G G G
2 chr2_101949976 0 101949976 C C C C C C C C C C C C C C C C A C C C
2 chr2_101954890 0 101954890 A A A A A A A A T T T T A A A A A A A A
2 chr2_101961287 0 101961287 G G G G G G G G G G G G C G G G G G G G
2 chr2_101989654 0 101989654 C C C C C C C C G G G G C C C C C C C C
2 chr2_102009701 0 102009701 C C C C C C C C G G G G C C C C C C C C
2 chr2_102026953 0 102026953 A A A A A T A A A A A A A A A A A A A A
2 chr2_102029776 0 102029776 G G G G G G G G G G G G C C G G G G G G
2 chr2_102045642 0 102045642 T T T T T T T T T T T T T T T T G G T T
2 chr2_102050235 0 102050235 G G G G G G G G C C C C G G G G G G G G
2 chr2_102062387 0 102062387 A A A A A A A A T T T T A A A A A A A A
2 chr2_102078502 0 102078502 T T T T T T G T T T T T T T T T T T T T
2 chr2_102090552 0 102090552 G G G G G G G G T T T T G G G G G G G G
2 chr2_102092279 0 102092279 T T T T G T T T T T T T T T T T T T T T
2 chr2_102110542 0 102110542 A A A A A A A A T T T T A A A A A A A A
2 chr2_102114288 0 102114288 T T T T T T T T T T T T G T T T G G T T
2 chr2_102140685 0 102140685 C G G G G G G G G G G G G G G G G G G G
2 chr2_102148404 0 102148404 C C C C G G C C C C C C C C C C C C C C
2 chr2_102157791 0 102157791 G G G G G G G G T T T T G G G G G G G G
2 chr2_102174280 0 102174280 A A A A A C A A A A A A A A A A A A A A
2 chr2_102194264 0 102194264 A A A A A A A A A A A A A T A A A A A A
2 chr2_102195441 0 102195441 A A A A A A A A A A A A A A C C A A A A
2 chr2_102212697 0 102212697 G G G G G G G G G G G G C G G G G G G G
2 chr2_102213899 0 102213899 G G G G G G G G G G G G G G G T G G G G
2 chr2_102235443 0 102235443 G G G G G G G G T T T T G G G G G G G G
2 chr2_102249788 0 102249788 C C C C C C C C C C C C A C A A C C C C
2 chr2_102263739 0 102263739 C C C C C C C C G G G G C C C C C C C C
2 chr2_102296524 0 102296524 G G G G G G G G T T G G G G G G G G G G
2 chr2_102341999 0 102341999 G G G T G G G G G G G G G G G G G G G G
2 chr2_102358227 0 102358227 T T G T T T T T T T T T T T T T T T T T
2 chr2_102365388 0 102365388 T T T T T T T T G T G T T T T T T T T T
2 chr2_102366777 0 102366777 C C C C C C A C C C C C C C C C C C C C
2 chr2_102410670 0 102410670 T T T T T T T T G T G T T T T T T T T T
2 chr2_102435416 0 102435416 G G G G G G G G G G G G T T G G G G G G
2 chr2_102444138 0 102444138 C C C C C C C C A C C C C C C C C C C C
2 chr2_102464256 0 102464256 G G G G G G G G G T G G G G G G G G G G
2 chr2_102476651 0 102476651 G T T T T T T T T T T T T T T T T T T T
2 chr2_102492323 0 102492323 C G G G G G G G G G G G G G G G G G C C
2 chr2_102505108 0 102505108 T T T T T T T T T T T T G G G G T T T T
2 chr2_102538694 0 102538694 C C C C C C C C C C C C C C A C C C C C
2 chr2_102546031 0 102546031 A A A A A A A A A A A A A A A T A A A A
2 chr2_102548758 0 102548758 G G T T T T G G T T T T T T T T T T G G
2 chr2_102551425 0 102551425 G G G G G G G G G G G G C G G G G G G G
2 chr2_102555420 0 102555420 A A A A A A A A A A A A A A C C A A A A
2 chr2_102588219 0 102588219 G G G G C G G G G G G G G G G G G G G G
2 chr2_102589403 0 102589403 C C C C C C C C G G G G C C C C C C C C
2 chr2_102611810 0 102611810 C C G G C G C C C C C C C C C C C C C C
2 chr2_102619552 0 102619552 A C A A A A C C A A A A A A A A A A A A
2 chr2_102644848 0 102644848 G G G G G T G G G G G G G G G G G G G G
2 chr2_102644980 0 102644980 C C A A A A C C C C C C C C C C C C C C
2 chr2_102652282 0 102652282 C C C C C C C C C C C C A C C C C C C C
2 chr2_102704666 0 102704666 A A A A A A A A A A A A A T T T A A A A
2 chr2_102715133 0 102715133 G G G G G G G G G G G G G T G G G G G G
2 chr2_102720183 0 102720183 C C C C C C C C C C C C A A A A A A C C
2 chr2_102724261 0 102724261 G G G G G G G G G G G T G G G G G G G G
2 chr2_102726113 0 102726113 G G G G G G G G G G G G G G C C G G G G
2 chr2_102729713 0 102729713 G G G G G T G G G G G G T T T T T T G G
2 chr2_102731923 0 102731923 G G G G G G G G G G G T G G G G G G G G
2 chr2_102741239 0 102741239 G G G G G G G G G G G G T T G G G G G G
2 chr2_102742468 0 102742468 G G G G G G G G G G G G G G G G G T G G
2 chr2_102756131 0 102756131 G G G G G G G G G G G G G G G G T T G G
2 chr2_102840469 0 102840469 A A A A A C A A A A A A A A A A A A A A
2 chr2_102881197 0 102881197 C C C C C C C C C C C C C G C C C C C C
2 chr2_102889504 0 102889504 C C C C G G C C C C C C C C C C C C C C
2 chr2_102969258 0 102969258 G G G G G G G G G G G G G G C C G G G G
2 chr2_102992337 0 102992337 C C C C C C C C C C C C C C C C A A C C
2 chr2_103003692 0 103003692 G G G G G G G G C C C C G G G G G G G G
2 chr2_103006190 0 103006190 A A A A A A A T A A A A A A A A A A A A
2 chr2_103027299 0 103027299 G G G G G G G G T T T T G G G G G G G G
2 chr2_103036868 0 103036868 A A A A A C A A A A A A A A A A A A A A
2 chr2_103097951 0 103097951 T T T T T T T T T T T T G T T T T T T T
2 chr2_103106066 0 103106066 G G T T T T G G T T T T T T T T T T G G
2 chr2_103107496 0 103107496 T T T T T T T T T T T T T T G G T T T T
2 chr2_103158747 0 103158747 C C C C A C C C C C C C C C C C C C C C
2 chr2_103169698 0 103169698 G G G G G G G G G G G G G G G G T T G G
2 chr2_103173634 0 103173634 T T T T T T T T T T G G T T T T T T T T
2 chr2_103191875 0 103191875 T T T T T T T T T T T T G T T T T T T T
2 chr2_103200992 0 103200992 T T T T T T G G T T T T T T T T T T T T
2 chr2_103286827 0 103286827 G G G G G G G G G G G G C G G G G G G G
2 chr2_103299737 0 103299737 C C A A C C C C C C C C C C C C C C C C
2 chr2_103329674 0 103329674 T T G G T T T T T T T T T T T T T T T T
2 chr2_103367569 0 103367569 C C C C C C C C G G G G C C C C C C C C
2 chr2_103388641 0 103388641 C C C G C C C C C C C C C C C C C C C C
2 chr2_103391004 0 103391004 T T T T T T T T G G G G T T T T T T T T
2 chr2_103392465 0 103392465 C C C C C C C C C C C C C G C C C C C C
2 chr2_103401358 0 103401358 C C C C C C C G C C C C C C C C C C C C
2 chr2_103430285 0 103430285 C C C C C C G G C C C C C C C C C C C C
2 chr2_103430781 0 103430781 C C C G C C C C C C C C C C C C C C C C
2 chr2_103523593 0 103523593 T T T T T T T T T T T T A T T T T T T T
2 chr2_103536977 0 103536977 C C C C A C C C C C C C C C C C C C C C
2 chr2_103555672 0 103555672 C C C C C C C C C C C C C C C C G G C C
2 chr2_103579499 0 103579499 A A A T A A A A A A A A A A A A A A A A
2 chr2_103585404 0 103585404 G G T T T T G G T T T T T T T T T T G G
2 chr2_103586062 0 103586062 C C A C C C C C C C C C C C C C C C C C
2 chr2_103609022 0 103609022 A A A A A A A A A A A A A C A A A A A A
2 chr2_103631388 0 103631388 T T T T T T T T T T T T G G G G T T T T
2 chr2_103633874 0 103633874 C C A A A A A A A A A A A A A A A A C C
2 chr2_103640227 0 103640227 A A A A A T A A A A A A A A A A A A A A
2 chr2_103647727 0 103647727 G G T T G G G G G G G G G G G G G G G G
2 chr2_103667928 0 103667928 T T T T T T T T T T T T T T T T G G T T
2 chr2_103668725 0 103668725 T T T T T T T T T T T T T T A T T T T T
2 chr2_103677132 0 103677132 G G C C C C C C C C C C C C C C C C G G
2 chr2_103694640 0 103694640 C C C C C C C C G G G G C C C C C C C C
2 chr2_103695648 0 103695648 T T T T T T T T T T T T G T T T T T T T
2 chr2_103704278 0 103704278 G G G G G G G G C C C C G G G G G G G G
2 chr2_103708453 0 103708453 A A A A A A A A A A A A A A C C A A A A
2 chr2_103713482 0 103713482 G G G G G G G G G G G G C C G G G G G G
2 chr2_103733500 0 103733500 G G G G G G G G C G G G G G G G G G G G
2 chr2_103756738 0 103756738 T T T T T T T T G T T T T T T T T T T T
2 chr2_103757479 0 103757479 C C C C C C A C C C C C C C C C C C C C
2 chr2_103772530 0 103772530 T T T T G T T T T T T T T T T T T T T T
2 chr2_103856683 0 103856683 G G C C C C C G C C C C C C C C C C G G
2 chr2_103885039 0 103885039 G G G G G G G G G G G G G G G G C G G G
2 chr2_103887284 0 103887284 A A A A A A A A A A A A A C A A A A A A
2 chr2_103907086 0 103907086 C C C C C C C C C C C C C G C C C C C C
2 chr2_103910277 0 103910277 C G C C C C C C C C C C C C C C C C C C
2 chr2_103951152 0 103951152 C C C C C C C C C C C C C C A C C C C C
2 chr2_103959994 0 103959994 A A C C C C A A A A A A A A A A A A A A
2 chr2_103992142 0 103992142 T T T T T T G T T T T T T T T T T T T T
2 chr2_104055815 0 104055815 C C C C C C C C C C C C C C C C A A C C
2 chr2_104060549 0 104060549 C C C C C C A A C C C C C C C C C C C C
2 chr2_104105139 0 104105139 A A A A T T A A A A A A A A A A A A A A
2 chr2_104109423 0 104109423 G G G G C G G G G G G G G G G G G G G G
2 chr2_104121228 0 104121228 A A A A A A A A A A A A A A A T A A A A
2 chr2_104144215 0 104144215 T T T T T T T T A A A A T T T T T T T T
2 chr2_104204161 0 104204161 A A A A A A A A C C C C A A A A A A A A
2 chr2_104218269 0 104218269 T T G G G G T T G G G G T T G G T T T T
2 chr2_104230991 0 104230991 T T T T T T T T A T T T T T T T T T T T
2 chr2_104234449 0 104234449 T T T T T T T T T T T T A A A A A A T T
2 chr2_104250770 0 104250770 C C C C C C C C A A A C C C C C C C C C
2 chr2_104257222 0 104257222 T T T T T T T T T T T T G G T T T T T T
2 chr2_104276196 0 104276196 G G G G G G G G G G G G G G C G G G G G
2 chr2_104280544 0 104280544 A A A A A A A A A A A A A A A A T T A A
2 chr2_104287674 0 104287674 C C C C C C C C G G G G C C C C C C C C
2 chr2_104299390 0 104299390 T T T T T T T T T T T T T T A A T T T T
2 chr2_104313265 0 104313265 T T T T T T T T T T T T G T T T T T T T
2 chr2_104331205 0 104331205 A A A A A A A A A A A A A A A A C C A A
2 chr2_104336859 0 104336859 A A A A A A A A A A T T A A A A A A A A
2 chr2_104343153 0 104343153 T T G T T T T T T T T T T T T T T T T T
2 chr2_104408666 0 104408666 C C G G C G C C C C C C C C C C C C C C
2 chr2_104442860 0 104442860 T T T T T T T T T T T T T T T T G G T T
2 chr2_104447094 0 104447094 G G G G G G G G C C C C G G G G G G G G
2 chr2_104447376 0 104447376 C C C C C C A A C C C C C C C C C C C C
2 chr2_104467443 0 104467443 C C C C C C C C A A A A C C C C C C C C
2 chr2_104581173 0 104581173 G G G G G G G G C C C C G G G G G G G G
2 chr2_104599087 0 104599087 A A A A A A A A C C C C C C C C C C A A
2 chr2_104606729 0 104606729 T T T T T T T T T T T T T T T T G G T T
2 chr2_104614780 0 104614780 A A A A A A A A A A A A A A A A T T A A
2 chr2_104638012 0 104638012 A A A A A A A A C C C C A A A A A A A A
2 chr2_104638377 0 104638377 T T G G G T T T T T T T T T T T T T T T
2 chr2_104651114 0 104651114 T T T T T T T T T T T T G G T T T T T T
2 chr2_104655568 0 104655568 G G G G G G G T G G G G G G G G G G G G
2 chr2_104694737 0 104694737 A A T T A T A A A A A A A A A A A A A A
2 chr2_104700002 0 104700002 G G G G G G G G T T G T G G G G G G G G
2 chr2_104701550 0 104701550 C C C C C C C C C C A C C C C C C C C C
2 chr2_104749458 0 104749458 G G G T G G G G G G G G G G G G G G G G
2 chr2_104755048 0 104755048 C C C C C C C C C C C C A C C C C C C C
2 chr2_104758165 0 104758165 A A A A A A A A T T T T A A A A A A A A
2 chr2_104760005 0 104760005 C C C C C C C C A A A A C C C C C C C C
2 chr2_104764984 0 104764984 C C C C C C C C C C C C A C C C C C C C
2 chr2_104791441 0 104791441 G G C C C C G G G G G G G G G G G G G G
2 chr2_104792972 0 104792972 A A A A A A A A A A A A A C A A A A A A
2 chr2_104798290 0 104798290 T T T T T T T T T T T T T T G G T T T T
2 chr2_104824635 0 104824635 C C A A A A C C A A A A A A A A A A C C
2 chr2_104845751 0 104845751 G G G G G G G G C C C C G G G G G G G G
2 chr2_104857492 0 104857492 A A A A A A A A A A A A A T A A A A A A
2 chr2_104859638 0 104859638 T T T T T T T T T T G T T T T T T T T T
2 chr2_104883639 0 104883639 C C C C C C C C C C C C C C C G C C C C
2 chr2_104909180 0 104909180 A A A A A A A A A A A C A A A A A A A A
2 chr2_104911504 0 104911504 C C C C C C C C C C A C C C C C C C C C
2 chr2_104929752 0 104929752 G G G G G G G G G T G G G G G G G G G G
2 chr2_104934066 0 104934066 G G G G G G C G G G G G G G G G G G G G
2 chr2_104941449 0 104941449 T T G G G G T T T T T T T T T T T T T T
2 chr2_104957139 0 104957139 T T T T T T T T T T T T T T T T G G T T
2 chr2_104961322 0 104961322 C C C C C C C C G G G G C C C C C C C C
2 chr2_104962757 0 104962757 G G G G G G G G C C C C G G G G G G G G
2 chr2_104985258 0 104985258 G G G G G G G G T T T T G G G G G G G G
2 chr2_105027628 0 105027628 C C C C C C C C C C C C C C G G C C C C
2 chr2_105080500 0 105080500 C C C C C C C C C C C C C C G G C C C C
2 chr2_105103678 0 105103678 G G G G G G G G G G G G G G G G C C G G
2 chr2_105110291 0 105110291 T T G G G G T T T T T T T T T T T T T T
2 chr2_105126297 0 105126297 C C C C C C C C C C C C G G G G G G C C
2 chr2_105140759 0 105140759 A A T T T T A A T T T T T T T T T T A A
2 chr2_105148398 0 105148398 G G G G G G G G C C C G G G G G G G G G
2 chr2_105159234 0 105159234 C C C C C C C C C C A C C C C C C C C C
2 chr2_105216662 0 105216662 T T T T T T T T T T A T T T T T T T T T
2 chr2_105223925 0 105223925 T T T T T T T T G G G G T T T T T T T T
2 chr2_105243062 0 105243062 G G G G G G G G G G G G G G G G G T G G
2 chr2_105263502 0 105263502 G G G G G G G G C C C C G G G G G G G G
2 chr2_105274496 0 105274496 G G G G G G G G C C C C G G G G G G G G
2 chr2_105291285 0 105291285 C C C C C C C C C C C C C C C C G G C C
2 chr2_105295698 0 105295698 A A A A A A A A A A A A A T A A A A A A
2 chr2_105304648 0 105304648 C C C C C C C C C C C C C C C C A A C C
2 chr2_105330625 0 105330625 C C C C C C C C A C A C C C C C C C C C
2 chr2_105332260 0 105332260 C C C C C C C C C C A C C C C C C C C C
2 chr2_105403626 0 105403626 A A A A A A A C A A A A A A A A A A A A
2 chr2_105411598 0 105411598 A A C C C C C C C C C C C C C C C C A A
2 chr2_105429021 0 105429021 C C C C C C C C A C A C C C C C C C C C
2 chr2_105479817 0 105479817 C C C C C C C C C G C G C C C C C C C C
2 chr2_105484692 0 105484692 G G G G G G G G G G G G C G G G G G G G
2 chr2_105488860 0 105488860 G G G G G G G G G G G G G T G G G G G G
2 chr2_105490415 0 105490415 T T T T A A T T T T T T T T T T T T T T
2 chr2_105514009 0 105514009 C C C C C C C C C C C C C C C C G G C C
2 chr2_105547192 0 105547192 G G T T T T G G G G G G T T T T T T G G
2 chr2_105578705 0 105578705 G G G G G G G G C C C C G G G G G G G G
2 chr2_105604365 0 105604365 A A A A A A A A A A A A A A T T A A A A
2 chr2_105605703 0 105605703 T T T T T T T T T T T T T T T T G T T T
2 chr2_105611931 0 105611931 C C C C C C C C C C A C C C C C C C C C
2 chr2_105623517 0 105623517 G G G G G G G G C C C C G G G G G G G G
2 chr2_105653320 0 105653320 C C C C C C C C C C C C C C C C A C C C
2 chr2_105655293 0 105655293 A A A A A T A A A A A A A A A A A A A A
2 chr2_105682919 0 105682919 T T T T T T T T A A A A T T T T T T T T
2 chr2_105724818 0 105724818 C C C C C G C C C C C C C C C C C C C C
2 chr2_105733389 0 105733389 A A A A A A A A C C C C A A A A A A A A
2 chr2_105759761 0 105759761 G G G G G G G G C G G G G G G G G G G G
2 chr2_105795849 0 105795849 A A A A A A A A A C A C A A A A A A A A
2 chr2_105820332 0 105820332 C C C C C C C C C G C G C C C C C C C C
2 chr2_105826937 0 105826937 C C C C C G C C C C C C C C C C C C C C
2 chr2_105830354 0 105830354 C C C C C C C C C C C C C C C C C G C C
2 chr2_105843065 0 105843065 G G G G G G G G G G G G G T G G G G G G
2 chr2_105877436 0 105877436 G G G G C G G G G G G G G G G G G G G G
2 chr2_105882652 0 105882652 C C G G C G C C C C C C C C C C C C C C
2 chr2_105895115 0 105895115 C C C C C C C C C C A C C C C C C C C C
2 chr2_105929499 0 105929499 T T T T G T T T T T T T T T T T T T T T
2 chr2_105938455 0 105938455 C C C C C C C C A C A C C C C C C C C C
2 chr2_105992198 0 105992198 G G G G G G G G G G G G G G C G G G G G
2 chr2_106018175 0 106018175 T T T T T T T T T T T T T T T T A A T T
2 chr2_106020457 0 106020457 T T T T T T T T T T T T T T G G T T T T
2 chr2_106024920 0 106024920 C C C C C C C C C G C C C C C C C C C C
2 chr2_106027423 0 106027423 G G G G G G G G G G G G C G G G G G G G
2 chr2_106038578 0 106038578 T T T T T T T T G G G G T T T T T T T T
2 chr2_106047855 0 106047855 G G G G G G G G G T G G G G G G G G G G
2 chr2_106062149 0 106062149 T T T T T T T T T T T T G T T T T T T T
2 chr2_106074612 0 106074612 C C A C A C C C C C C C C C C C C C C C
2 chr2_106074616 0 106074616 C C C C C C C C C C A C C C C C C C C C
2 chr2_106079212 0 106079212 T T T T T T T T A T A T T T T T T T T T
2 chr2_106082160 0 106082160 C C C C C C C C C C C C C C C C A C C C
2 chr2_106082963 0 106082963 A A A A A A A A A T A A A A A A A A A A
2 chr2_106084304 0 106084304 A A A A A A A A A C A C A A A A A A A A
2 chr2_106093948 0 106093948 T T T T T T T T T T T T T T A A T T T T
2 chr2_106094342 0 106094342 G G G G G G G G C G C G G G G G G G G G
2 chr2_106114006 0 106114006 G G G G G G G G G G C C G G G G G G G G
2 chr2_106130776 0 106130776 C C C C C C C C C G C C C C C C C C C C
2 chr2_106142136 0 106142136 C C A A A A C C C C C C C C C C C C C C
2 chr2_106142221 0 106142221 A A A A A C A A A C A C A A A A A A A A
2 chr2_106154786 0 106154786 G G G T T T G G G G G G G G G G G G G G
2 chr2_106190692 0 106190692 A A A A A A A A C C A C A A A A A A A A
2 chr2_106202950 0 106202950 A A A A A A A A A A A A A C A A A A A A
2 chr2_106206448 0 106206448 C C C C C C C C G G C G C C C C C C C C
2 chr2_106220007 0 106220007 G G C C G G G G G G G G G G G G G G G G
2 chr2_106232713 0 106232713 C C C C C G C C C C C C C C C C C C C C
2 chr2_106237379 0 106237379 G G G G G G G G G T G T G G G G G G G G
2 chr2_106248958 0 106248958 A A A A A A A A A A A A A A A A A C A A
2 chr2_106256033 0 106256033 G G G G G T G G G G G G G G G G G G G G
2 chr2_106264046 0 106264046 A A A A A A A A C C C C A A A A A A A A
2 chr2_106268025 0 106268025 C C C C C C C C C C C C C C C G C C C C
2 chr2_106276745 0 106276745 C C C C C C C C G G C G C C C C C C C C
2 chr2_106277195 0 106277195 T T T T T T T T T T A T T T T T T T T T
2 chr2_106293122 0 106293122 A A A A A A A A A A A A A A A A A T A A
2 chr2_106313601 0 106313601 T T T T T T T T T T G T T T T T T T T T
2 chr2_106314217 0 106314217 G G G G C G G G G G G G G G G G G G G G
2 chr2_106357899 0 106357899 G G C C C C G G G G G G C C C C C C G G
2 chr2_106367316 0 106367316 T T T T A T T T T T T T T T T T T T T T
2 chr2_106370511 0 106370511 G G G G G G G G G G G G C G G G G G G G
2 chr2_106402340 0 106402340 T T T T T T T T T T T T G G T T T T T T
2 chr2_106427926 0 106427926 T T G G G T T T G G G G G G G G G G T T
2 chr2_106431330 0 106431330 G G G G G G G G G G G G G G G G C C G G
2 chr2_106436653 0 106436653 T T T T T T T T T T T T T T A T T T T T
2 chr2_106446827 0 106446827 A A A A A A A A A A A A A A A T A A A A
2 chr2_106449592 0 106449592 A A A A A A A A A C A A A A A A A A A A
2 chr2_106458103 0 106458103 C C C C C C C C C C C C A C C C C C C C
2 chr2_106466906 0 106466906 C C C C C C C C C G C C C C C C C C C C
2 chr2_106467260 0 106467260 A A C C A C A A A A A A A A A A A A A A
2 chr2_106473781 0 106473781 G G G G G G G G G G G G C C G G G G G G
2 chr2_106475544 0 106475544 T T T T T T T T T T T T A A A A A A T T
2 chr2_106487846 0 106487846 A A A T A A A A A A A A A A A A A A A A
2 chr2_106490662 0 106490662 G G G G G G G G C G G G G G G G G G G G
2 chr2_106499225 0 106499225 A A A A A A A A A A A A T T T T A A A A
2 chr2_106510948 0 106510948 A A A A A A A A A A A C A A A A A A A A
2 chr2_106514518 0 106514518 C C C C C C A C C C C C C C C C C C C C
2 chr2_106534394 0 106534394 T T T T T T T T G T G G T T T T T T T T
2 chr2_106605942 0 106605942 T T A A T T T T T T T T T T T T T T T T
2 chr2_106626700 0 106626700 G G G G G G G G C C C C G G G G G G G G
2 chr2_106655253 0 106655253 T T T T T T T T G G G G T T T T T T T T
2 chr2_106683486 0 106683486 A A A A A T A A A A A A A A A A A A A A
2 chr2_106712853 0 106712853 G G G G G G G G C C C C G G G G G G G G
2 chr2_106720098 0 106720098 A A A A A A A A C C C C A A A A A A A A
2 chr2_106743615 0 106743615 T T T T T T T T T T T T T T T T G G T T
2 chr2_106747055 0 106747055 C C G G C G C C C C C C C C C C C C C C
2 chr2_106766293 0 106766293 A A C C C C A A C C C C C C C C C C A A
2 chr2_106769525 0 106769525 G G G G G G G G C G G G G G G G G G G G
2 chr2_106770749 0 106770749 C C C C C C C C C C C C C C C C G G C C
2 chr2_106778056 0 106778056 G G C C G G G G G G G G G G G G G G G G
2 chr2_106781146 0 106781146 G G G G G G G G G G G G G G C C G G G G
2 chr2_106784656 0 106784656 T T T T G T T T T T T T T T T T T T T T
2 chr2_106858221 0 106858221 A A A A A A A A C C C C A A A A A A A A
2 chr2_106866245 0 106866245 C C A A A A C C C C C C A A A A A A C C
2 chr2_106906680 0 106906680 C C C C C C C C G G G G C C C C C C C C
2 chr2_106920127 0 106920127 T T T T T T T T G T T T T T T T T T T T
2 chr2_106930569 0 106930569 C C C C C G C C C C C C C C C C C C C C
2 chr2_106942023 0 106942023 T T T T T T T T T T T T G T T T T T T T
2 chr2_106944698 0 106944698 C C C C C C C C C C C C C G C C C C C C
2 chr2_106946903 0 106946903 C C C C C C C C G G G G C C C C C C C C
2 chr2_106963963 0 106963963 C C C C C C C C A A A A C C C C C C C C
2 chr2_106999748 0 106999748 A A A A A A A A A C C C A A A A A A A A
2 chr2_107001169 0 107001169 A A A A A A A A A T T T A A A A A A A A
2 chr2_107001869 0 107001869 C G C C C C C C C C C C C C C C C C C C
2 chr2_107044908 0 107044908 G G G G G T G G G G G G G G G G G G G G
2 chr2_107086714 0 107086714 C C C C C C C C A A A A C C C C C C C C
2 chr2_107089873 0 107089873 C C C C C C C C C C C C C C C C C G C C
2 chr2_107101397 0 107101397 G G G G G G G G G G G G G G G G T T G G
2 chr2_107144452 0 107144452 G G G G G T G G G G G G G G G G G G G G
2 chr2_107145095 0 107145095 A A A A A A A A A A A A A A A A A C A A
2 chr2_107154939 0 107154939 C C C C C C C G C C C C C C C C C C C C
2 chr2_107193584 0 107193584 C C C C C C C C C C C C A C C C C C C C
2 chr2_107214427 0 107214427 A A A A A A A A C C C C A A A A A A A A
2 chr2_107216008 0 107216008 C G C C C C C C C C C C C C C C C C C C
2 chr2_107232601 0 107232601 G G G G T T G G G G G G G G G G G G G G
2 chr2_107326990 0 107326990 A A A C A A A A A A A A A A A A A A A A
2 chr2_107327407 0 107327407 C C C C C C C C G G G G C C C C C C C C
2 chr2_107411285 0 107411285 T T T T T T T T A A A A T T T T T T T T
2 chr2_107418557 0 107418557 C C C C C C C C A A A A C C C C C C C C
2 chr2_107435174 0 107435174 C C A C C C C C C C C C C C C C C C C C
2 chr2_107443900 0 107443900 T T T T G G T T T T T T T T T T T T T T
2 chr2_107448751 0 107448751 C C C C C C C C C G C C C C C C C C C C
2 chr2_107460583 0 107460583 A A T T A A A A A A A A A A A A A A A A
2 chr2_107464401 0 107464401 G G G G G G G G G G G G C G G G G G G G
2 chr2_107468900 0 107468900 C C A A C C C C C C C C C C C C C C C C
2 chr2_107481239 0 107481239 T T T T T T T T G G G G T T T T T T T T
2 chr2_107505594 0 107505594 T T T T T T T T T T T T T T T T A T T T
2 chr2_107527390 0 107527390 G G T T T T G G T T T T T T T T T T G G
2 chr2_107533582 0 107533582 G G G G G G T T G G G G G G G G G G G G
2 chr2_107535820 0 107535820 C C C C C C C C G G G G C C C C C C C C
2 chr2_107575884 0 107575884 C C C C C C C C C G C C C C C C C C C C
2 chr2_107614344 0 107614344 G G G G G G G G C C C C G G G G G G G G
2 chr2_107639386 0 107639386 C C C C C C C C C C C G C C C C C C C C
2 chr2_107647986 0 107647986 A A C C A A A A A A A A A A A A A A A A
2 chr2_107651994 0 107651994 A A A A A C A A A A A A A A A A A A A A
2 chr2_107678871 0 107678871 T T T T T T T T G G G G T T T T T T T T
2 chr2_107679682 0 107679682 C C G G C G C C C C C C C C C C C C C C
2 chr2_107685249 0 107685249 T T T T T T T T T T T T T T A T T T T T
2 chr2_107690320 0 107690320 A A A A A A A A A C A A A A A A A A A A
2 chr2_107692116 0 107692116 T T G G G G G G G G G G G G G G G G G G
2 chr2_107696783 0 107696783 T T T T T T A A T T T T T T T T T T T T
2 chr2_107703697 0 107703697 G G C G G G G G G G G G G G G G G G G G
2 chr2_107704478 0 107704478 T T T T T T T T G G G G T T T T T T T T
2 chr2_107717607 0 107717607 C C A A A A C C A A A A A A A A A A C C
2 chr2_107742450 0 107742450 A A C C A A A A A A A A A A A A A A A A
2 chr2_107746423 0 107746423 G G G G G G G G C C C C G G G G G G G G
2 chr2_107766037 0 107766037 T T T T T T T T T T T T T T T T G G T T
2 chr2_107799291 0 107799291 A A A A C C A A A A A A A A A A A A A A
2 chr2_107864403 0 107864403 G G G G G G G G G G G G G G G G T T G G
2 chr2_107901766 0 107901766 A A A A A A A A A T A A A A A A A A A A
2 chr2_107904376 0 107904376 G G G G T T G G G G G G G G G G G G G G
2 chr2_107953246 0 107953246 A A A T A A A A A A A A A A A A A A A A
2 chr2_107959271 0 107959271 G G G G G G C C G G G G G G G G G G G G
2 chr2_108073175 0 108073175 A C A C A C A C C C C C A C A C A C C C
2 chr2_108083113 0 108083113 T T T T T T T T T T T T G T T T T T T T
2 chr2_108133712 0 108133712 C C A A A A C C A A A A A A A A A A C C
2 chr2_108143768 0 108143768 C C C G G G C C C C C C C C C C C C C C
2 chr2_108145585 0 108145585 T T T T T T T T T T T T G T T T T T T T
2 chr2_108157922 0 108157922 C C C C C C C C A A A A C C C C C C C C
2 chr2_108176059 0 108176059 T T T T T T A T T T T T T T T T T T T T
2 chr2_108193124 0 108193124 T T T T T T T T T T T T T T A T T T T T
2 chr2_108196007 0 108196007 T T G G G G T T G G G G G G G G G G T T
2 chr2_108225264 0 108225264 C C C C C C C C C C C C C C C C G G C C
2 chr2_108241648 0 108241648 G G G G G G G G G G G G G T G G G G G G
2 chr2_108267678 0 108267678 G G G G G G G G G G G G G G G G C C G G
2 chr2_108277641 0 108277641 G T T T T T T T T T T T T T T T T T T T
2 chr2_108312635 0 108312635 T T T T T T T T G G G G T T T T T T T T
2 chr2_108313606 0 108313606 C C C C C C G G C C C C C C C C C C C C
2 chr2_108316233 0 108316233 G G G G G G T T G G G G G G G G G G G G
2 chr2_108324963 0 108324963 T T T T T T T T T T G T T T T T T T T T
2 chr2_108346827 0 108346827 A A A A A A A A C C C C A A A A A A A A
2 chr2_108375685 0 108375685 C G C C C C C G C C C C C C C C C C G G
2 chr2_108389028 0 108389028 A A A A A A A A A A A T A A A A A A A A
2 chr2_108403011 0 108403011 G G G G C C G G G G G G G G G G G G G G
2 chr2_108406235 0 108406235 T T T T T T T T T T T T G T T T T T T T
2 chr2_108419373 0 108419373 G G G G G G G G G G G G C G G G G G G G
2 chr2_108440137 0 108440137 T T G G G G T T T T T T T T T T T T T T
2 chr2_108452906 0 108452906 G G G G G G G G G G G G G G C G G G G G
2 chr2_108506728 0 108506728 A A C C A A A A A A A A A A A A A A A A
2 chr2_108524703 0 108524703 T T T T T T T T T T T T T T T T G T T T
2 chr2_108524820 0 108524820 C C C C C C C C G G G G C C C C C C C C
2 chr2_108524989 0 108524989 C C C C G G C C C C C C C C C C C C C C
2 chr2_108537139 0 108537139 G G C C C C C C C C C C C C C C C C C C
2 chr2_108541098 0 108541098 A A A A A A A A A A A A A A A A A C A A
2 chr2_108641089 0 108641089 G G G G G G G G G G G G T T G G G G G G
2 chr2_108691880 0 108691880 T T T T T T T T T T A T T T T T T T T T
2 chr2_108707340 0 108707340 T T T T T T T T T T G T T T T T T T T T
2 chr2_108714232 0 108714232 T T T T T T T T A A A A T T T T T T T T
2 chr2_108841870 0 108841870 T T T T T T T T T T T T T T A A T T T T
2 chr2_108846377 0 108846377 C C C C C C C C C C C C G G C C C C C C
2 chr2_108852697 0 108852697 C C C C C C C C G G G G C C C C C C C C
2 chr2_108861252 0 108861252 G G G G G G G G G G C G G G G G G G G G
2 chr2_108873430 0 108873430 G G G G T T G G G G G G G G G G G G G G
2 chr2_108877552 0 108877552 G G G G G G G G G G G G C G C C C C G G
2 chr2_108894402 0 108894402 T T T T T T T T T T T T G G T T T T T T
2 chr2_108904124 0 108904124 G G G G G G G G G G G G G G G G T T G G
2 chr2_108909916 0 108909916 C C C C C C C G C C C C C C C C C C C C
2 chr2_108951503 0 108951503 C C C C C C C C A A A A A A A A A A C C
2 chr2_108952834 0 108952834 G G G T G G G G G G G G G G G G G G G G
2 chr2_108962332 0 108962332 G G G G G G G G G G G G C G G G G G G G
2 chr2_109035174 0 109035174 A A A A A A A A C C C C A A A A A A A A
2 chr2_109145879 0 109145879 G G G G G G G G T T T T G G G G G G G G
2 chr2_109202645 0 109202645 T T T T T T T T G G G G T T T T T T T T
2 chr2_109209995 0 109209995 A A A A A A A A C C C C A A A A A A A A
2 chr2_109227350 0 109227350 A A A A A A A A A A A A A C A A A A A A
2 chr2_109270204 0 109270204 G G C C C C C C C C C C C C C C C C C C
2 chr2_109283559 0 109283559 A A A A A A A A C C C C A A A A A A A A
2 chr2_109288571 0 109288571 T T T T T T G T T T T T T T T T T T T T
2 chr2_109288853 0 109288853 C C C C C C C C C C C C C C A A C C C C
2 chr2_109296477 0 109296477 T T T T T T T T T T A T T T T T T T T T
2 chr2_109322186 0 109322186 G G G G G G G G C C C C G G G G G G G G
2 chr2_109333677 0 109333677 C C C C C C C C C C G G C C C C C C C C
2 chr2_109350085 0 109350085 T T T T T T T T A A A A T T T T T T T T
2 chr2_109404537 0 109404537 C C C C C C C C G G G G C C C C C C C C
2 chr2_109412797 0 109412797 A A A A A A A A C C C C A A A A A A A A
2 chr2_109477848 0 109477848 A A A A A A A A A A A A A T A A A A A A
2 chr2_109481393 0 109481393 T T T T T T T T G G G G T T T T T T T T
2 chr2_109483031 0 109483031 C C C C C C C C G G G G C C C C C C C C
2 chr2_109493874 0 109493874 A C C C C C A A C C C C C C C C C C C C
2 chr2_109502161 0 109502161 A A A T T T A A A A A A T T T T T T A A
2 chr2_109527417 0 109527417 C C C C C C C G C C C C C C C C C C C C
2 chr2_109528067 0 109528067 G G G G G G G G T T T T G T G G G G G G
2 chr2_109574472 0 109574472 A A C C C C A C C C C C C C C C C C C C
2 chr2_109576256 0 109576256 G G G G G G G G G G G G T T G G G G G G
2 chr2_109586657 0 109586657 A A A A A A A A C C C C A A A A A A A A
2 chr2_109727198 0 109727198 G G T T T T G G G G G G T T T T T T G G
2 chr2_109727541 0 109727541 T T T T T T T T T T T T G T T T T T T T
2 chr2_109739442 0 109739442 T T T T G G T T T T T T G T T T T T T T
2 chr2_109801394 0 109801394 C C A A A A C C A A A A A A A A A A C C
2 chr2_109819616 0 109819616 G G G G G G G G G G G G C G G G G G G G
2 chr2_109907935 0 109907935 G G G G G G G G T T T T G G G G G G G G
2 chr2_109925166 0 109925166 G G G G G G G G G G G G G G C G G G G G
2 chr2_109991520 0 109991520 T T T T T T T T T T T T A T T T T T T T
2 chr2_110024564 0 110024564 A A A A A A A A T T T T A A A A A A A A
2 chr2_110062876 0 110062876 G G G G G G G G T T T T G G G G G G G G
2 chr2_110068753 0 110068753 G G C G G G G G G G G G G G G G G G G G
2 chr2_110072470 0 110072470 A A A A A A A A A A A A A T A A A A A A
2 chr2_110080542 0 110080542 G G C G C C G G G G G G C C G G C C G G
2 chr2_110148015 0 110148015 A A A A A A A A A A A A A A C C A A A A
2 chr2_110155953 0 110155953 T T T T T T T T T T T T T T G G T T T T
2 chr2_110170257 0 110170257 A A A A A A C C A A A A C C C C C C C C
2 chr2_110182483 0 110182483 C C C C C C C C A A A A C C C C C C C C
2 chr2_110236163 0 110236163 C C C C C C C C C C C G C C C C C C C C
2 chr2_110240496 0 110240496 A A A A A A A A C C C C A A A A A A A A
2 chr2_110249054 0 110249054 T T T T T T T T T T T T G T T T T T T T
2 chr2_110267104 0 110267104 A A A A A A A A C C C C A A A A A A A A
2 chr2_110334430 0 110334430 A A A A A A A A A A A A A C A A A A A A
2 chr2_110345300 0 110345300 C C G G C C C C C C C C C C C C C C C C
2 chr2_110358136 0 110358136 G G G G G G G G T T T T G G G G G G G G
2 chr2_110368881 0 110368881 A A A A A A A A A A A A A A A A T T A A
2 chr2_110394277 0 110394277 G G G G G G G G C C C C G G G G G G G G
2 chr2_110410371 0 110410371 A A A A A A A A T T T T A A A A A A A A
2 chr2_110415140 0 110415140 T T T T T T T T G G G G T T T T T T T T
2 chr2_110435367 0 110435367 C C C C C C C C G G G G C C C C C C C C
2 chr2_110449041 0 110449041 C C C C C C C C A A A A C C C C C C C C
2 chr2_110472528 0 110472528 A A A A A A A A T T T T A A A A A A A A
2 chr2_110537751 0 110537751 A A A A A A A A A A A T A A A A A A A A
2 chr2_110555150 0 110555150 A A A A A A A A A A A A A A A A C C A A
2 chr2_110569537 0 110569537 T T T T T T T T T T T T A T T T T T T T
2 chr2_110595575 0 110595575 C G C C C C C C C C C C C C C C C C C C
2 chr2_110599809 0 110599809 G G G G G G G G T T T T G G G G G G G G
2 chr2_110615764 0 110615764 G G G G G G G G G G G G T T G G G G G G
2 chr2_110616652 0 110616652 A A A A A A A A A A A A A C A A A A A A
2 chr2_110629701 0 110629701 T T T T T T T T T T A T T T T T T T T T
2 chr2_110654306 0 110654306 A C A A A A A A A A A A A A A A A A A A
2 chr2_110671945 0 110671945 T T T T T T T T T T T T G T T T T T T T
2 chr2_110678122 0 110678122 C C C C C C C C G G G G C C C C C C C C
2 chr2_110681190 0 110681190 G G G G G G G G G T G G G G G G G G G G
2 chr2_110692138 0 110692138 G G G G G G G G G G G G C G G G G G G G
2 chr2_110699670 0 110699670 A A A A A A A A C C C C A A A A A A A A
2 chr2_110753274 0 110753274 A C A A A A A A A A A A A A A A A A A A
2 chr2_110840315 0 110840315 A A A C A A A A A A A A A A A A A A A A
2 chr2_110840358 0 110840358 A T A A A A A A A A A A A A A A A A A A
2 chr2_110869700 0 110869700 T T T T T T T T T T T T T T G T T T T T
2 chr2_110906292 0 110906292 A A A A A A A A C C A C A A A A A A A A
2 chr2_110911753 0 110911753 C C C C C C C C G G G G C C C C C C C C
2 chr2_111001793 0 111001793 T T T T T T T T T T T T A T T T T T T T
2 chr2_111003015 0 111003015 C C A A C C C C C C C C C C C C C C C C
2 chr2_111005545 0 111005545 C C C C C C C C C C C G C C C C C C C C
2 chr2_111005858 0 111005858 G G G G G G G G T T T T G G G G G G G G
2 chr2_111034871 0 111034871 T T T T T T T T G G G G T T T T T T T T
2 chr2_111122011 0 111122011 T T T T T T T T T T T T G T T T T T T T
2 chr2_111151396 0 111151396 G G G G G G G G G G G G G G G G T T G G
2 chr2_111154049 0 111154049 A A A A A A A A C C C C A A A A A A A A
2 chr2_111161241 0 111161241 C C C C C C C G C C C C C C C C C C C C
2 chr2_111196134 0 111196134 A A C C A A A A A A A A A A A A A A A A
2 chr2_111209714 0 111209714 T T A T T T T T T T T T T T T T T T T T
2 chr2_111262629 0 111262629 G G G T G G G G G G G T G G T T G G G G
2 chr2_111279819 0 111279819 G G G G G G G G C G G G G G G G G G G G
2 chr2_111284299 0 111284299 A A A C A A A A A A A A A A A A A A A A
2 chr2_111309347 0 111309347 A A A A A A A A C C C C A A A A A A A A
2 chr2_111330759 0 111330759 T T T T T T T T G G G G T T T T T T T T
2 chr2_111331804 0 111331804 T T T T T T T T T T T T T T A T T T T T
2 chr2_111343613 0 111343613 T T T T T T T T G G G G T T T T T T T T
2 chr2_111359903 0 111359903 T T T T T T T T T T G T T T T T T T T T
2 chr2_111413446 0 111413446 G G G G G G G G C C C C G G G G G G G G
2 chr2_111449667 0 111449667 A A A A T T A A A A A A A A A A A A A A
2 chr2_111478812 0 111478812 T T T T T T T T A T A A T T T T T T T T
2 chr2_111486749 0 111486749 C C C C C C C C C C C C G G G G G G C C
2 chr2_111491133 0 111491133 C C C C C C A C C C C C C C C C C C C C
2 chr2_111513569 0 111513569 C C A A A A C C C C C C C C C C C C C C
2 chr2_111515121 0 111515121 T T T T T T T T T T T T A T T T T T T T
2 chr2_111540603 0 111540603 A C C C C C C C C C C C C C C C C C C C
2 chr2_111548308 0 111548308 G G T T T T G G G G G G G G G G G G G G
2 chr2_111566828 0 111566828 C C C C C C C C C C C C C C C C G G C C
2 chr2_111592365 0 111592365 A A C C C C A A A A A A A A A A A A A A
2 chr2_111627623 0 111627623 C C C C C C C C G G G G C C C C C C C C
2 chr2_111631732 0 111631732 C C C C A A C C C C C C C C C C C C C C
2 chr2_111643739 0 111643739 A A A T T T A A A A A A A A A A A A A A
2 chr2_111644549 0 111644549 T T T T T T T T T T T T A A A A T T T T
2 chr2_111653233 0 111653233 T T T T A A T T T T T T T T T T T T T T
2 chr2_111665951 0 111665951 C C G G C C C C C C C C C C C C C C C C
2 chr2_111702784 0 111702784 G G G G G G G G G G G G G G C C G G G G
2 chr2_111707646 0 111707646 C C C C C C C C C C C C C C C C C G C C
2 chr2_111708483 0 111708483 C C A A A A C C A A A A A A A A A A C C
2 chr2_111734902 0 111734902 A A A A A A A A A C A A A A A A A A A A
2 chr2_111748673 0 111748673 T T T T T T T T T T T T G T T T T T T T
2 chr2_111750380 0 111750380 A A A A T T A A A A A A A A A A A A A A
2 chr2_111766258 0 111766258 T T T T G G T T T T T T T T T T T T T T
2 chr2_111810134 0 111810134 G G G G G G G G G G G G G G G G C C G G
2 chr2_111823373 0 111823373 C C C C C C C C G G C G C C C C C C C C
2 chr2_111824634 0 111824634 T T G T G G T T T T T T T T T T T T T T
2 chr2_111875571 0 111875571 C C C C C C C C G G G G C C C C C C C C
2 chr2_111893634 0 111893634 T T T T T T T T A A A A A A A A A A T T
2 chr2_111916940 0 111916940 T T T T T T T T A A A A T T T T T T T T
2 chr2_111919972 0 111919972 C C C C G G C C C C C C C C C C C C C C
2 chr2_111923287 0 111923287 C C C C C C C C C C C C A C C C C C C C
2 chr2_111924843 0 111924843 G T T T T T T T T T T T T T T T T T T T
2 chr2_111949899 0 111949899 A A A A A A A A A A A T A A A A A A A A
2 chr2_111958975 0 111958975 A A A A A A A A C C C C A A A A A A A A
2 chr2_111974069 0 111974069 G G C C C C G G C C C C C C C C C C G G
2 chr2_111995654 0 111995654 A T T T T T T T T T T T T T T T T T T T
2 chr2_112005738 0 112005738 C C C C C C C C A A A A C C C C C C C C
2 chr2_112019497 0 112019497 C C G G C C C C C C C C C C C C C C C C
2 chr2_112028517 0 112028517 G G G G G G G G C C C G G G G G G G G G
2 chr2_112035665 0 112035665 A A A A A A T T A A A A A A A A A A A A
2 chr2_112042990 0 112042990 C C A A A A C C A A A A A A A A A A C C
2 chr2_112052677 0 112052677 T T T T T T T T T T T T T T G G T T T T
2 chr2_112078564 0 112078564 A A A A A A A A A A A C A A A A A A A A
2 chr2_112085698 0 112085698 C C C C C C C C G G G G C C C C C C C C
2 chr2_112086848 0 112086848 C C C C C C C C G G G G C C C C C C C C
2 chr2_112094730 0 112094730 A A A A A A A A T T T T A A A A A A A A
2 chr2_112120302 0 112120302 C C A A A A C C C C C C C C C C C C C C
2 chr2_112151951 0 112151951 T T T T T T T T T T T T G T T T T T T T
2 chr2_112163838 0 112163838 T T T T T T T T T T T T T T T T G T T T
2 chr2_112169983 0 112169983 A T T T T T T T T T T T T T T T T T A A
2 chr2_112198999 0 112198999 C C C C C C C C G G G G C C C C C C C C
2 chr2_112219078 0 112219078 T T A T T T T T T T T T T T T T T T T T
2 chr2_112245854 0 112245854 A A A A A A A A A A A C A A A A A A A A
2 chr2_112249260 0 112249260 G G T T T T G T T T T T T T T T T T G G
2 chr2_112255784 0 112255784 C C C C C C C C G G G G C C C C C C C C
2 chr2_112273373 0 112273373 C C C C C C C C G G C C C C C C C C C C
2 chr2_112291843 0 112291843 G G G G G G G G C C C C G G G G G G G G
2 chr2_112293703 0 112293703 A A A A A A A A A A A A A T A A A A A A
2 chr2_112304933 0 112304933 T T T T T T G T T T T T T T T T T T T T
2 chr2_112306671 0 112306671 C C A A C C C C C C C C C C C C C C C C
2 chr2_112309519 0 112309519 G G T T G G G G G G G G G G G G G G G G
2 chr2_112309792 0 112309792 G G G G G G G G T T T T G G G G G G G G
2 chr2_112316445 0 112316445 T T T T T T T T T T T T T T A T T T T T
2 chr2_112334053 0 112334053 A A T T A A A A A A A A A A A A A A A A
2 chr2_112349397 0 112349397 C C C C G G C C C C C C C C C C C C C C
2 chr2_112352533 0 112352533 A A A A A A A A A A A A A T A A A A A A
2 chr2_112357564 0 112357564 C C C C C C C C C C C C A C C C C C C C
2 chr2_112376089 0 112376089 A A C C C C A A C C C C C C C C C C A A
2 chr2_112376597 0 112376597 A A A A A A A A A A A A A A A A A C A A
2 chr2_112393968 0 112393968 G G C C G G G G G G G G G G G G G G G G
2 chr2_112401625 0 112401625 A T T T T T T T T T T T T T T T T T T T
2 chr2_112405443 0 112405443 A A A A A A A A A A A A A A A A A T A A
2 chr2_112413576 0 112413576 C C C C C C C C C C C C G G C C C C C C
2 chr2_112419673 0 112419673 A A A A A A A A A A A A A A C C A A A A
2 chr2_112461616 0 112461616 G G G G G G G G G G G G G G T T G G G G
2 chr2_112469012 0 112469012 C C C C C C C C A A A A C C C C C C C C
2 chr2_112494854 0 112494854 G G G G G G G G C G G G G G G G G G G G
2 chr2_112504150 0 112504150 G G G G G G G G T T T T G G G G G G G G
2 chr2_112523692 0 112523692 T T G G T T T T T T T T T T T T T T T T
2 chr2_112529209 0 112529209 T T T T T T G T T T T T T T T T T T T T
2 chr2_112537841 0 112537841 G G G G G G G G G G G G C G G G G G G G
2 chr2_112567887 0 112567887 A A A A A A A A A A A A A A A A T T A A
2 chr2_112585985 0 112585985 C C C C C C C C C C C C A A C C C C C C
2 chr2_112586569 0 112586569 A A A A A A A A A A A A C C A A A A A A
2 chr2_112592531 0 112592531 C C A C C C C C C C C C C C C C C C C C
2 chr2_112652918 0 112652918 G G C G C C G G G G G G G G G G G G G G
2 chr2_112675680 0 112675680 C C C C A A C C C C C C C C C C C C C C
2 chr2_112698274 0 112698274 G G G G T T G G G G G G G G G G G G G G
2 chr2_112708362 0 112708362 G G G G G G G G T T G T G G G G G G G G
2 chr2_112732933 0 112732933 A A A A A A A A A A A A A T A A A A A A
2 chr2_112745275 0 112745275 C C C C C C C C C C C C C C C G C C C C
2 chr2_112745940 0 112745940 C C C C C C C C G G G G C C C C C C C C
2 chr2_112748956 0 112748956 T T T T T T T T T T T T G T T T T T T T
2 chr2_112763748 0 112763748 A A A A A A A A A A A A A A A T A A A A
2 chr2_112774503 0 112774503 T T T T T T T T T T T T T T G T T T T T
2 chr2_112778517 0 112778517 C C C C C C C C C C C C C C A C C C C C
2 chr2_112787518 0 112787518 C G C C C C C C C C C C C C C C C C C C
2 chr2_112799842 0 112799842 A A A A A A A A A A A A A A A T A A A A
2 chr2_112818606 0 112818606 T T T T T T T T A A A A T T T T T T T T
2 chr2_112827904 0 112827904 A A A C C C A A A A A A A A A A A A A A
2 chr2_112858306 0 112858306 A A C C A A A A A A A A A A A A A A A A
2 chr2_112875464 0 112875464 A A A A A A A A A A A A A A A A T T A A
2 chr2_112906876 0 112906876 T T T T T T T T T T T T T T T T G G T T
2 chr2_112911230 0 112911230 G G G G G G G G G G G G G G G G C C G G
2 chr2_112944859 0 112944859 G G G G G G G G C C C C G G G G G G G G
2 chr2_112948847 0 112948847 A A A A A A A A A A A A T T A A A A A A
2 chr2_112967360 0 112967360 G G G G G G G G C C C C G G G G G G G G
2 chr2_112972029 0 112972029 T T T T T T T T T T T T A T T T T T T T
2 chr2_112990317 0 112990317 T T T T T T T T A A A A T T T T T T T T
2 chr2_113001188 0 113001188 C C A C C C C C C C C C C C C C C C C C
2 chr2_113006988 0 113006988 G G G G G G G G G G G G G G C G G G G G
2 chr2_113013224 0 113013224 G G G G G G G G G G G G G G C G G G G G
2 chr2_113019928 0 113019928 A A A A C C A A A A A A A A A A A A A A
2 chr2_113028735 0 113028735 T T T T T T T T A T T T T T T T T T T T
2 chr2_113053112 0 113053112 C C C C C C C C G G G G C C C C C C C C
2 chr2_113107467 0 113107467 G G G G G G G G G G G G C G G G G G G G
2 chr2_113162682 0 113162682 A A A A A A A A A A A A A C A A A A A A
2 chr2_113171006 0 113171006 C C C C C C C C C C C C C C A A C C C C
2 chr2_113184643 0 113184643 A A A A A A A A A A A C A A A A A A A A
2 chr2_113197287 0 113197287 C C C C C C C C C C C G C C C C C C C C
2 chr2_113198933 0 113198933 A A A A A A A A A A A A A A A A C C A A
2 chr2_113204231 0 113204231 C C C G C C C C C C C C C C C C C C C C
2 chr2_113211785 0 113211785 A A C C C C A A A A A A A A A A A A A A
2 chr2_113220695 0 113220695 C C C C C C C C A A A A C C C C C C C C
2 chr2_113221906 0 113221906 G G G G G G G G G G G G G G C C G G G G
2 chr2_113239016 0 113239016 C C C C C C C C G G G G C C C C C C C C
2 chr2_113250676 0 113250676 G G G G G G G G C C C C G G G G G G G G
2 chr2_113264379 0 113264379 T T T T T T T T T T G T T T T T T T T T
2 chr2_113269539 0 113269539 C C C C C C C C C C C C A A A A C C C C
2 chr2_113272449 0 113272449 C C C G G G C C C C C C C C C C C C C C
2 chr2_113273467 0 113273467 T T T T T T T T T T T T T T G G T T T T
2 chr2_113278902 0 113278902 G G G G G G G G C C C C G G G G G G G G
2 chr2_113297246 0 113297246 C C C C C C C C G G G G G G G G G G C C
2 chr2_113299835 0 113299835 G G G G G G G G C C C C G G G G G G G G
2 chr2_113308273 0 113308273 G G G G G G G G T T T T G G G G G G G G
2 chr2_113308337 0 113308337 G G G G G G G G G G G G G G G G T T G G
2 chr2_113428367 0 113428367 G G G G G G G G C C C C G G G G G G G G
2 chr2_113472328 0 113472328 C C C C C C C C C C C C C C A A C C C C
2 chr2_113507378 0 113507378 G G G G G G G G G G G G C C C C G G G G
2 chr2_113521260 0 113521260 G G G G G G G G T T T T G G G G G G G G
2 chr2_113550689 0 113550689 C C C C C C C C G G G G C C C C C C C C
2 chr2_113567116 0 113567116 T T A A A A T T A A A A A A A A A A A A
2 chr2_113577944 0 113577944 C C C C C C C C A A A A C C C C C C C C
2 chr2_113602611 0 113602611 A A A A A A A A A A A A T T A A A A A A
2 chr2_113602963 0 113602963 C C C C C C C C C C C C C C C C G G C C
2 chr2_113626963 0 113626963 C C C C C C C C C C C C C C A A C C C C
2 chr2_113651187 0 113651187 T T T T T T T T G G G G T T T T T T T T
2 chr2_113663596 0 113663596 C C C C C C C C G G G G C C C C C C C C
2 chr2_113677961 0 113677961 G G G T G G G G G G G G G G G G G G G G
2 chr2_113711860 0 113711860 G G C C C C C C C C C C C C C C C C C C
2 chr2_113712321 0 113712321 G G G G G G G G G G G G C C C C C C G G
2 chr2_113714847 0 113714847 A A A A A A A A A C A C A A A A A A A A
2 chr2_113730826 0 113730826 T T T T T T T T T T T T A T A A A A T T
2 chr2_113734465 0 113734465 C C C C C C C C C C C C C C A A C C C C
2 chr2_113789425 0 113789425 G G T T G G G G G G G G G G G G G G G G
2 chr2_113793816 0 113793816 G G C C G G G G G G G G G G G G G G G G
2 chr2_113800541 0 113800541 A A A A A A A A A A A A A T A A A A A A
2 chr2_113805300 0 113805300 G G C C G G G G G G G G G G G G G G G G
2 chr2_113810064 0 113810064 T T T T T T T T T T T T G T T T T T T T
2 chr2_113846560 0 113846560 A C A A A A A A A A A A A A A A A A A A
2 chr2_113897644 0 113897644 G G T T T T G G G G G G G G G G G G G G
2 chr2_113902459 0 113902459 T T G G G G T T T T T T T T T T T T T T
2 chr2_113915119 0 113915119 G G G G G G G G T T T T G G G G G G G G
2 chr2_113995125 0 113995125 G G G G G G G G C C C C G G G G G G G G
2 chr2_114010021 0 114010021 G G G T T T G G G G G G G G G G G G G G
2 chr2_114023674 0 114023674 C C C C C C C C A A A A C C C C C C C C
2 chr2_114037435 0 114037435 T T T T A A T T T T T T T T T T T T T T
2 chr2_114068416 0 114068416 A A C C A A A A A A A A A A A A A A A A
2 chr2_114068911 0 114068911 C C A A C C C C C C C C C C C C C C C C
2 chr2_114085671 0 114085671 G G T T T T G G G G G G G G G G G G G G
2 chr2_114105754 0 114105754 G G G G G G G G G G G G G G G G T T G G
2 chr2_114157240 0 114157240 A A A A T T A A A A A A A A A A A A A A
2 chr2_114158329 0 114158329 C C G G G G C C C C C C C C C C C C C C
2 chr2_114168333 0 114168333 G G G G G G G G T T T T G G G G G G G G
2 chr2_114223545 0 114223545 C C C C C C C C C C C C C C A C C C C C
2 chr2_114227464 0 114227464 T T T T G G T T T T T T T T T T T T T T
2 chr2_114251533 0 114251533 G G G G G G G G G G G G C G G G C C G G
2 chr2_114282334 0 114282334 G G G G G G G G G G G G G G G T G G G G
2 chr2_114298467 0 114298467 C C C C C C C C C C C C G G C C G G C C
2 chr2_114313072 0 114313072 G G C C C C G G G G G G G G G G G G G G
2 chr2_114331536 0 114331536 C C C C C C A C C C C C C C C C C C C C
2 chr2_114337498 0 114337498 C C C C C C C C C C C C C G C C C C C C
2 chr2_114424064 0 114424064 A A A A A A A A C C C C A A A A A A A A
2 chr2_114442151 0 114442151 C C C C C C C C A C A C C C C C C C C C
2 chr2_114456234 0 114456234 T T A A A A T T A A A A A A A A A A T T
2 chr2_114471540 0 114471540 A A A A T T A A A A A A A A A A A A A A
2 chr2_114475158 0 114475158 A A A A A A A A C C C C A A A A A A A A
2 chr2_114475761 0 114475761 A A A A A A A A A A A A A A A A T T A A
2 chr2_114478142 0 114478142 G G G G G G G G G G G G G G T T T T G G
2 chr2_114490137 0 114490137 A C C C C C A A C C C C C C C C C C A A
2 chr2_114511240 0 114511240 G T G G G G G G G G G G G G G G G G G G
2 chr2_114513534 0 114513534 C C C C C C C C C C C C A C C C C C C C
2 chr2_114547991 0 114547991 G G G G G G G G T T T T G G G G G G G G
2 chr2_114561868 0 114561868 G G G G G G G T G G G G G G G G G G G G
2 chr2_114589423 0 114589423 T T T T T T T T T T T T T T T T G G T T
2 chr2_114596257 0 114596257 C C A A A A C C A A A A A A A A A A C C
2 chr2_114604272 0 114604272 T T T T T T T T G T T T T T T T T T T T
2 chr2_114623304 0 114623304 T T T T T T T T A T A A T T T T T T T T
2 chr2_114627258 0 114627258 A A A A A A A A A A A A A A A A A C A A
2 chr2_114640520 0 114640520 T T T T T T T T T T T T T T T T A A T T
2 chr2_114692958 0 114692958 A A A A A A A A A A A A A A T T A A A A
2 chr2_114713145 0 114713145 A A T T A A A A A A A A A A A A A A A A
2 chr2_114719259 0 114719259 G G G G G G G G T T T T G G G G G G G G
2 chr2_114755543 0 114755543 G G G G C C G G G G G G G G G G G G G G
2 chr2_114790005 0 114790005 C C C C C C C C C C C C C C C C G G C C
2 chr2_114792939 0 114792939 C C C C C C C C C C C C C G C C C C C C
2 chr2_114794547 0 114794547 T T T T T T T T T T T T G G G G T T T T
2 chr2_114799913 0 114799913 T T T T T T T T G G G G T T T T T T T T
2 chr2_114803744 0 114803744 A A A A A A A A A A A A A T A A A A A A
2 chr2_114812942 0 114812942 A A A A A A A A C C C C A A A A A A A A
2 chr2_114814013 0 114814013 C C C C C C C C C C C C A C C C C C C C
2 chr2_114831805 0 114831805 A T A A A A A T A A A A A A A A A A T T
2 chr2_114833616 0 114833616 C C C C C C C C C C C C C C C C G G C C
2 chr2_114856193 0 114856193 G G G G G G G T G G G G G G G G G G G G
2 chr2_114865090 0 114865090 A A A A A A A C A A A A A A A A A A A A
2 chr2_114865716 0 114865716 A A A A A A A A C C C C A A A A A A A A
2 chr2_114866878 0 114866878 A A A A A A A A A A A C A A A A A A A A
2 chr2_114877343 0 114877343 G G G G G G G G C C C C G G G G G G G G
2 chr2_114889637 0 114889637 A A A A A A A A A A A A A C A A A A A A
2 chr2_114914493 0 114914493 T T T T T T A T T T T T T T T T T T T T
2 chr2_114930376 0 114930376 G G G G G G G G G G G G G T G G G G G G
2 chr2_114966553 0 114966553 G G G G G G G G G G G G G G G G G T G G
2 chr2_114969053 0 114969053 C C A A C C C C C C C C C C C C C C C C
2 chr2_114996745 0 114996745 T T T T T T T T G G G G T T T T T T T T
2 chr2_115011760 0 115011760 A A A A T T A A A A A A A A A A A A A A
2 chr2_115044927 0 115044927 A A A A A A A A A A A A A A A A A T A A
2 chr2_115065277 0 115065277 G G T T T T G G G G G G G T G T T T G G
2 chr2_115112996 0 115112996 G G G G G G G G T T G T G G G G G G G G
2 chr2_115123794 0 115123794 G G G G G G G G C C C C G G G G G G G G
2 chr2_115133378 0 115133378 C C C C C C A C C C C C C C C C C C C C
2 chr2_115175102 0 115175102 G G G T G G G G G G G G G G G G G G G G
2 chr2_115179781 0 115179781 A A A T A A A A A A A A A A A A A A A A
2 chr2_115185537 0 115185537 A A A A A A A A C C C C A A A A A A A A
2 chr2_115268484 0 115268484 A A A A A A A A A A A C A A A A A A A A
2 chr2_115268754 0 115268754 T T T T T T T T T T T T G T T T T T T T
2 chr2_115275260 0 115275260 T T T T T T T T G G G G T T T T T T T T
2 chr2_115290106 0 115290106 A A A A C C A A A A A A A A A A A A A A
2 chr2_115315530 0 115315530 C C C C C C C G C C C C C C C C C C C C
2 chr2_115320752 0 115320752 G T T T T T T T T T T T T T T T T T T T
2 chr2_115339861 0 115339861 G G G G G G G G T T T T G G G G G G G G
2 chr2_115351781 0 115351781 A A A A A A A A C C A A A A A A A A A A
2 chr2_115358844 0 115358844 A A A A A A A A A A A A C C A A A A A A
2 chr2_115372894 0 115372894 C C G G G G C C G G G G G G G G G G G G
2 chr2_115375221 0 115375221 G G C C C C C G C C C C C C C C C C G G
2 chr2_115385023 0 115385023 C C A C C C C C C C C C C C C C C C C C
2 chr2_115431374 0 115431374 T T T T T T T T T T T T T T T T A T T T
2 chr2_115443969 0 115443969 T T G G G G T T G G G G G G G G G G T T
2 chr2_115446468 0 115446468 G G G G G G G G G G G G T T T T G G G G
2 chr2_115452539 0 115452539 T T T T T T T T A A A A T T T T T T T T
2 chr2_115473071 0 115473071 G G C C G G G G G G G G G G G G G G G G
2 chr2_115475250 0 115475250 A A A A A A A A C C C C C C C C C C A A
2 chr2_115485929 0 115485929 G G G G G G G G G G G G T T G G G G G G
2 chr2_115541368 0 115541368 A A A A A A A A A A A A C C A A A A A A
2 chr2_115541558 0 115541558 A A A A A A A A C C C C A A A A A A A A
2 chr2_115568586 0 115568586 T T T T T T G T T T T T T T T T T T G G
2 chr2_115597937 0 115597937 C C C C A A C C C C C C C C C C C C C C
2 chr2_115600753 0 115600753 G G G G G G G G T T G T G G G G G G G G
2 chr2_115603210 0 115603210 C C C C C C C C G G G G C C C C C C C C
2 chr2_115604938 0 115604938 C C C C G G C C C C C C C C C C C C C C
2 chr2_115618198 0 115618198 G G G G G G G G G G G G G G G G C C G G
2 chr2_115623260 0 115623260 T T T T T T T T A A A A T T T T T T T T
2 chr2_115637981 0 115637981 G G G G C C G G G G G G G G G G G G G G
2 chr2_115649692 0 115649692 T T T T T T T T T T T T G T T T T T T T
2 chr2_115664552 0 115664552 G G G G G G G G T T T T G G G G G G G G
2 chr2_115673947 0 115673947 G G C C C C G G G G G G G G G G G G G G
2 chr2_115686850 0 115686850 C C C C C C C C A A A A C C C C C C C C
2 chr2_115689563 0 115689563 G G G G G G G G G G G G G G G T G G G G
2 chr2_115700612 0 115700612 C C C C C C C C C C C C C G C C C C C C
2 chr2_115716948 0 115716948 C C G G G G C G G G G G G G G G G G C C
2 chr2_115728130 0 115728130 C C C C C C C C C C A C C C C C C C C C
2 chr2_115783168 0 115783168 T T T T T T T T T T T T G T T T T T T T
2 chr2_115787597 0 115787597 G G G G G G G G G G C G G G G G G G G G
2 chr2_115798099 0 115798099 T T A T T T T T T T T T T T T T T T T T
2 chr2_115811689 0 115811689 C C C C C C C G C C C C C C C C C C C C
2 chr2_115817085 0 115817085 C C C C C C C C C C C C C C A C C C C C
2 chr2_115833408 0 115833408 C C C C C C C C C C C G C C C C C C C C
2 chr2_115878103 0 115878103 A A A A A A A A A A A A A T A A A A A A
2 chr2_115894803 0 115894803 G G G G C C G G G G G G G G G G G G G G
2 chr2_115897547 0 115897547 G G G G G G G G T T T T G G G G G G G G
2 chr2_115947280 0 115947280 G G T T G G G G G G G G G G G G G G G G
2 chr2_115957655 0 115957655 G G T T G G G G G G G G G G G G G G G G
2 chr2_115966491 0 115966491 T T G G G G T T G G G G G G G G G G T T
2 chr2_116022219 0 116022219 A A A A C C A A A A A A A A A A A A A A
2 chr2_116027474 0 116027474 T T T T T T A T T T T T T T T T T T T T
2 chr2_116029976 0 116029976 G G G G C C G G G G G G G G G G G G G G
2 chr2_116034933 0 116034933 T T T T T T T T A A T T T T T T T T T T
2 chr2_116047109 0 116047109 G G G G G G G G C C C C G G G G G G G G
2 chr2_116052388 0 116052388 C C C C G G C C C C C C C C C C C C C C
2 chr2_116056012 0 116056012 G G G G G G G G G G G G C G G G G G G G
2 chr2_116099291 0 116099291 A A A A C C A A A A A A A A A A A A A A
2 chr2_116124313 0 116124313 G G G G G G G G G G G G C G G G G G G G
2 chr2_116132836 0 116132836 T T T T T T G T T T T T T T T T T T T T
2 chr2_116145570 0 116145570 A A A A A A A C A A A A A A A A A A A A
2 chr2_116173292 0 116173292 A A A A A A A A A A A A A A A A C C A A
2 chr2_116183728 0 116183728 G G C C C C G G G G G G G G G G G G G G
2 chr2_116186607 0 116186607 A A A A A A A A C C C C A A A A A A A A
2 chr2_116195855 0 116195855 C G C C C C C C C C C C C C C C C C C C
2 chr2_116214786 0 116214786 C C C C C C C C C C C C C G G G C C C C
2 chr2_116251632 0 116251632 C G C C C C C C C C C C C C C C C C G G
2 chr2_116264343 0 116264343 C C A A A A A A A A A A A A A A A A A A
2 chr2_116310940 0 116310940 T T T T T T T T T T T T T T G G T T T T
2 chr2_116312906 0 116312906 G G G G G G G G G G G G G G C G G G G G
2 chr2_116336521 0 116336521 C C C C C C C C G G G G C C C C C C C C
2 chr2_116420397 0 116420397 T T T T T T T T T T T T G G G G T T T T
2 chr2_116432352 0 116432352 T T T T T T T T A A A A T T T T T T T T
2 chr2_116452105 0 116452105 G G G G G G G G G G G G G G G G C G G G
2 chr2_116458087 0 116458087 G G G G G G G G G G G G G T G G G G G G
2 chr2_116514256 0 116514256 T T T T A A T T T T T T T T T T T T T T
2 chr2_116518861 0 116518861 C C C C C C C C C C C C A A A A A A C C
2 chr2_116536057 0 116536057 A A A A A A A A T T T T A A A A A A A A
2 chr2_116543638 0 116543638 A A A A A A A A C C A A A A A A A A A A
2 chr2_116557548 0 116557548 C C C C C C C C A A A A A A A A A A C C
2 chr2_116557585 0 116557585 T T T T T T T T G G G G T T T T T T T T
2 chr2_116574675 0 116574675 G G G T T T G G G G G G G G G G G G G G
2 chr2_116616391 0 116616391 A T T T T T T T T T T T T T T T T T T T
2 chr2_116626187 0 116626187 G G G G G G G G G G G T G G G G G G G G
2 chr2_116645333 0 116645333 G G T T G G G G G G G G G G G G G G G G
2 chr2_116649162 0 116649162 G G G G G G G G G G G G C C G G G G G G
2 chr2_116650136 0 116650136 T T T T T T T T T T T T A T T T T T T T
2 chr2_116706792 0 116706792 G G C G G G G G G G G G G G G G G G G G
2 chr2_116735004 0 116735004 A A A A A A A A A A A A A A A C A A A A
2 chr2_116743875 0 116743875 G G G G G G G G G G G G G G C G G G G G
2 chr2_116748339 0 116748339 C C C C C C C C C C C C G G C C C C C C
2 chr2_116758925 0 116758925 T T T T T T T T A A A A T T T T T T T T
2 chr2_116776974 0 116776974 A A C C C C A A A A A A A A A A A A A A
2 chr2_116781067 0 116781067 G G T T T T G G G G G G G G G G G G G G
2 chr2_116800763 0 116800763 A A A A A A A A A A A A A T A A A A A A
2 chr2_116838806 0 116838806 C C C C C C C C A A A A C C C C C C C C
2 chr2_116843304 0 116843304 T T A T T T T T T T T T T T T T T T T T
2 chr2_116847660 0 116847660 A A A A A A A A T T T T A A A A A A A A
2 chr2_116853278 0 116853278 T T T T T T T T T T T T T T A A T T T T
2 chr2_116855726 0 116855726 C C C C C C C C A A C C C C C C C C C C
2 chr2_116865206 0 116865206 T T T T T T T T G G T T T T T T T T T T
2 chr2_116886893 0 116886893 G G G G G G G G C C C C G G G G G G G G
2 chr2_116916041 0 116916041 A A A A A A A A A A A A A A A C A A A A
2 chr2_116963382 0 116963382 A A A A A A A A A A A A C C A A A A A A
2 chr2_116975821 0 116975821 T T A A T T T T T T T T T T T T T T T T
2 chr2_116976726 0 116976726 A A A A T T A A A A A A A A A A A A A A
2 chr2_116997242 0 116997242 A A A A A A A A A A A A A A A C A A A A
2 chr2_117022058 0 117022058 T T T T T T T T T T A T T T T T T T T T
2 chr2_117037048 0 117037048 T T T T T T T T T T T T A A T T T T T T
2 chr2_117053538 0 117053538 G G G T G G G G G G G G G G G G G G G G
2 chr2_117056700 0 117056700 C C C C C C C C C C C C G G G G G G C C
2 chr2_117060577 0 117060577 C C C G C C C C C C C C C C C C C C C C
2 chr2_117060921 0 117060921 C C C C C C C C C C C G C C C C C C C C
2 chr2_117071340 0 117071340 A A C C C C A A A A A A A A A A A A A A
2 chr2_117103895 0 117103895 T T G G T T T T T T T T T T T T T T T T
2 chr2_117116445 0 117116445 C G G G G G G G G G G G G G G G G G G G
2 chr2_117140354 0 117140354 T T T T T T T T T T T T G G T T T T T T
2 chr2_117146470 0 117146470 A A A A A A A A T T A T A A A A A A A A
2 chr2_117156121 0 117156121 C C C C C C C C C C C C C C C C A A C C
2 chr2_117175555 0 117175555 T T T T T T T T T T T T T T T T G T T T
2 chr2_117185054 0 117185054 C C C C C C C C A A A A C C C C C C C C
2 chr2_117223342 0 117223342 C C G G G G C C C C C C C C C C C C C C
2 chr2_117229186 0 117229186 T T T T T T T T T T T T G T T T T T T T
2 chr2_117229663 0 117229663 C C C C C C C C A A A A C C C C C C C C
2 chr2_117266477 0 117266477 G G T T T T G G G G G G G G G G G G G G
2 chr2_117284207 0 117284207 G G G G G G G G C C C C G G G G G G G G
2 chr2_117291953 0 117291953 A A A A A A C C A A A A A A A A A A A A
2 chr2_117306093 0 117306093 C C C C C C C G C C C C C C C C C C C C
2 chr2_117311367 0 117311367 T T T T T T T T G G G G T T T T T T T T
2 chr2_117317904 0 117317904 G G G G G G G G G G G G G T G G G G G G
2 chr2_117318352 0 117318352 C C C C C C C C A A A A C C C C C C C C
2 chr2_117327708 0 117327708 C C C C C C C C G G G G C C C C C C C C
2 chr2_117401830 0 117401830 G G G G G G G G G G G G G G G G C C G G
2 chr2_117405521 0 117405521 T T G G G G T T T T T T T T T T T T T T
2 chr2_117423224 0 117423224 A A A A A A A A T T T T A A A A A A A A
2 chr2_117432200 0 117432200 T T A A A A T T T T T T T T T T T T T T
2 chr2_117492483 0 117492483 A A A A A A A A A A A A C C A A A A A A
2 chr2_117503159 0 117503159 G G G G G G C C G G G G G G G G G G G G
2 chr2_117508055 0 117508055 C C C C C C C C A A A A C C C C C C C C
2 chr2_117512880 0 117512880 T T G G G G T T T T T T T T T T T T T T
2 chr2_117543802 0 117543802 A A A C A A A A A A A A A A A A A A A A
2 chr2_117547332 0 117547332 G G G G G G G G T T T T G G G G G G G G
2 chr2_117551474 0 117551474 C C G G G G C C C C C C C C C C C C C C
2 chr2_117568866 0 117568866 C C C C C C C C C C C C C C C C C G C C
2 chr2_117582201 0 117582201 A T T T T T T T T T T T T T T T T T T T
2 chr2_117585254 0 117585254 G G G G G G G G G G G G C G G G G G G G
2 chr2_117586191 0 117586191 A A A A A A A A A A A A A A A A A C A A
2 chr2_117591179 0 117591179 A A C C A A A A A A A A A A A A A A A A
2 chr2_117611130 0 117611130 G G G G G G G G G G G G C G G G G G G G
2 chr2_117676937 0 117676937 G G G G G G G G G G G G G G G G C C G G
2 chr2_117713988 0 117713988 G G G G G G G G T T T T G G G G G G G G
2 chr2_117715179 0 117715179 G G C C G G G G G G G G G G G G G G G G
2 chr2_117722189 0 117722189 T T T T T T T T A A A A T T T T T T T T
2 chr2_117743046 0 117743046 A A A A A A A A C C C C A A A A A A A A
2 chr2_117749099 0 117749099 G G G G G G G G G G G G G G G G C C G G
2 chr2_117761304 0 117761304 C C C C C C C C C C A C C C C C C C C C
2 chr2_117764233 0 117764233 T T T T T T T T T T T T G T T T T T T T
2 chr2_117820009 0 117820009 C C C C C C C C A A A A C C C C C C C C
2 chr2_117829235 0 117829235 T T T T T T T T T T T T T T T T G G T T
2 chr2_117831025 0 117831025 C C C C C C C C C C A C C C C C C C C C
2 chr2_117839782 0 117839782 C C C C C C C C C C C G C C C C C C C C
2 chr2_117843718 0 117843718 G G G G G G G G G G C G G G G G G G G G
2 chr2_117856180 0 117856180 T T T T T T T T A A A A T T T T T T T T
2 chr2_117867935 0 117867935 T T T T T T T T G G G G T T T T T T T T
2 chr2_117883586 0 117883586 T T A A T T T T T T T T T T T T T T T T
2 chr2_117902164 0 117902164 G G G G G G G G C C G G G G G G G G G G
2 chr2_117906538 0 117906538 T T G G G G T T G G G G G G G G G G T T
2 chr2_117914510 0 117914510 C C C C C C C C C C A C C C C C C C C C
2 chr2_117915071 0 117915071 A A C C C C A A C C C C C C C C C C A A
2 chr2_117935713 0 117935713 C C C G C C C C C C C C C C C C C C C C
2 chr2_117937894 0 117937894 T T T T T T T T T T A T T T T T T T T T
2 chr2_117948876 0 117948876 G T T T T T T T T T T T T T T T T T T T
2 chr2_117960498 0 117960498 G G G T T T G G T T T T T T T T T T G G
2 chr2_117977891 0 117977891 C C C C C C C C A A A A C C C C C C C C
2 chr2_118015501 0 118015501 A C C C C C C C C C C C C C C C C C C C
2 chr2_118023310 0 118023310 C C C C C C C C C C C C C C C C A A C C
2 chr2_118041897 0 118041897 C C C C C C C C C C C C C G C C C C C C
2 chr2_118100529 0 118100529 C C A C C C C C C C C C C C C C C C C C
2 chr2_118110899 0 118110899 C C A C C C C C C C C C C C C C C C C C
2 chr2_118111763 0 118111763 C C C C C C C C C C C C A C C C C C C C
2 chr2_118112711 0 118112711 T T T T T T T T G G G G T T T T T T T T
2 chr2_118156416 0 118156416 C C C C C C A A C C C C C C C C C C C C
2 chr2_118183087 0 118183087 C C C C C C C C C C C C C C A A C C C C
2 chr2_118199958 0 118199958 G G G G G G G G G G G G G G C C C C G G
2 chr2_118214095 0 118214095 T T T T G G T T T T T T T T T T T T T T
2 chr2_118249498 0 118249498 C C C C C C C C C C C C C C C C G G C C
2 chr2_118251934 0 118251934 A A C C C C A A C C C C C C C C C C A A
2 chr2_118278089 0 118278089 A A A A A A A A A A A A A C A A A A A A
2 chr2_118283052 0 118283052 G G G G G G G G T T T T G G G G G G G G
2 chr2_118294319 0 118294319 G G G G G G T T G G G G G G G G G G G G
2 chr2_118327305 0 118327305 A A A A A A A A A A A A A T A A A A A A
2 chr2_118372571 0 118372571 G G G G G G G G G G G G T T G G G G G G
2 chr2_118400907 0 118400907 C C C C C C C C C C C C C G C C C C C C
2 chr2_118401954 0 118401954 G T G G G G G G G G G G G G G G G G G G
2 chr2_118412678 0 118412678 A A A A A A A A T T T T A A A A A A A A
2 chr2_118418315 0 118418315 A A A C A A A A A A A A A A A A A A A A
2 chr2_118425490 0 118425490 G G G G G G G G C C C C G G G G G G G G
2 chr2_118448038 0 118448038 G G G G G G G G G G G G G G T T G G G G
2 chr2_118455411 0 118455411 C C A C C C C C C C C C C C C C C C C C
2 chr2_118467277 0 118467277 T T T T T T T T T T T T G T T T T T T T
2 chr2_118484616 0 118484616 C C C C G G C C C C C C C C C C C C C C
2 chr2_118484863 0 118484863 C C C C G G C C C C C C C C C C C C C C
2 chr2_118502895 0 118502895 A A A A A A T T A A A A A A A A A A A A
2 chr2_118510218 0 118510218 G G G G G G G G C C C C G G G G G G G G
2 chr2_118524416 0 118524416 C C C C C C C C C C C C C C C C A A C C
2 chr2_118547825 0 118547825 G G G G G G G G G G G G C C G G C C G G
2 chr2_118559525 0 118559525 C C C C C C C C C C C C C C C C C G C C
2 chr2_118592563 0 118592563 G G G G G G G G T T T T G G G G G G G G
2 chr2_118596084 0 118596084 A A A A A A A A C C C C A A A A A A A A
2 chr2_118599584 0 118599584 A A A A A A A A A A A A A A C C A A A A
2 chr2_118668932 0 118668932 G G G G G G G G G G G G C G G G G G G G
2 chr2_118691436 0 118691436 C C C C C C C C C C C C C C G G C C C C
2 chr2_118696257 0 118696257 C C C C C C C C G G G G C C C C C C C C
2 chr2_118717814 0 118717814 A A A A A A A A T T T T A A A A A A A A
2 chr2_118743967 0 118743967 G G G G G G G G T T T T G G G G G G G G
2 chr2_118756675 0 118756675 C G C C C C C G C C C C C C C C C C G G
2 chr2_118790451 0 118790451 A A A A A A A A A A A A C C A A A A A A
2 chr2_118810689 0 118810689 A A A C A A A A A A A A A A A A A A A A
2 chr2_118813506 0 118813506 T T T T T T T T T T T T T T T T A A T T
2 chr2_118848311 0 118848311 G G G G G G G G C C C C G G G G G G G G
2 chr2_118869903 0 118869903 A A A A A A A A A A A A A A A T A A A A
2 chr2_118875678 0 118875678 A A A A A A A A A A A A C C C C A C A A
2 chr2_118884739 0 118884739 G G G G T T G G G G G G G G G G G G G G
2 chr2_118917256 0 118917256 C C C C C C C C C C C C C C C C A C C C
2 chr2_118953652 0 118953652 T T G G T T T T T T T T T T T T T T T T
2 chr2_118965022 0 118965022 G G G G G G G G G T G T G G G G G G G G
2 chr2_118989237 0 118989237 C C G G C C C C C C C C C C C C C C C C
2 chr2_118994971 0 118994971 T T T T T T T T A T A T T T T T T T T T
2 chr2_119022474 0 119022474 A A A C A A A A A A A A A A A A A A A A
2 chr2_119057659 0 119057659 C C G G G G C C C C C C C C C C C C C C
2 chr2_119069066 0 119069066 C C C C C C C C G G G G C C C C C C C C
2 chr2_119076169 0 119076169 T T A A A A T T A A A A T T T T T T T T
2 chr2_119089926 0 119089926 G G G G G G G G T T T T G G G G G G G G
2 chr2_119097999 0 119097999 C C C C C C C C G G G G C C C C C C C C
2 chr2_119107868 0 119107868 T T T T T T T T T T T T A A T T T T T T
2 chr2_119118718 0 119118718 T T T T T T T T T T T T T T G G T T T T
2 chr2_119134793 0 119134793 T T T T T T T T G G G G T T T T T T T T
2 chr2_119221998 0 119221998 T T G G G G T T T T T T G G G G G G T T
2 chr2_119222301 0 119222301 C C C G C C C C C C C C C C C C C C C C
2 chr2_119226562 0 119226562 A A A A A A A A A A A A A A A A C C A A
2 chr2_119230418 0 119230418 G G G G T T G G G G G G G G G G G G G G
2 chr2_119231914 0 119231914 G G C C C C G G C C C C C C C C C C G G
2 chr2_119236770 0 119236770 A A A A A A A A A T A A A A A A A A A A
2 chr2_119263131 0 119263131 C C A A A A C C A A A A A A A A A A C C
2 chr2_119264423 0 119264423 G G G G G G G G C C C C G G G G G G G G
2 chr2_119268545 0 119268545 G G G G G G G G G G G G G G G G G T G G
2 chr2_119275079 0 119275079 C C A C A A C C C C C C C C C C C C C C
2 chr2_119280178 0 119280178 T T T T T T T T G T T T T T T T T T T T
2 chr2_119301701 0 119301701 T T G T T T T T T T T T T T T T T T T T
2 chr2_119326313 0 119326313 A A A A A A A A C C C C A A A A A A A A
2 chr2_119341812 0 119341812 A A A A A A A A A T A A A A A A A A A A
2 chr2_119345791 0 119345791 G G G G G G G G T T T T G G G G G G G G
2 chr2_119347206 0 119347206 T T T T T T T T G G G G T T T T T T T T
2 chr2_119357818 0 119357818 A A A A A A A A C C C C A A A A A A A A
2 chr2_119417598 0 119417598 C C C C C C C C C C C C A C C C C C C C
2 chr2_119425159 0 119425159 T T T T T T T T T T T T T T T T A A T T
2 chr2_119429033 0 119429033 G G G G G G G G G G G G G T G G G G G G
2 chr2_119535983 0 119535983 T T T T T T T T T T T T T T T T G T T T
2 chr2_119538850 0 119538850 C C C C C C A C C C C C C C C C C C C C
2 chr2_119541869 0 119541869 G G G G G G G G T T T T G G G G G G G G
2 chr2_119543896 0 119543896 A A A A A A A A T T T T A A A A A A A A
2 chr2_119544347 0 119544347 C C C C C C C C G G G G C C C C C C C C
2 chr2_119581883 0 119581883 A A A A A A A A C C C C A A A A A A A A
2 chr2_119591041 0 119591041 T T T T T T T T T T T T G T T T T T T T
2 chr2_119598885 0 119598885 C C A A A A C C C C C C C C C C C C C C
2 chr2_119603991 0 119603991 A T T T T T T T T T T T T T T T T T T T
2 chr2_119617253 0 119617253 G G T T T T G G G G G G G G G G G G G G
2 chr2_119617358 0 119617358 T T T T T T A T T T T T T T T T T T T T
2 chr2_119630958 0 119630958 G G G G G G G G G G G G G G C C G G G G
2 chr2_119631939 0 119631939 A A A A A A A A A A A A A A A A T T A A
2 chr2_119641072 0 119641072 T T T T T T T T T T A T T T T T T T T T
2 chr2_119660119 0 119660119 A A T T T T A A A A A A A A A A A A A A
2 chr2_119679187 0 119679187 A A A A A A A A T T T T A A A A A A A A
2 chr2_119679604 0 119679604 T T T T T T T T T T T T T T T T G T T T
2 chr2_119688333 0 119688333 G G G T T T G G G G G G G G G G G G G G
2 chr2_119698264 0 119698264 G G G G G G G G C G C G G G G G G G G G
2 chr2_119701727 0 119701727 T T T T T T T T T T T T T T T T A T T T
2 chr2_119710086 0 119710086 G G G G G G G G G G G G G G G T G G G G
2 chr2_119732858 0 119732858 G T G G G G G G G G G G G G G G G G T T
2 chr2_119733591 0 119733591 T T T T T T T T A A A A T T T T T T T T
2 chr2_119748229 0 119748229 G G G G G G G G C C C C G G G G G G G G
2 chr2_119752555 0 119752555 G G G G G G G T G G G G G G G G G G G G
2 chr2_119753696 0 119753696 T T T T T T T T T T T T T T T T G G T T
2 chr2_119780333 0 119780333 A A C C C C A A C C C C C C C C C C A A
2 chr2_119807326 0 119807326 T T T T T T T T T T T T T T A T T T T T
2 chr2_119817120 0 119817120 C C C C C C C C A A A A C C C C C C C C
2 chr2_119850468 0 119850468 G G C C G G G G G G G G G G G G G G G G
2 chr2_119861237 0 119861237 A A A A A A A A A A A A A C A A A A A A
2 chr2_119865508 0 119865508 A A A A A A A A A A A A A A T T A A A A
2 chr2_119876882 0 119876882 A A A A A A A A A A A A C C A A A A A A
2 chr2_119896042 0 119896042 G G G G G G G G C C C G G G G G G G G G
2 chr2_119904042 0 119904042 C C C C C C C C G G G G C C C C C C C C
2 chr2_119907145 0 119907145 T T T T T T T T A A A A T T T T T T T T
2 chr2_119918290 0 119918290 G G G G G G G G C C C C G G G G G G G G
2 chr2_119920494 0 119920494 G G G G G G G G G G G G G G G G G T G G
2 chr2_119961714 0 119961714 A A C C A A A A C C C C A A A A A A A A
2 chr2_119961802 0 119961802 C C C C C C C C A C C C C C C C C C C C
2 chr2_119981559 0 119981559 G G G G G G G G G G C G G G G G G G G G
2 chr2_119987249 0 119987249 G G G G G G G G C C C C G G G G G G G G
2 chr2_120004332 0 120004332 C C G G C C C C C C C C C C C C C C C C
2 chr2_120007835 0 120007835 T T T T T T T T T T T T A T T T T T T T
2 chr2_120009521 0 120009521 A A A A A A A A A A A A A A A A T T A A
2 chr2_120015042 0 120015042 A A A A A A A A A A A A A A C C A A A A
2 chr2_120034367 0 120034367 G G G G G G G G C C C C G G G G G G G G
2 chr2_120093134 0 120093134 T T T T T T T T T T T T A T T T T T T T
2 chr2_120110146 0 120110146 T T T T T T T T A T T T T T T T T T T T
2 chr2_120120489 0 120120489 T T G G G G T T T T T T T T T T T T T T
2 chr2_120138391 0 120138391 C C C C C C C C A A A A C C C C C C C C
2 chr2_120160434 0 120160434 A A A A A A A A A A A A A A A C A A A A
2 chr2_120168937 0 120168937 T T T T T T T T T T T T G T T T T T T T
2 chr2_120183280 0 120183280 G G G G T T G G G G G G G G G G G G G G
2 chr2_120191212 0 120191212 G G G G G G G G G G G G G G G T G G G G
2 chr2_120201856 0 120201856 G G G G G G G G C C C C G G G G G G G G
2 chr2_120222914 0 120222914 G G G G G G G G T T T T G G G G G G G G
2 chr2_120223035 0 120223035 G G G G G G G G C C C C G G G G G G G G
2 chr2_120239377 0 120239377 G G C C C C G G G G G G G G G G G G G G
2 chr2_120253414 0 120253414 T T A A A A T T T T T T T T T T T T T T
2 chr2_120256225 0 120256225 T T T T T T T T A A A A T T T T T T T T
2 chr2_120265921 0 120265921 G G G G G G G G G G G G G G G G T T G G
2 chr2_120323502 0 120323502 A A A A A A A A A A A A A A A A T T A A
2 chr2_120330230 0 120330230 C C C C C C C C C C C C C C A A C C C C
2 chr2_120333897 0 120333897 A A A A A A A A T T T T A A A A A A A A
2 chr2_120366358 0 120366358 T T T T G G T T T T T T T T T T T T T T
2 chr2_120379938 0 120379938 G G G G G G G G C C C C G G G G G G G G
2 chr2_120409489 0 120409489 G G G G G G G G G G G G G G T T G G G G
2 chr2_120461802 0 120461802 G G G G G G G G G G G G G T G G G G G G
2 chr2_120475301 0 120475301 T T T T T T T T A A A T T T T T T T T T
2 chr2_120499316 0 120499316 G G G G G G G G G G G T G G G G G G G G
2 chr2_120499791 0 120499791 A A A A A A A A A A A A A A A A T T A A
2 chr2_120525995 0 120525995 C C C C C C C C C C C G C C C C C C C C
2 chr2_120554029 0 120554029 C C C G C C C C C C C C C C C C C C C C
2 chr2_120562771 0 120562771 G G G G G G G G T T T T G G G G G G G G
2 chr2_120604059 0 120604059 T T T T T T T T G G G G T T T T T T T T
2 chr2_120622986 0 120622986 G G G G G G G G G G G G C G G G G G G G
2 chr2_120638179 0 120638179 A A A A A A A A A T T T A A A A A A A A
2 chr2_120640149 0 120640149 A A A A A A A A C C C C A A A A A A A A
2 chr2_120673492 0 120673492 T T T T T T T T T T T T T T T T A A T T
2 chr2_120677076 0 120677076 G G G G G G G G G G G G G G G G T T G G
2 chr2_120711673 0 120711673 G G G G G G G G G G G G C G G G G G G G
2 chr2_120718620 0 120718620 A A A A A A A A C C C C A A A A A A A A
2 chr2_120721542 0 120721542 A A A A A A A A T T T T A A A A A A A A
2 chr2_120729818 0 120729818 G G G G G G G G C C C C G G G G G G G G
2 chr2_120755859 0 120755859 A A A A A A A A A A A A A A T T A A A A
2 chr2_120768985 0 120768985 C C A A A A C C C C C C C C C C C C C C
2 chr2_120780340 0 120780340 T T T T T T T T A A A A T T T T T T T T
2 chr2_120784279 0 120784279 C C C C C C C C C C C C C C C C A A C C
2 chr2_120803504 0 120803504 T T T T T T T T A T T T T T T T T T T T
2 chr2_120811226 0 120811226 C C A A A A C C C C C C C C C C C C C C
2 chr2_120811393 0 120811393 A A A A A A A A C C C C A A A A A A A A
2 chr2_120835414 0 120835414 G G G G G G G G G G G G T T G G T T G G
3 chr3_29974 0 29974 G G G G G G G G G G G G T T T T T T G G
3 chr3_97998 0 97998 A A A A A A A A A A A A A A A A T T A A
3 chr3_174949 0 174949 T T T T T T T T G G G G T T T T T T T T
3 chr3_181839 0 181839 A A A A A A A A A A A A A A A A T T A A
3 chr3_199846 0 199846 C C C C C C C C C C C C C C C G C C C C
3 chr3_203624 0 203624 C C A C C C C C C C C C C C C C C C C C
3 chr3_238424 0 238424 G G G G G G G G G G G G G G G G T T G G
3 chr3_285371 0 285371 A C C C C C C C C C C C C C C C C C C C
3 chr3_290297 0 290297 A A A A A A A A A A A A C C C C C C A A
3 chr3_404649 0 404649 G T G G G G G G G G G G G G G G G G G G
3 chr3_413587 0 413587 C C C C C C A C C C C C C C C C C C C C
3 chr3_414527 0 414527 A A A A A A A A A A A A A A A T A A A A
3 chr3_437852 0 437852 G G G G G G G G T T T T G G G G G G G G
3 chr3_445932 0 445932 C C C C C C C C C C C C C C C C A A C C
3 chr3_458570 0 458570 G G G G G G G G G G G G T T G G G G G G
3 chr3_460527 0 460527 A A A A A A A A T T T T A A A A A A A A
3 chr3_464092 0 464092 A A A A A A A A A A A A A C A A A A A A
3 chr3_469090 0 469090 G G C G C C G G G G G G G G G G G G G G
3 chr3_484074 0 484074 C C C C C C C C G G G G C C C C C C C C
3 chr3_517165 0 517165 T T T T T T T T G T G G T T T T T T T T
3 chr3_522376 0 522376 C C C C C C C C C G C C C C C C C C C C
3 chr3_538067 0 538067 T T T T T T G T T T T T T T T T T T T T
3 chr3_548578 0 548578 A A A A A A A A A T A T A A A A A A A A
3 chr3_551977 0 551977 T T T T T T T T G T G T T T T T T T T T
3 chr3_591182 0 591182 A A A A A A A C A A A A A A A A A A A A
3 chr3_594460 0 594460 T T T T T T T T G G G G T T T T T T T T
3 chr3_605995 0 605995 A A A A A A A A A A A C A A A A A A A A
3 chr3_608423 0 608423 C C C C C C C C C C C C C G C C C C C C
3 chr3_612850 0 612850 G G G G G G G G G G G G G G G G C C G G
3 chr3_634093 0 634093 G G G G G G G G C C C C G G G G G G G G
3 chr3_650648 0 650648 C C C C C C C C C C C C C C C G C C C C
3 chr3_675814 0 675814 T T A A A T T T T T T T T T T T T T T T
3 chr3_686206 0 686206 T T T T T T T T G G G G T T T T T T T T
3 chr3_717753 0 717753 T T T T T T T T A A A A T T T T T T T T
3 chr3_731482 0 731482 C C C C C C C C G G G G C C C C C C C C
3 chr3_746330 0 746330 A A A A A C A A A A A A A A A A A A A A
3 chr3_787256 0 787256 T T T T T T T T T T T T G T T T T T T T
3 chr3_816752 0 816752 C C C C A C C C C C C C C C C C C C C C
3 chr3_866789 0 866789 C C C C C C C C C G C C C C C C C C C C
3 chr3_1012361 0 1012361 A A A A A A A A T T A T A A A A A A A A
3 chr3_1013812 0 1013812 A A C C C C A A A A A A A A A A A A A A
3 chr3_1060596 0 1060596 T T T T T T T T G G G G T T T T T T T T
3 chr3_1096702 0 1096702 G G G G G G G G G G G G C G G G G G G G
3 chr3_1105469 0 1105469 C C C C C C C C C C C C A C C C C C C C
3 chr3_1125994 0 1125994 T T A A A A A A A A A A A A A A A A A A
3 chr3_1133447 0 1133447 A A T T A T A A A A A A A A A A A A A A
3 chr3_1157206 0 1157206 G G G G G G G G C C C C G G G G G G G G
3 chr3_1168719 0 1168719 G G G G G G G G C C C C G G G G G G G G
3 chr3_1171797 0 1171797 G G G G G G G G G G G G C G G G G G G G
3 chr3_1182152 0 1182152 T T T T T T T T G T G G T T T T T T T T
3 chr3_1204646 0 1204646 A A A A A A A A A A A A A C A A A A A A
3 chr3_1208954 0 1208954 T T T T T T T T A A A A T T T T T T T T
3 chr3_1209598 0 1209598 G G G G G G G G T T T T G G G G G G G G
3 chr3_1218439 0 1218439 A A A A A A A A A C A A A A A A A A A A
3 chr3_1226044 0 1226044 G G G G G G G G G G G G G G C C G G G G
3 chr3_1252243 0 1252243 T T A A A A T T A A A A A A A A A A T T
3 chr3_1253761 0 1253761 C C C C C C C C A A A A C C C C C C C C
3 chr3_1277497 0 1277497 A A A T T T A A A A A A A A A A A A A A
3 chr3_1285555 0 1285555 A A A A A A A A A A A A A A A C A A A A
3 chr3_1286581 0 1286581 T T T T A A T T T T T T T T T T T T T T
3 chr3_1300198 0 1300198 T T G T T T T T T T T T T T T T T T T T
3 chr3_1300640 0 1300640 T T G G G G T T T T T T T T T T T T T T
3 chr3_1334940 0 1334940 G G G G G G G G G G C C G G G G G G G G
3 chr3_1345639 0 1345639 A A A A A A A A A A A A A A C C A A A A
3 chr3_1352795 0 1352795 C C C C C C C C C C C C C C C C A A C C
3 chr3_1354106 0 1354106 G T G G G G G G G G G G G G G G G G G G
3 chr3_1359364 0 1359364 G G G T G G G G G G G G G G G G G G G G
3 chr3_1386934 0 1386934 C C C C C C C C C C C C C C G G C C C C
3 chr3_1399302 0 1399302 C C C C C C C C C C C C C C A C C C C C
3 chr3_1399624 0 1399624 T T T T T T T T T T T T G G T T T T T T
3 chr3_1402560 0 1402560 C G G G G G G G G G G G G G G G G G G G
3 chr3_1420072 0 1420072 G G C G G G G G G G G G G G G G G G G G
3 chr3_1422861 0 1422861 C C G G G G C G G G G G G G G G G G C C
3 chr3_1427966 0 1427966 A A A A A A A A C C C C A A A A A A A A
3 chr3_1430023 0 1430023 G G G G G G G G C C C C G G G G G G G G
3 chr3_1442062 0 1442062 G G C C C C G G C C C C C C C C C C G G
3 chr3_1447669 0 1447669 T T A T T T T T T T T T T T T T T T T T
3 chr3_1480862 0 1480862 C C C C C C C C G G G G C C C C C C C C
3 chr3_1491492 0 1491492 C C C C C C C C C C C C A C C C C C C C
3 chr3_1495505 0 1495505 T T T T T T T T T T T T T T T T G G T T
3 chr3_1500449 0 1500449 T T T T T T T T T T T T A A T T T T T T
3 chr3_1504103 0 1504103 A A C C A A A A A A A A A A A A A A A A
3 chr3_1521693 0 1521693 G T T T T T T T T T T T T T T T T T T T
3 chr3_1522122 0 1522122 T T T T T T T T T T G G T T T T T T T T
3 chr3_1549190 0 1549190 G G G G G G G G G G G G C G G G G G G G
3 chr3_1564090 0 1564090 T T T T T T T T T T T T T T T T A A T T
3 chr3_1619180 0 1619180 G G G G G G G G G G G G G G G G T T G G
3 chr3_1624865 0 1624865 A A A A A T A A A A A A A A A A A A A A
3 chr3_1641830 0 1641830 G G G G G G G G G G G G G T G G G G G G
3 chr3_1654601 0 1654601 G G G G G G G G G G G G G G G G C C G G
3 chr3_1661785 0 1661785 A C A A A A A A A A A A A A A A A A A A
3 chr3_1663693 0 1663693 G G G T G G G G G G G G G G G G G G G G
3 chr3_1717755 0 1717755 C C C C C C C C C G C G C C C C C C C C
3 chr3_1723735 0 1723735 G G G G G G G G C C C C G G G G G G G G
3 chr3_1725992 0 1725992 A A T T T T A A A A A A A A A A A A A A
3 chr3_1737867 0 1737867 C C A A A A C C C C C C A A A A A A C C
3 chr3_1738014 0 1738014 G G T T T T G G T T T T T T T T T T G G
3 chr3_1749946 0 1749946 T T T T T T T T G G G G T T T T T T T T
3 chr3_1759593 0 1759593 G G G G C C G G G G G G G G G G G G G G
3 chr3_1771260 0 1771260 T T T T T T T T T T T T T T T T A A T T
3 chr3_1776648 0 1776648 C C C C C C C C C C C G C C C C C C C C
3 chr3_1781058 0 1781058 A A A A A A A A A A A C A A A A A A A A
3 chr3_1790066 0 1790066 G G G G G G G G T T T T G G G G G G G G
3 chr3_1794927 0 1794927 G G G G G G G G G G G G G G C C G G G G
3 chr3_1803548 0 1803548 C C C C C C C C C C C C C C C G C C C C
3 chr3_1814332 0 1814332 T T T T T T T T T T T T A T T T T T T T
3 chr3_1822962 0 1822962 C C A A A A C C A A A A A A A A A A C C
3 chr3_1833493 0 1833493 C C C C C C C C C C C C C G C C C C C C
3 chr3_1904266 0 1904266 T T G G G G T T G G G G G G G G G G T T
3 chr3_1912786 0 1912786 C C C C C C C C G G G G C C C C C C C C
3 chr3_1924955 0 1924955 A A A A A A A A A T A T A A A A A A A A
3 chr3_1940283 0 1940283 G G G G G G G G T T T T G G G G G G G G
3 chr3_2007651 0 2007651 G G G G G G G G G G G G G G G G T T G G
3 chr3_2016373 0 2016373 C C C C C C C C C C C C G G C C C C C C
3 chr3_2021544 0 2021544 C C C C C G C C C C C C C C C C C C C C
3 chr3_2030509 0 2030509 G T G G G G G G G G G G G G G G G G G G
3 chr3_2059974 0 2059974 C C C C C C C C A A A A C C C C C C C C
3 chr3_2069849 0 2069849 C C C C C C C C C G C C C C C C C C C C
3 chr3_2076770 0 2076770 T T G G G G T T G G G G G G G G G G T T
3 chr3_2097717 0 2097717 C C C C C C C C C C C C A C C C C C C C
3 chr3_2134824 0 2134824 C C A C C C C C C C C C C C C C C C C C
3 chr3_2134902 0 2134902 T T T T T T A A T T T T T T T T T T T T
3 chr3_2161204 0 2161204 G G G G G G G G G G G T G G G G G G G G
3 chr3_2174385 0 2174385 A A A C A A A A A A A A A A A A A A A A
3 chr3_2176608 0 2176608 G G G G G G G G C C C C G G G G G G G G
3 chr3_2178210 0 2178210 A A A A A A A A A A A A A A A A A T A A
3 chr3_2188471 0 2188471 C C C C C C A A C C C C C C C C C C C C
3 chr3_2203885 0 2203885 T T T T T T T T G G G T T T T T T T T T
3 chr3_2215126 0 2215126 A A A A A A A A A A A C A A A A A A A A
3 chr3_2215437 0 2215437 G G T T T T G G T T T T T T T T T T G G
3 chr3_2228126 0 2228126 G G G G G T G G G G G G G G G G G G G G
3 chr3_2254513 0 2254513 C C C C C C A C C C C C C C C C C C C C
3 chr3_2268087 0 2268087 A A C C C C A A A A A A A A A A A A A A
3 chr3_2269281 0 2269281 T T T T T T T T T T T T T T T T G G T T
3 chr3_2278249 0 2278249 T T G G T T T T T T T T T T T T T T T T
3 chr3_2308913 0 2308913 G G G G G G G G G G G G G G G G C C G G
3 chr3_2311677 0 2311677 G G G G G G G G G G G G G G G G C G G G
3 chr3_2321653 0 2321653 T T T T T T T T G G G G T T T T T T T T
3 chr3_2321892 0 2321892 A A A A A A A A A A A T A A A A A A A A
3 chr3_2335890 0 2335890 C C C C C C C C C C C C C C G G C C C C
3 chr3_2345798 0 2345798 G G G G C G G G G G G G G G G G G G G G
3 chr3_2372004 0 2372004 C C C C C C C C A A A A C C C C C C C C
3 chr3_2380013 0 2380013 G G G G G G G G G G G G G G T T G G G G
3 chr3_2386749 0 2386749 T T T T T T T T G G G T T T T T T T T T
3 chr3_2411900 0 2411900 C C C C C C C C C C A C C C C C C C C C
3 chr3_2422382 0 2422382 G G G G G G G G C C C C G G G G G G G G
3 chr3_2425916 0 2425916 C C C C C C C C G G C G C C C C C C C C
3 chr3_2429429 0 2429429 T T T T T T T T A A A A T T T T T T T T
3 chr3_2439423 0 2439423 A A A C A A A A A A A A A A A A A A A A
3 chr3_2444967 0 2444967 C C C C A C C C C C C C C C C C C C C C
3 chr3_2451521 0 2451521 G G G G G G G G C C G G G G G G G G G G
3 chr3_2455882 0 2455882 C C C C C C C C C C C C C G G G G G C C
3 chr3_2470107 0 2470107 A A A C A A A A A A A A A A A A A A A A
3 chr3_2471941 0 2471941 T T T T T T T T G G G G T T T T T T T T
3 chr3_2478812 0 2478812 C G C C C C C C C C C C C C C C C C G G
3 chr3_2509608 0 2509608 A A A A A A A A A C C C A A A A A A A A
3 chr3_2509783 0 2509783 C G C C C C G G C C C C C C C C C C G G
3 chr3_2518615 0 2518615 G G G G G G G G C C C C G G G G G G G G
3 chr3_2526675 0 2526675 A A A A A A A A T T T T A A A A A A A A
3 chr3_2543297 0 2543297 G G G G G G G G G T G G G G G G G G G G
3 chr3_2550933 0 2550933 C C C C C C C C C C C C A C C C C C C C
3 chr3_2560600 0 2560600 G G G G G G G G G T T T G G G G G G G G
3 chr3_2569499 0 2569499 G G G G G G T T G G G G G G G G G G G G
3 chr3_2586204 0 2586204 C C C C C C A A C C C C C C C C C C C C
3 chr3_2588504 0 2588504 A A A A A A A A A A A C A A A A A A A A
3 chr3_2595965 0 2595965 C C C C G G C C C C C C C C C C C C C C
3 chr3_2597040 0 2597040 A A A A A C A A A A A A A A A A A A A A
3 chr3_2606047 0 2606047 A A A A A A A A A A A A C C A A A A A A
3 chr3_2610661 0 2610661 C C A A C C C C C C C C C C C C C C C C
3 chr3_2634646 0 2634646 C C C C C C C C C C C C A C C C C C C C
3 chr3_2647205 0 2647205 G G G G G G G G C C C C G G G G G G G G
3 chr3_2695994 0 2695994 G T T T T T T T T T T T T T T T T T T T
3 chr3_2696859 0 2696859 A A A A A A A A C C C C A A A A A A A A
3 chr3_2703654 0 2703654 A A A A A A A A A A A A A A A A T T A A
3 chr3_2712836 0 2712836 G G G G G T G G G G G G G G G G G G G G
3 chr3_2721984 0 2721984 C C G G C C C C C C C C C C C C C C C C
3 chr3_2727297 0 2727297 T T T T T T T T G T G T T T T T T T T T
3 chr3_2733261 0 2733261 G G T T G T G G G G G G G G G G G G G G
3 chr3_2734998 0 2734998 G G G G G G G G G G G G G G G G C C G G
3 chr3_2741661 0 2741661 T T G G G G T T G G G G G G G G G G T T
3 chr3_2745352 0 2745352 G G G G G G G T G G G G G G G G G G G G
3 chr3_2751728 0 2751728 G G G G G G C G G G G G G G G G G G G G
3 chr3_2755369 0 2755369 T T T T T T T T T T T T T T G G T T T T
3 chr3_2758442 0 2758442 G G G G G G G G C G G G G G G G G G G G
3 chr3_2759771 0 2759771 C C C C C C C C C C C C C C C C A C C C
3 chr3_2775720 0 2775720 A A A A A A A A A A A A A A A A C C A A
3 chr3_2776839 0 2776839 C C G G C C C C C C C C C C C C C C C C
3 chr3_2787504 0 2787504 T T T T A T T T T T T T T T T T T T T T
3 chr3_2795944 0 2795944 A A C C C C A A A A A A C C C C C C A A
3 chr3_2807269 0 2807269 T T T T T T T T G T G G T T T T T T T T
3 chr3_2812662 0 2812662 C C C C C C C C G G G G C C C C C C C C
3 chr3_2818341 0 2818341 G G G G G G G G C C C C G G G G G G G G
3 chr3_2822777 0 2822777 A A A A A A A A C C C C A A A A A A A A
3 chr3_2829452 0 2829452 G G G G G G G G G G G G G G G G T T G G
3 chr3_2882165 0 2882165 C C C C C C C C C G C G C C C C C C C C
3 chr3_2883725 0 2883725 A A A A A A A A A T A A A A A A A A A A
3 chr3_2894951 0 2894951 T T T T T T T T T T T T A T T T T T T T
3 chr3_2907213 0 2907213 A A C C C C A A A A A A A A A A A A A A
3 chr3_2946445 0 2946445 C C C C C C C C G G G G C C C C C C C C
3 chr3_2949581 0 2949581 T T A T T T T T T T T T T T T T T T T T
3 chr3_2993117 0 2993117 G G G G G G G G G G G G G T G G G G G G
3 chr3_3031365 0 3031365 A A A A A T A A A A A A A A A A A A A A
3 chr3_3078045 0 3078045 C C C C C C C C A C C C C C C C C C C C
3 chr3_3087491 0 3087491 C C A C C C C C C C C C C C C C C C C C
3 chr3_3089185 0 3089185 G G G G C G G G G G G G G G G G G G G G
3 chr3_3111044 0 3111044 A A A A A A A A A A A A A A A A T T A A
3 chr3_3117835 0 3117835 T T T T T T T T T T T T T T T T A T T T
3 chr3_3150313 0 3150313 T T T T T T T T T T T T T T T T A A T T
3 chr3_3197092 0 3197092 T T G G G G T T T T T T T T T T T T T T
3 chr3_3205072 0 3205072 G G G G G G G G T T T T G G G G G G G G
3 chr3_3213197 0 3213197 C C C C C C C C C C C C G G C C C C C C
3 chr3_3249503 0 3249503 G G G G G G G G C C G G G G G G G G G G
3 chr3_3251516 0 3251516 C C C C C C C C C C C C C C C C G G C C
3 chr3_3252955 0 3252955 T T T T T T T T T T T T T T T T A T T T
3 chr3_3283340 0 3283340 G G G G G G G G C C C G G G G G G G G G
3 chr3_3296364 0 3296364 T T T T T T T T A A A A T T T T T T T T
3 chr3_3303997 0 3303997 G G T T T T G G T T T T T T T T T T G G
3 chr3_3304129 0 3304129 A A A A A A A A C C C C A A A A A A A A
3 chr3_3305074 0 3305074 C C C C C C C C G G G G C C C C C C C C
3 chr3_3323452 0 3323452 T T T T T T T T T T T T T T G T T T T T
3 chr3_3349972 0 3349972 T T T T T T T T A A A A T T T T T T T T
3 chr3_3369328 0 3369328 T T T T T T T T T T T T A T T T T T T T
3 chr3_3387041 0 3387041 T T T T T T T T G G G G T T T T T T T T
3 chr3_3394509 0 3394509 T T T T T T T T T T T T G T T T T T T T
3 chr3_3397215 0 3397215 A A A A A C A A A A A A A A A A A A A A
3 chr3_3403523 0 3403523 C C C C C C C C C C C C G G G G G G C C
3 chr3_3408752 0 3408752 C C C C C C A C C C C C A C C C C C C C
3 chr3_3419032 0 3419032 T T T T T T T T T T T T G G T T T T T T
3 chr3_3424733 0 3424733 C C C C C C C C C C C C A A C C C C C C
3 chr3_3427242 0 3427242 G G G G G G G G G G G G G G G G T T G G
3 chr3_3429484 0 3429484 G G G G G T G G G G G G G G G G G G G G
3 chr3_3430117 0 3430117 T T T T T T T T T T T T G G G G G G T T
3 chr3_3436933 0 3436933 T T T T T T T T A A A A T T T T T T T T
3 chr3_3444284 0 3444284 G G G G G G G T G G G G G G G G G G G G
3 chr3_3459522 0 3459522 T T T T T T T T T T T T T T G G T T T T
3 chr3_3484523 0 3484523 G G G G G G G G G G G G G G C C G G G G
3 chr3_3499181 0 3499181 G G G G G G G G G G G G C C C C C C G G
3 chr3_3522763 0 3522763 T T G G G G G G G G G G G G G G G G G G
3 chr3_3537410 0 3537410 T T T T T T T T G G G G T T T T T T T T
3 chr3_3574639 0 3574639 G G G G C G G G G G G G G G G G G G G G
3 chr3_3578256 0 3578256 T T G G G G T T T T T T T T T T T T T T
3 chr3_3578686 0 3578686 C C C C C C C C G G G G C C C C C C C C
3 chr3_3581261 0 3581261 A A A A A A A A A A A C A A A A A A A A
3 chr3_3600939 0 3600939 A A A A A A A A A A A A A A T T A A A A
3 chr3_3602285 0 3602285 A A A A A A A A C C C C A C A A A A A A
3 chr3_3608577 0 3608577 T T G G G G T T T T T T T T T T T T T T
3 chr3_3622077 0 3622077 A A A A A A A A A A A A A A C C A A A A
3 chr3_3728241 0 3728241 C C C C C C C C C C C C C C C C A C C C
3 chr3_3742316 0 3742316 G G C C G G G G G G G G G G G G G G G G
3 chr3_3752857 0 3752857 G G G G G G G G G G G T G G G G G G G G
3 chr3_3753700 0 3753700 A A A A A A A A T T T T A A A A A A A A
3 chr3_3767491 0 3767491 C C C C C C C C A A A A C C C C C C C C
3 chr3_3770885 0 3770885 T T T T T T T T A T A T T T T T T T T T
3 chr3_3787277 0 3787277 A A A A A A A A A T A T A A A A A A A A
3 chr3_3797970 0 3797970 T T T T T T T T A A A A T T T T T T T T
3 chr3_3800222 0 3800222 C C C C C C C C C C C C C C A A C C C C
3 chr3_3803353 0 3803353 G G G G G G G G G T G G G G G G G G G G
3 chr3_3807826 0 3807826 G G G G G G G G C G C G G G G G G G G G
3 chr3_3815121 0 3815121 A A A A T T A A A A A A A A A A A A A A
3 chr3_3818369 0 3818369 G G G G G G T T G G G G G G G G G G G G
3 chr3_3820145 0 3820145 G G G G G G G G T T T T G G G G G G G G
3 chr3_3823502 0 3823502 C C C C C C C C C C C G C C C C C C C C
3 chr3_3824726 0 3824726 G G G G G G G G C C C C G G G G G G G G
3 chr3_3826304 0 3826304 C C C C C C C C C C C C C C G G C C C C
3 chr3_3832872 0 3832872 A A A A A A A A C C C C A A A A A A A A
3 chr3_3836497 0 3836497 A A A A A A A A T T T T A A A A A A A A
3 chr3_3884981 0 3884981 C C C C C C C C A A A A C C C C C C C C
3 chr3_3901809 0 3901809 C C C C C C C C C G C G C C C C C C C C
3 chr3_3903562 0 3903562 G G G G G G G G G G G G G G G G G T G G
3 chr3_3939293 0 3939293 G G G G G T G G G G G G G G G G G G G G
3 chr3_3945786 0 3945786 G G G G G T G G G G G G G G G G G G G G
3 chr3_3954382 0 3954382 C C C C C C C G C C C C C C C C C C C C
3 chr3_3955953 0 3955953 A A A A A A A A A C A A A A A A A A A A
3 chr3_3958364 0 3958364 C C C C A C C C C C C C C C C C C C C C
3 chr3_3994635 0 3994635 C C G G C C C C C C C C C C C C C C C C
3 chr3_3999424 0 3999424 G G G G G G G G G G G G G G G T G G G G
3 chr3_4010310 0 4010310 G G G G G G G G G G G G T T G G G G G G
3 chr3_4012179 0 4012179 G G G G G G G G T T T T T T T T T T G G
3 chr3_4014841 0 4014841 A A A A A A A A A A A A A C A A A A A A
3 chr3_4016428 0 4016428 T T T T T T T T G T T T T T T T T T T T
3 chr3_4028441 0 4028441 C C C C C C C C C C C C A C C C C C C C
3 chr3_4038734 0 4038734 A A A A A A A A A A A A A A A T A A A A
3 chr3_4053559 0 4053559 A A A A A A A A T T T T A A A A A A A A
3 chr3_4055794 0 4055794 A A A A A A A A T T T T A A A A A A A A
3 chr3_4062759 0 4062759 G G G G G G G G T T T T G G G G G G G G
3 chr3_4069579 0 4069579 G G G G C G G G G G G G G G G G G G G G
3 chr3_4085626 0 4085626 C C C C C C C C A A A A A A A A A A C C
3 chr3_4086918 0 4086918 A A A A A A A A T T T T A A A A A A A A
3 chr3_4088184 0 4088184 T T T T T T T T G G G G T T T T T T T T
3 chr3_4096714 0 4096714 C C C C C C C C C C C C A C C C C C C C
3 chr3_4097757 0 4097757 C C C C A C C C C C C C C C C C C C C C
3 chr3_4125456 0 4125456 A A A A A A A C A A A A A A A A A A A A
3 chr3_4139586 0 4139586 G G G G G G G G C C C C G G G G G G G G
3 chr3_4140120 0 4140120 A A A A A T A A A A A A A A A A A A A A
3 chr3_4148042 0 4148042 T T T T T T T T T T T T G T T T T T T T
3 chr3_4168444 0 4168444 C C C C C C C C C C C C A C C C C C C C
3 chr3_4185018 0 4185018 T T T T T T T T T T T T T T A A T T T T
3 chr3_4239025 0 4239025 T T A T A T T T T T T T T T T T T T T T
3 chr3_4253729 0 4253729 T T T T T T T T T T T T A A A A A A T T
3 chr3_4300253 0 4300253 T T T T T T T T G G G G T T T T T T T T
3 chr3_4318108 0 4318108 G T G G G G G G G G G G G G G G G G G G
3 chr3_4318971 0 4318971 T T T T T T T T A A A A T T T T T T T T
3 chr3_4333447 0 4333447 T T T T G G T T T T T T T T T T T T T T
3 chr3_4342743 0 4342743 A A A A A A A A A T A A A A A A A A A A
3 chr3_4363940 0 4363940 C C A A C C C C C C C C C C C C C C C C
3 chr3_4390074 0 4390074 A A A A A A A A A A A A A A C C A A A A
3 chr3_4410368 0 4410368 A A A A A A A A C C C C A A A A A A A A
3 chr3_4449598 0 4449598 A A A A A A A A A A A A A A A A C C A A
3 chr3_4485991 0 4485991 C C C C C C C C A C C C C C C C C C C C
3 chr3_4486354 0 4486354 T T T T T T T T T T T T G G T T T T T T
3 chr3_4514564 0 4514564 C C C C C C C C A A A A C C C C C C C C
3 chr3_4528809 0 4528809 A A A A A A A A A A C C A A A A A A A A
3 chr3_4539751 0 4539751 G G G G G G G G G G G G C G G G G G G G
3 chr3_4542834 0 4542834 C G G G G G G G G G G G G G G G G G G G
3 chr3_4566390 0 4566390 C C C C C C A A C C C C C C C C C C A A
3 chr3_4606093 0 4606093 C C C C C C C C C C C C C G G G G G C C
3 chr3_4610385 0 4610385 G G T T G G G G T T T T T T T T T T G G
3 chr3_4633784 0 4633784 A A A A A A A A A A A A A T A A A A A A
3 chr3_4636988 0 4636988 G G G G G G G G C G C G G G G G G G G G
3 chr3_4640022 0 4640022 G G G G G G G T G G G G G G G G G G G G
3 chr3_4645439 0 4645439 G G T T T T G G G G G G G G G G G G G G
3 chr3_4676655 0 4676655 C C C C C C C C C C C C C C C C C G C C
3 chr3_4691886 0 4691886 T T T T T T T T T T T T G T T T T T T T
3 chr3_4702952 0 4702952 C C C C C C C C C C G G C C C C C C C C
3 chr3_4726176 0 4726176 A A A A A A A A A A A A A A A A C C A A
3 chr3_4726599 0 4726599 C C C C C G C C C C C C C C C C C C C C
3 chr3_4729585 0 4729585 C C C C C C C C C C C C C G C C C C C C
3 chr3_4757457 0 4757457 A A A A A A A A A A A A A A C C A A A A
3 chr3_4763504 0 4763504 G G G G C C G G G G G G G G G G G G G G
3 chr3_4787041 0 4787041 A A A A A A A A A C A C A A A A A A A A
3 chr3_4798337 0 4798337 G G G G G G G G C C C C G G G G G G G G
3 chr3_4812017 0 4812017 G G G G G G G G G G G G G T G G G G G G
3 chr3_4814903 0 4814903 C C C C C C C G C C C C C C C C C C C C
3 chr3_4854716 0 4854716 G G G G C G G G G G G G G G G G G G G G
3 chr3_4874918 0 4874918 C C C C C C C C C C C C C G C C C C C C
3 chr3_4879658 0 4879658 G G G G C G G G C C C C G G G G G G G G
3 chr3_4888402 0 4888402 C C C C C C C C G G G G C C C C C C C C
3 chr3_4891727 0 4891727 T T T T T T T T T T T T T T T T G T T T
3 chr3_4917764 0 4917764 T T T T T T T T T T T T G T T T T T T T
3 chr3_4919326 0 4919326 C C C C C C C C G G G G C C C C C C C C
3 chr3_4922231 0 4922231 G G G G G G G G G G G G G G G T G G G G
3 chr3_4962723 0 4962723 C C A C C C C C C C C C C C C C C C C C
3 chr3_4981541 0 4981541 A A A A A A A A T T T T A A A A A A A A
3 chr3_5006858 0 5006858 T T A T T T T T T T T T T T T T T T T T
3 chr3_5008365 0 5008365 A A A C A A A A A A A A A A A A A A A A
3 chr3_5031035 0 5031035 T T T T A T T T T T T T T T T T T T T T
3 chr3_5044227 0 5044227 T T G G G G T T T T T T T T T T T T T T
3 chr3_5065656 0 5065656 G G G G G G G G G G G G G G T T G G G G
3 chr3_5075474 0 5075474 C C C C C C C C C C C C C C C G C C C C
3 chr3_5081245 0 5081245 C C C C C C C C C C C C C C A C C C C C
3 chr3_5084210 0 5084210 T T G G G G T T G G G G T T G G G G T T
3 chr3_5138966 0 5138966 T T T T T T T T T T A T T T T T T T T T
3 chr3_5142962 0 5142962 A A A A A A A A A A A A A A A A T T A A
3 chr3_5143072 0 5143072 C C C C C C C C G G G G C C C C C C C C
3 chr3_5152162 0 5152162 A A A A A T A A A A A A A A A A A A A A
3 chr3_5152482 0 5152482 G G G G G G G G C C C C G G G G G G G G
3 chr3_5165311 0 5165311 G G G G G G G G T T T T G G G G G G G G
3 chr3_5171837 0 5171837 A A A A A A A A A A A A A C A A A A A A
3 chr3_5190064 0 5190064 C C C C C C C C G G G G C C C C C C C C
3 chr3_5197184 0 5197184 G G G G G G G G G G G G G G G G T T G G
3 chr3_5211940 0 5211940 G T T T T T G G T T T T T T T T T T T T
3 chr3_5212968 0 5212968 G G G G G G G G C C C C G G G G G G G G
3 chr3_5213279 0 5213279 C C C C C C C C G G G G C C C C C C C C
3 chr3_5213874 0 5213874 T T A T T T T T T T T T T T T T T T T T
3 chr3_5225716 0 5225716 G G G G G G G G G G G G G G C C G G G G
3 chr3_5239842 0 5239842 G G G G G G G G T T T T G G G G G G G G
3 chr3_5248912 0 5248912 A A A A A A A A T T T T A A A A A A A A
3 chr3_5258851 0 5258851 A A A A A A A A A A A A T T T T T T A A
3 chr3_5258854 0 5258854 G G T T T T G G G G G G G G G G G G G G
3 chr3_5263059 0 5263059 C C A A C C C C C C C C C C C C C C C C
3 chr3_5264108 0 5264108 G G G G G G G G G G G G G G G G C C G G
3 chr3_5290155 0 5290155 G G G G G G G G C G G G G G G G G G G G
3 chr3_5298307 0 5298307 T T T T A A T T T T T T T T T T T T T T
3 chr3_5307315 0 5307315 T T T T T T T T A A A A T T T T T T T T
3 chr3_5341188 0 5341188 A A C C C C A A A A A A A A A A A A A A
3 chr3_5358966 0 5358966 T T T T T T T T T T T T T T T T G G T T
3 chr3_5362461 0 5362461 C C C C C C C C C C C G C C C C C C C C
3 chr3_5398587 0 5398587 T T T T T T T T G G G G T T T T T T T T
3 chr3_5403455 0 5403455 G G G G G G G G T T T T G G G G G G G G
3 chr3_5463868 0 5463868 G G G G G G G G G G G G G T G G G G G G
3 chr3_5466968 0 5466968 T T T T T T T T G G G T T T T T T T T T
3 chr3_5474496 0 5474496 G G G G G G G G C C C C G G G G G G G G
3 chr3_5497454 0 5497454 A A A A A T A A A A A A A A A A A A A A
3 chr3_5557807 0 5557807 C C C C C C C C C C C C C G C C C C C C
3 chr3_5570814 0 5570814 C C C C C C C C C C C C C C C G C C C C
3 chr3_5583651 0 5583651 C C C C C C C C G G G G C C C C C C C C
3 chr3_5588313 0 5588313 T T T T T T T T G G G G T T T T T T T T
3 chr3_5594175 0 5594175 A A C C C C A A A A A A A A A A A A A A
3 chr3_5651473 0 5651473 C C C C C C C C C C C C C C C G C C C C
3 chr3_5651552 0 5651552 C C C C C C C C A A A A C C C C C C C C
3 chr3_5694098 0 5694098 G G G G G G G G T T T T G G G G G G G G
3 chr3_5699368 0 5699368 T T T T T T T T T T T T T T G T T T T T
3 chr3_5702327 0 5702327 T T T T T T T T G G G G T T T T T T T T
3 chr3_5712102 0 5712102 T T T T T T T T A T T T T T T T T T T T
3 chr3_5715642 0 5715642 C G G G G G G G G G G G G G G G G G G G
3 chr3_5725391 0 5725391 C C C C C C C C G G G G C C C C C C C C
3 chr3_5814127 0 5814127 A A A A A A A A A A A A A A C C A A A A
3 chr3_5923603 0 5923603 A A T T A A A A A A A A A A A A A A A A
3 chr3_5932594 0 5932594 G G G G G G G G G G G T G G G G G G G G
3 chr3_5934438 0 5934438 T T G T G G T T T T T T T T T T T T T T
3 chr3_5982306 0 5982306 G G G G G G G G T T T T G G G G G G G G
3 chr3_5986280 0 5986280 G G G G G T G G G G G G G G G G G G G G
3 chr3_6024663 0 6024663 T T T T G T T T T T T T T T T T T T T T
3 chr3_6032735 0 6032735 C C C C C C C C G G G G C C C C C C C C
3 chr3_6096627 0 6096627 C G G G G G G G G G G G G G G G G G C C
3 chr3_6103682 0 6103682 T T T T T T G G T T T T T T T T T T T T
3 chr3_6124017 0 6124017 T T T T T T T T T T T T G T T T T T T T
3 chr3_6180911 0 6180911 T T T T T T T T G G G G T T T T T T T T
3 chr3_6219363 0 6219363 C C C C C C C C C C C G C C C C C C C C
3 chr3_6219677 0 6219677 T T T T T T T T G T G G T T T T T T T T
3 chr3_6220724 0 6220724 A A A A A A A A A C A A A A A A A A A A
3 chr3_6222005 0 6222005 A A A A A A A A A A A A A C A A A A A A
3 chr3_6241534 0 6241534 C C C C C C C C C C C C A A A C A A C C
3 chr3_6252512 0 6252512 G G G G G G G G T T T T G G G G G G G G
3 chr3_6274371 0 6274371 G T T T T T T T T T T T T T T T T T T T
3 chr3_6281899 0 6281899 A A C C C C A A A A A A A A A A A A A A
3 chr3_6303870 0 6303870 A A C C C C A A A A A A A A A A A A A A
3 chr3_6319617 0 6319617 G G G G G G G G G G G G G G T T G G G G
3 chr3_6339278 0 6339278 G G G G G G G G C C C C G G G G G G G G
3 chr3_6345370 0 6345370 T T T T T T T T G G G G T T T T T T T T
3 chr3_6350296 0 6350296 C C C C C C C C A A A A C C C C C C C C
3 chr3_6390749 0 6390749 G G G G G G G G G G G G G T G G G G G G
3 chr3_6404494 0 6404494 C C C C C C G G C C C C C C C C C C C C
3 chr3_6417512 0 6417512 C C A C C C C C C C C C C C C C C C C C
3 chr3_6420943 0 6420943 C C C C C C C C G G G G C C C C C C C C
3 chr3_6427904 0 6427904 G G C C C C C C C C C C C C C C C C G G
3 chr3_6439264 0 6439264 G G G G G G G G C C C C G G G G G G G G
3 chr3_6439363 0 6439363 G G G G G G G G T T T T G G G G G G G G
3 chr3_6457081 0 6457081 T T T T T T T T A A A A T T T T T T T T
3 chr3_6457206 0 6457206 C C C G C C C C C C C C C C C C G G C C
3 chr3_6469122 0 6469122 C C C C C C C C G G G G C C C C C C C C
3 chr3_6470952 0 6470952 A A A A A A A A A A A A A A C C A A A A
3 chr3_6472461 0 6472461 T T G G G G G G G G G G G G G G G G T T
3 chr3_6474858 0 6474858 A A A A A A A A C C C C A A A A A A A A
3 chr3_6485515 0 6485515 G G G G G G G G G G G G G G G G C C G G
3 chr3_6485886 0 6485886 G G G G G G G G G G G G G T G G G G G G
3 chr3_6490559 0 6490559 A A A A A A A A A A A A T T A A A A A A
3 chr3_6526450 0 6526450 T T T T T T G G T T T T T T T T T T T T
3 chr3_6557249 0 6557249 A A A A A A A A A A A A A A T T A A A A
3 chr3_6609145 0 6609145 G G G G C G G G G G G G G G G G G G G G
3 chr3_6616765 0 6616765 G G G G G G G G T T T T G G G G G G G G
3 chr3_6644000 0 6644000 C C A A A A C C C C C C C C C C C C C C
3 chr3_6644981 0 6644981 T T T T T T T T T T T T A A T T T T T T
3 chr3_6655097 0 6655097 G G G G G G G G C C C C G G G G G G G G
3 chr3_6675669 0 6675669 A A A A A A A A A A A T A A A A A A A A
3 chr3_6680251 0 6680251 G G G G G G G G C C C C G G G G G G G G
3 chr3_6687270 0 6687270 A A A A A A A A C C C C A A A A A A A A
3 chr3_6698482 0 6698482 C C C C C C C C C C C C C G C C C C C C
3 chr3_6698766 0 6698766 G G G G G G G G C C G G G G G G G G G G
3 chr3_6718771 0 6718771 T T T T T T T T A A A A T T T T T T T T
3 chr3_6728330 0 6728330 A A A A A A A A T T T T A A A A A A A A
3 chr3_6735059 0 6735059 C C C C A C C C C C C C C C C C C C C C
3 chr3_6760019 0 6760019 T T T T T T T T T T G T T T T T T T T T
3 chr3_6784674 0 6784674 A A A A A A C C A A A A A A A A A A A A
3 chr3_6807267 0 6807267 A A A A A A A A C C C C A A A A A A A A
3 chr3_6807505 0 6807505 T T A T T T T T T T T T T T T T T T T T
3 chr3_6837036 0 6837036 T T T T T T T T G T T T T T T T T T T T
3 chr3_6839103 0 6839103 C C G G C C C C C C C C C C C C C C C C
3 chr3_6850807 0 6850807 T T G G G G T T G G G G G G G G G G T T
3 chr3_6851109 0 6851109 T T T T T T G G T T T T T T T T T T T T
3 chr3_6856486 0 6856486 C C C C C C C C C G C C C C C C C C C C
3 chr3_6861494 0 6861494 T T T T T T T T G T T T T T T T T T T T
3 chr3_6862912 0 6862912 C C A A A A C C A A A A A A A A A A C C
3 chr3_6874930 0 6874930 T T T T T T T T G T G T T T T T T T T T
3 chr3_6879997 0 6879997 C C A C C C C C C C C C C C C C C C C C
3 chr3_6880459 0 6880459 G G G G G G G G C C C C G G G G G G G G
3 chr3_6899090 0 6899090 C C C C C C C C C C C C C C C C G G C C
3 chr3_6904396 0 6904396 G G G G G G G G G G G G G G G G T T G G
3 chr3_6951449 0 6951449 G G G G G G G G G G G G C G G G G G G G
3 chr3_6961067 0 6961067 C C C C C C C C C C C C G G G G G G C C
3 chr3_6974476 0 6974476 T T T T T T T T A A A A T T T T T T T T
3 chr3_6978363 0 6978363 G G G G G G G G G G G G C G G G G G G G
3 chr3_7000627 0 7000627 G G G G G G G G T T T T G G G G G G G G
3 chr3_7026585 0 7026585 T T T T T T T T G G G T T T T T T T T T
3 chr3_7037690 0 7037690 A A A T A A A A A A A A A A A A A A A A
3 chr3_7054659 0 7054659 C C C C C C C C G G G G C C C C C C C C
3 chr3_7073352 0 7073352 G G G G G T G G G G G G G G G G G G G G
3 chr3_7077426 0 7077426 G G G G G G G G C C C C G G G G G G G G
3 chr3_7095301 0 7095301 A A A A A A A A A A A A A A A T A A A A
3 chr3_7103960 0 7103960 C C C C C C C C C C C C C C C C A A C C
3 chr3_7113946 0 7113946 A A A A A A A A T T T T A A A A A A A A
3 chr3_7127017 0 7127017 A A A A A A A A C C C C A A A A A A A A
3 chr3_7138622 0 7138622 G G G G G G G G C C C C G G G G G G G G
3 chr3_7138996 0 7138996 A A A A A A A A C C C C A A A A A A A A
3 chr3_7182145 0 7182145 C C C C C C C C C C C C C C A C C C C C
3 chr3_7207390 0 7207390 G G G G G G G G G G G G C G G G G G G G
3 chr3_7212066 0 7212066 G G C G G G G G G G G G G G G G G G G G
3 chr3_7220381 0 7220381 G G G G G G G G T T T T G G G G G G G G
3 chr3_7222530 0 7222530 C C C C C C C C A A A A C C C C C C C C
3 chr3_7230040 0 7230040 T T G T T T T T T T T T T T T T T T T T
3 chr3_7231378 0 7231378 T T T T T T T T T T G T T T T T T T T T
3 chr3_7233536 0 7233536 T T T T T T T T G T G T T T T T T T T T
3 chr3_7242104 0 7242104 C C C C C C C C C C C C C C A A C C C C
3 chr3_7245169 0 7245169 C C C G G G G G G G G G G G G G G G C C
3 chr3_7245925 0 7245925 C C C C C C C C A C C C C C C C C C C C
3 chr3_7254243 0 7254243 G G G G G G G G G G G G G T G G G G G G
3 chr3_7254501 0 7254501 C C C C C C C C C G C G C C C C C C C C
3 chr3_7293612 0 7293612 C C C C C C C C C C C C C C C C G G C C
3 chr3_7294101 0 7294101 A A A C C C A A A A A A A A A A A A A A
3 chr3_7307882 0 7307882 G G G G G G G G C G G G G G G G G G G G
3 chr3_7322265 0 7322265 C C C C C C C C G G G G C C C C C C C C
3 chr3_7340252 0 7340252 A A A A A A A A T T T T A A A A A A A A
3 chr3_7343170 0 7343170 C C C C C C C C C G C G C C C C C C C C
3 chr3_7362363 0 7362363 C C C C C C C C C G C C C C C C C C C C
3 chr3_7369106 0 7369106 A C C C C C C C C C C C C C C C C C C C
3 chr3_7369396 0 7369396 G G G G C C G G G G G G G G G G G G G G
3 chr3_7382004 0 7382004 A A A A C C A A A A A A A A A A A A A A
3 chr3_7401537 0 7401537 A T A A A A A A A A A A A A A A A A A A
3 chr3_7417363 0 7417363 A A A A A A A A C C C C A A A A A A A A
3 chr3_7418544 0 7418544 C C A C C C C C C C C C C C C C C C C C
3 chr3_7451303 0 7451303 A A A A A A A A A T A T A A A A A A A A
3 chr3_7453396 0 7453396 A A A A A A A A A A A A A C A A A A A A
3 chr3_7459788 0 7459788 G G G G G G G G C G G G G G G G G G G G
3 chr3_7464390 0 7464390 G G G G G G G G T T T T G G G G G G G G
3 chr3_7468874 0 7468874 G G G G G G G G G G G G G G T T G G G G
3 chr3_7493172 0 7493172 A A C C C C A A C C C C A A A C A A A A
3 chr3_7501786 0 7501786 C C C C C C C C C C C G C C C C C C C C
3 chr3_7513482 0 7513482 G G G G G G G G G G G G G T G G G G G G
3 chr3_7516886 0 7516886 A A C C C C A A A A A A A A A A A A A A
3 chr3_7522575 0 7522575 T T G T T T T T T T T T T T T T T T T T
3 chr3_7525847 0 7525847 T T G T G G T T T T T T T T G G T T T T
3 chr3_7525870 0 7525870 A A A A A A A A A A A A A C A A A A A A
3 chr3_7550713 0 7550713 C G C C C C C C C C C C C C C C C C C C
3 chr3_7552542 0 7552542 G G G G G G G G G T G G G G G G G G G G
3 chr3_7565377 0 7565377 C C C C C C C C C C C C A A C C C C C C
3 chr3_7585087 0 7585087 G G G G G G G G G G G G C C G G G G G G
3 chr3_7588857 0 7588857 A A A A A A A A C C C C A A A A A A A A
3 chr3_7599551 0 7599551 A A T T A A A A A A A A A A A A A A A A
3 chr3_7602172 0 7602172 T T T T T T T T G G G G T T T T T T T T
3 chr3_7606102 0 7606102 C C C C C C C C C C C C C C A C C C C C
3 chr3_7608779 0 7608779 G G G G G G G G G G G G G G C C G G G G
3 chr3_7615177 0 7615177 A A A A A A A A A A A A A C A A A A A A
3 chr3_7635856 0 7635856 G T G G G G G G G G G G G G G G G G G G
3 chr3_7652613 0 7652613 T T T T G T T T T T T T T T T T T T T T
3 chr3_7671806 0 7671806 T T T T T T T T T T T T T T G G G G T T
3 chr3_7695451 0 7695451 C C C C C C C C C C C C C C A C C C C C
3 chr3_7780792 0 7780792 G G C C G G G G G G G G G G G G G G G G
3 chr3_7788323 0 7788323 C C C C C C C C C C C C C C C C A A C C
3 chr3_7795651 0 7795651 T T A A A T T T T T T T T T T T T T T T
3 chr3_7799438 0 7799438 C C G G G G C G G G G G G G G G G G G G
3 chr3_7803957 0 7803957 C C C C C C C C C C C C C G C C C C C C
3 chr3_7808315 0 7808315 A A A A A T A A A A A A A A A A A A A A
3 chr3_7817408 0 7817408 C C A A C C C C C C C C C C C C C C C C
3 chr3_7827143 0 7827143 A A A A A A A A A A A A A A C C A A A A
3 chr3_7838746 0 7838746 A A A A A A C C A A A A A A A A A A C C
3 chr3_7908133 0 7908133 A A A A A A A A C C C C A A A A A A A A
3 chr3_8073009 0 8073009 C C C C C C C C A C A C C C C C C C C C
3 chr3_8074374 0 8074374 A A A A C C A A A A A A A A A A A A A A
3 chr3_8092881 0 8092881 A A C C C C A A C C C C C C C C C C A A
3 chr3_8094123 0 8094123 C C C C C C C C C C C C A C C C C C C C
3 chr3_8122164 0 8122164 A A A A A A T T A A A A A A A A A A A A
3 chr3_8126053 0 8126053 C C C C C C C C C C C C C G C C C C C C
3 chr3_8141139 0 8141139 G G G G C C G G G G G G G G G G G G G G
3 chr3_8142633 0 8142633 A A A A A A A A A A A A A T A T A T A A
3 chr3_8145086 0 8145086 A A A A A A A A A A A A A A A A T T A A
3 chr3_8147577 0 8147577 C C C C C C C C A A A A C C C C C C C C
3 chr3_8150473 0 8150473 G G G G G G G G G G G G C C G G G G G G
3 chr3_8163352 0 8163352 G G G G G G G G C C C C G G G G G G G G
3 chr3_8294706 0 8294706 T T T T T T T T T T G T T T T T T T T T
3 chr3_8315273 0 8315273 C C G G C C C C C C C C C C C C C C C C
3 chr3_8352423 0 8352423 C C C C C C C C C C A C C C C C C C C C
3 chr3_8366384 0 8366384 A A A A A A A A T T T T A A A A A A A A
3 chr3_8376207 0 8376207 A A A A A A A A T T T T A A A A A A A A
3 chr3_8376678 0 8376678 G G G G G T G G G G G G G G G G G G G G
3 chr3_8389060 0 8389060 T T T T T T T T A A A A T T T T T T T T
3 chr3_8409441 0 8409441 G G G G G G G G G G G G C G G G G G G G
3 chr3_8425179 0 8425179 G G G G C G G G G G G G G G G G G G G G
3 chr3_8425265 0 8425265 T T T T T T T T A T T T T T T T T T T T
3 chr3_8434259 0 8434259 A A A A A A A A A A A A A A A A C C A A
3 chr3_8437584 0 8437584 T T T T A A T T T T T T T T T T T T T T
3 chr3_8447168 0 8447168 G G G T G T G G G G G G G G G G G G G G
3 chr3_8458630 0 8458630 A A A A A A A A A A A A A A A A A C A A
3 chr3_8472399 0 8472399 C C C C C C C C C C C C C C C G C C C C
3 chr3_8477523 0 8477523 C C C C C C C C C C C C C C C C C G C C
3 chr3_8493478 0 8493478 C C C C C C C C A A A A C C C C C C C C
3 chr3_8508384 0 8508384 C C C C C C C C G G C C C C C C C C C C
3 chr3_8521885 0 8521885 T T T T T T T T T T G T T T T T T T T T
3 chr3_8540603 0 8540603 A A A A A A A A A A A C A A A A A A A A
3 chr3_8559390 0 8559390 A A A A A A A A C C C C A A A A A A A A
3 chr3_8562638 0 8562638 A A A A A A A A A A A A A A C C A A A A
3 chr3_8580767 0 8580767 C C A A C C C C C C C C C C C C C C C C
3 chr3_8597698 0 8597698 G G G G G G G G G G G G G G G G C C G G
3 chr3_8604904 0 8604904 T T T T T T T T A A A A T T T T T T T T
3 chr3_8634059 0 8634059 T T T T T T T T T T T T T T G T T T T T
3 chr3_8660843 0 8660843 A A A A A T A A A A A A A A A A A A A A
3 chr3_8681504 0 8681504 C C C C C C C C A A A A C C C C C C C C
3 chr3_8682585 0 8682585 G G G G G G G G T T T T G G G G G G G G
3 chr3_8703697 0 8703697 A A A A A C A A A A A A A A A A A A A A
3 chr3_8704912 0 8704912 C C C C C C C C C C C C G G C C C C C C
3 chr3_8729523 0 8729523 G G G G G G G G G G G G G G C C G G G G
3 chr3_8746234 0 8746234 C C C C C C C C C C C C C C A C C C C C
3 chr3_8766419 0 8766419 G G G G G G C C G G G G G G G G G G G G
3 chr3_8767242 0 8767242 C C C C C C C C A A A C C C C C C C C C
3 chr3_8808140 0 8808140 C C C C C C C C C C C C C G C C C C C C
3 chr3_8817254 0 8817254 A A A A A A A A C C C C A A A A A A A A
3 chr3_8829429 0 8829429 T T A A A A T T T T T T T T T T T T T T
3 chr3_8850564 0 8850564 C C C C C C C C A A A A C C C C C C A A
3 chr3_8858731 0 8858731 C C C C A C C C C C C C C C C C C C C C
3 chr3_8892264 0 8892264 G G C C C G G G G G G G G G G G G G G G
3 chr3_8903147 0 8903147 G G G G G G G G G G G G C G G G G G G G
3 chr3_8941276 0 8941276 G G G G G G G G G G G G C G G G G G G G
3 chr3_8942631 0 8942631 C C A C C C C C C C C C C C C C C C C C
3 chr3_8951997 0 8951997 G G C C C C C C C C C C C C C C C C C C
3 chr3_8961700 0 8961700 A A A A A T A A A A A A T T T T T T A A
3 chr3_8968579 0 8968579 T T T T T T T T A T T T T T T T T T T T
3 chr3_8969994 0 8969994 A A A A A A A A A A A A C C A A A A A A
3 chr3_9000430 0 9000430 T T T T T T T T G G G G T T T T T T T T
3 chr3_9015488 0 9015488 C C C C C C C C C G C G C C C C C C C C
3 chr3_9049216 0 9049216 G G G G C C G G G G G G G G G G G G G G
3 chr3_9063362 0 9063362 C C C C C C C C A A A A C C C C C C C C
3 chr3_9068758 0 9068758 T T T T T T G T T T T T T T T T T T T T
3 chr3_9078179 0 9078179 C G C C C C C C C C C C C C C C C C G G
3 chr3_9089277 0 9089277 G G G G G T G G G G G G G G G G G G G G
3 chr3_9105434 0 9105434 G G G G G G G T G G G G G G G G G G G G
3 chr3_9105620 0 9105620 T T T T T T T T T T T T T T G G T T T T
3 chr3_9106173 0 9106173 T T T T T T T T T T T T G T T T T T T T
3 chr3_9126074 0 9126074 T T T T T T T T T T T T T T A A T T T T
3 chr3_9127566 0 9127566 A A A A A A A A A A A A A A A A C C A A
3 chr3_9144756 0 9144756 C C G G G G C C C C C C C C C C C C C C
3 chr3_9150465 0 9150465 A A A A A A A A A A A A A A T T A A A A
3 chr3_9155100 0 9155100 C C C C C C C C G G G G C C C C C C C C
3 chr3_9168596 0 9168596 A A A A A A A A A A A A A A A T A A A A
3 chr3_9170587 0 9170587 G G G G G G G T G G G G G G G G G G G G
3 chr3_9193565 0 9193565 G G G G G G G G G G G G G G G G C C G G
3 chr3_9197448 0 9197448 A A A A A A A A A A A A A A C C A A A A
3 chr3_9232792 0 9232792 C C C C C C C C C C C C C C C G C C C C
3 chr3_9246958 0 9246958 C C C G C C C C C C C C C C C C C C C C
3 chr3_9277800 0 9277800 C C C C C C C C C C C C C C C C G G C C
3 chr3_9287626 0 9287626 T T T T T T A A T T T T T T T T T T T T
3 chr3_9292160 0 9292160 A A A A A A A A A A A A A A A T A A A A
3 chr3_9295905 0 9295905 C C C C C C C C C C C C C G C C G G C C
3 chr3_9311244 0 9311244 A A A A A A A A T T T T A A A A A A A A
3 chr3_9327838 0 9327838 C C C C C C C C A A A A C C C C C C C C
3 chr3_9365707 0 9365707 T T T T T T T T T T T T A T T T T T T T
3 chr3_9378336 0 9378336 A A A A A A A A C C C C A A A A A A A A
3 chr3_9381352 0 9381352 C C C C C C C C G G G G C C C C C C C C
3 chr3_9382526 0 9382526 T T T T T T T T G G G G T T T T T T T T
3 chr3_9386171 0 9386171 C C C C C C C C C C C C C C A A C C C C
3 chr3_9386245 0 9386245 G G G G G T G G G G G G G G G G G G G G
3 chr3_9466339 0 9466339 C C C C C C C C C C C C A C C C C C C C
3 chr3_9495170 0 9495170 A A A A A A A A C C C C A A A A A A A A
3 chr3_9509394 0 9509394 C C C C A A C C C C C C C C C C C C C C
3 chr3_9512039 0 9512039 A T T T T T T T T T T T T T T T T T A A
3 chr3_9531617 0 9531617 T T G G G T T T T T T T T T T T T T T T
3 chr3_9534455 0 9534455 C C G G C C C C C C C C C C C C C C C C
3 chr3_9534899 0 9534899 A A A A A A A A A A A A C C A A A A A A
3 chr3_9556213 0 9556213 G G G G G G G G G G G T G G G G G G G G
3 chr3_9559575 0 9559575 G G G G G G G G G G G G C G G G G G G G
3 chr3_9599548 0 9599548 C C C C C C C C C C C C G G C C C C C C
3 chr3_9639401 0 9639401 C C C C C C C C C C C C C G C C C C C C
3 chr3_9672076 0 9672076 C C C C C C C C A C A C C C C C C C C C
3 chr3_9676895 0 9676895 C C C C C C C C C G C G C C C C C C C C
3 chr3_9685125 0 9685125 G G G G G G G G G G G G C G G G G G G G
3 chr3_9720231 0 9720231 A A A A A A A A A A A A A C A A A A A A
3 chr3_9722829 0 9722829 C C G G C C C C C C C C C C C C C C C C
3 chr3_9726229 0 9726229 T T T T T T T T G G G G T T T T T T T T
3 chr3_9753681 0 9753681 T T T T T T T T T T T T T T T T G G T T
3 chr3_9754130 0 9754130 G G G G G G G G G G G G G G C G G G G G
3 chr3_9756068 0 9756068 G G G G G G G G G G G G G G G G T T G G
3 chr3_9781650 0 9781650 A A A A A A A A C C C C A A A A A A A A
3 chr3_9808702 0 9808702 C C C G C C C C C C C C C C C C C C C C
3 chr3_9815177 0 9815177 A A A A A A A A C C C C A A A A A A A A
3 chr3_9817066 0 9817066 G G G G G G G G C C C C G G G G G G G G
3 chr3_9819852 0 9819852 A A A A A A A A A A A A A A A A C C A A
3 chr3_9854698 0 9854698 T T T T T T T T G T T T T T T T T T T T
3 chr3_9855675 0 9855675 G G G G G G G G G T G G G G G G G G G G
3 chr3_9885306 0 9885306 A A A A A C A A A A A A A A A A A A A A
3 chr3_9892258 0 9892258 A A A A A A A A C C C C A A A A A A A A
3 chr3_9898598 0 9898598 A A T T T T A A A A A A A A A A A A A A
3 chr3_9907804 0 9907804 C C C C C C C C C G G G C C C C C C C C
3 chr3_9922512 0 9922512 A A A A A A A A A A A A A C A A A A A A
3 chr3_9952774 0 9952774 G G G G G G G G G G G G G G C G G G G G
3 chr3_9991457 0 9991457 C C C C C C C C G G G G C C C C C C C C
3 chr3_10011628 0 10011628 G G G G G G G G T T T T G G G G G G G G
3 chr3_10030199 0 10030199 T T G G G G T T G G G G G G G G G G T T
3 chr3_10031923 0 10031923 G G G G G G G G C C C C G G G G G G G G
3 chr3_10040288 0 10040288 G T G G G G G G G G G G G G G G G G T T
3 chr3_10040540 0 10040540 C C C C C C C C C C C C C G C C C C C C
3 chr3_10050210 0 10050210 G G G G G G G G G G G G G G C G G G G G
3 chr3_10067934 0 10067934 G G G G G G G G G G G G G G C G G G G G
3 chr3_10081678 0 10081678 C C C C C C C C C C C C A A C C C C C C
3 chr3_10116552 0 10116552 G G G G G G G G G G G G G T G G G G G G
3 chr3_10121923 0 10121923 C C C C C C C C C C C C C C C C G G C C
3 chr3_10150267 0 10150267 C C C C C C C C C C C C G G G G C C C C
3 chr3_10150978 0 10150978 T T T T T T T T G G G G T T T T T T T T
3 chr3_10152601 0 10152601 T T T T T T T T T T A T T T T T T T T T
3 chr3_10154974 0 10154974 C C C C C C C C C C C C G G C C C C C C
3 chr3_10170414 0 10170414 A A A A A A A A T T T T A A A A A A A A
3 chr3_10180656 0 10180656 A A C C C C A A C C C C C C C C C C A A
3 chr3_10185152 0 10185152 G G G G G T G G G G G G G G G G G G G G
3 chr3_10190024 0 10190024 T T T T A T T T T T T T T T T T T T T T
3 chr3_10199515 0 10199515 T T T T G T T T T T T T T T T T T T T T
3 chr3_10219731 0 10219731 G G C C C C G G G G G G G G G G G G G G
3 chr3_10233263 0 10233263 G G G G G G G G G G C G G G G G G G G G
3 chr3_10302930 0 10302930 C C A C C C C C C C C C C C C C C C C C
3 chr3_10311429 0 10311429 G G G G G G G G G G G G G T G G G G G G
3 chr3_10315459 0 10315459 C C C C C C C C A A A A C C C C C C C C
3 chr3_10331014 0 10331014 C C C C C C C C G G G G C C C C C C C C
3 chr3_10333792 0 10333792 A A C C A A A A A A A A A A A A A A A A
3 chr3_10338745 0 10338745 A A A C A A A A A A A A A A A A A A A A
3 chr3_10352742 0 10352742 T T T T T T T T A A A A T T T T T T T T
3 chr3_10384519 0 10384519 C C C C C C C C A C A A C C C C C C C C
3 chr3_10408612 0 10408612 C C C C C C C C C C C G C C C C C C C C
3 chr3_10409295 0 10409295 C G G G G G G G G G G G G G G G G G G G
3 chr3_10410281 0 10410281 G G C G G G G G G G G G G G G G G G G G
3 chr3_10415723 0 10415723 C C C C C C C C C C C C C C A C C C C C
3 chr3_10438514 0 10438514 G G G G G G G G G G G G G T G G G G G G
3 chr3_10441363 0 10441363 C C A A A A C C A A A A A A A A A A C C
3 chr3_10451478 0 10451478 G G G G G G G G C C C C G G G G G G G G
3 chr3_10454141 0 10454141 T T T T T T T T T T T T G G T T T T T T
3 chr3_10468725 0 10468725 G G G G C C G G G G G G G G G G G G G G
3 chr3_10474338 0 10474338 C C C C C C C C C C C G C C C C C C C C
3 chr3_10488068 0 10488068 G G G G G G G G C C C C G G G G G G G G
3 chr3_10495596 0 10495596 G G G G G G G G C C C C G G G G G G G G
3 chr3_10495906 0 10495906 G G G G G G G G G G G G G G C C G G G G
3 chr3_10534590 0 10534590 A A A T T T A A A A A A A A A A A A A A
3 chr3_10561648 0 10561648 C C G G G G G G G G G G G G G G G G G G
3 chr3_10563079 0 10563079 T T T T T T G G T T T T T T T T T T T T
3 chr3_10590373 0 10590373 T T T T T T T T T T T T G T T T T T T T
3 chr3_10606495 0 10606495 A A C C C C A A C C C C C C C C C C A A
3 chr3_10613196 0 10613196 G G G G G G G G G G C G G G G G G G G G
3 chr3_10619664 0 10619664 A C A A A A A A A A A A A A A A A A A A
3 chr3_10634502 0 10634502 C C C C C C C C C C C C C C C C C G C C
3 chr3_10645575 0 10645575 G G G G G G G G C G G G G G G G G G G G
3 chr3_10647997 0 10647997 T T T T T T T T T T T T T T T T A A T T
3 chr3_10659865 0 10659865 C C C C C C C C A C C C C C C C C C C C
3 chr3_10667470 0 10667470 G G G G G G G T G G G G G G G G G G G G
3 chr3_10673365 0 10673365 G G G G G G G G G G G G C G C G G G G G
3 chr3_10738439 0 10738439 G G G G G G G G G G G G G G T T G G G G
3 chr3_10738919 0 10738919 A A A A A T A A A A A A A A A A A A A A
3 chr3_10762913 0 10762913 G G C C G G G G G G G G G G G G G G G G
3 chr3_10762931 0 10762931 C C G G C C C C C C C C C C C C C C C C
3 chr3_10790460 0 10790460 T T G G G G T T G G G G G G G G G G T T
3 chr3_10793725 0 10793725 T T T T T T T T T T T T T T G G T T T T
3 chr3_10825492 0 10825492 G G G G G G G G T T T T G G G G G G G G
3 chr3_10852876 0 10852876 T T T T T T T T T T G T T T T T T T T T
3 chr3_10856352 0 10856352 A A A A A A A A A T A T A A A A A A A A
3 chr3_10885722 0 10885722 C G C C C C G G C C C C C C C C C C G G
3 chr3_10895725 0 10895725 A A A A A A A A A A A C A A A A A A A A
3 chr3_10905665 0 10905665 G G G G G G G G G G G G G G C C G G G G
3 chr3_10969228 0 10969228 G T T T T T T T T T T T T T T T T T T T
3 chr3_11006523 0 11006523 T T G G G G T T G G G G G G G G G G T T
3 chr3_11059670 0 11059670 T T T T T T T T A A A A T T T T T T T T
3 chr3_11109956 0 11109956 A A A A A A A A A A A A A A A A T T A A
3 chr3_11113206 0 11113206 G G G G G G G G G G G G C C G G G G G G
3 chr3_11127932 0 11127932 T T T T T T G G T T T T T T T T T T G G
3 chr3_11129300 0 11129300 T T T T T T T T T T T T G T T T T T T T
3 chr3_11171525 0 11171525 T T T T T T T T T T G T T T T T T T T T
3 chr3_11191460 0 11191460 C C C C C C C C C C C C A C C C C C C C
3 chr3_11211464 0 11211464 G G G G G G G G T T T T G G G G G G G G
3 chr3_11225699 0 11225699 G G G G G G G G G G G G G G C G G G G G
3 chr3_11232317 0 11232317 G G G G G G G G G G G G G G G G T T G G
3 chr3_11233932 0 11233932 G G G G G G G G G G G G G G C G G G G G
3 chr3_11238633 0 11238633 G G G G G G G G G G G G C G G G G G G G
3 chr3_11252535 0 11252535 A A A C C C A A A A A A A A A A A A A A
3 chr3_11257984 0 11257984 G G G G G G G G C C C C G G G G G G G G
3 chr3_11305352 0 11305352 G G G G G G G G G G G G G G C G G G G G
3 chr3_11311954 0 11311954 C C C C C C C C C C C C C C C C A C C C
3 chr3_11315206 0 11315206 A A A C C C A A A A A A A A A A A A A A
3 chr3_11317695 0 11317695 G G G G G G G G T T T T G G G G G G G G
3 chr3_11334430 0 11334430 T T T T T T T T G G G G T T T T T T T T
3 chr3_11338253 0 11338253 G G G G G G G G G G G G G G C C G G G G
3 chr3_11338738 0 11338738 G G G G G G G G G G G T G G G G G G G G
3 chr3_11339598 0 11339598 T T G G G G T T T T T T T T T T T T T T
3 chr3_11355117 0 11355117 A A A A A A A A A A A A A A A T A A A A
3 chr3_11380131 0 11380131 C C C C C G C C C C C C C C C C C C C C
3 chr3_11391178 0 11391178 C C C C C C C C C C C C C C C C G G C C
3 chr3_11437165 0 11437165 G G G G G G G G G G G G G G C C G G G G
3 chr3_11456781 0 11456781 C C C C C C C C G G G G C C C C C C C C
3 chr3_11457719 0 11457719 T T G G G G T T G G G G G G G G G G T T
3 chr3_11507226 0 11507226 A T A A A A A A A A A A A A A A A A A A
3 chr3_11542507 0 11542507 G G G G G G G G G T G G G G G G G G G G
3 chr3_11593192 0 11593192 A A A A A A A A T T T T A A A A A A A A
3 chr3_11649301 0 11649301 G G G G G G G G G G G G G G C G G G G G
3 chr3_11664131 0 11664131 C C C C C C C C C C C C C C C C G G C C
3 chr3_11674666 0 11674666 C C C C C C C C C C C C C C C C C G C C
3 chr3_11681618 0 11681618 T T T T T T T T G G G G T T T T T T T T
3 chr3_11695323 0 11695323 T T T T T T T T T T T T T T A T T T T T
3 chr3_11697465 0 11697465 G G G G G G C G G G G G G G G G G G G G
3 chr3_11722414 0 11722414 G G G G G G G G G T G G G G G G G G G G
3 chr3_11728081 0 11728081 T T T T T T T T T T T T T T G T T T T T
3 chr3_11736198 0 11736198 G G G T G G G G G G G G G G G G G G G G
3 chr3_11770142 0 11770142 A A A A A A A A T T T T A A A A A A A A
3 chr3_11780495 0 11780495 C C C C C C C C C C C C C C C C G G C C
3 chr3_11818197 0 11818197 A A A A A A A A A A A C A A A A A A A A
3 chr3_11868320 0 11868320 T T T T T T T T T T T T T T T T A A T T
3 chr3_11879537 0 11879537 C C C C C C C C C C C C C C C C G G C C
3 chr3_11887942 0 11887942 A A A A A A A A A A A A A C A A A A A A
3 chr3_11889613 0 11889613 T T T T T T T T G G G G T T T T T T T T
3 chr3_11896373 0 11896373 C C C C C C C C C C C C G G G G C C C C
3 chr3_11906468 0 11906468 T T G G G T T T T T T T T T T T T T T T
3 chr3_11909346 0 11909346 C C C C C C C C A A A A C C C C C C C C
3 chr3_11930065 0 11930065 G G C C C C G G G G G G G G G G G G G G
3 chr3_11931749 0 11931749 G G G G G T G G G G G G G G G G G G G G
3 chr3_11936576 0 11936576 G G G G G G G G C C C C G G G G G G G G
3 chr3_11940644 0 11940644 A A A A A A A A A A A T A A A A A A A A
3 chr3_11946016 0 11946016 C C A A A C C C C C C C C C C C C C C C
3 chr3_11950563 0 11950563 G G G G G G G G G G G G G G G G C C G G
3 chr3_11961022 0 11961022 T T T T T T T T T T T T T T G G T T T T
3 chr3_11966822 0 11966822 G G G G G G G G G T T T G G G G G G G G
3 chr3_11972482 0 11972482 A A A A A A A A A A A C A A A A A A A A
3 chr3_11981397 0 11981397 G G G G G G G G G T G G G G G G G G G G
3 chr3_11987428 0 11987428 C C C C C C C C A A A A C C C C C C C C
3 chr3_11994514 0 11994514 A A A A A A T T A A A A A A A A A A A A
3 chr3_11997211 0 11997211 A A A A A A A A A C C C A A A A A A A A
3 chr3_12014517 0 12014517 T T T T T T T T G G G G T T T T T T T T
3 chr3_12024852 0 12024852 C C G G C C C C C C C C C C C C C C C C
3 chr3_12027530 0 12027530 G G G G G G G G C C C C G G G G G G G G
3 chr3_12032149 0 12032149 G G G G G T G G G G G G G G G G G G G G
3 chr3_12046046 0 12046046 G G G G G G G G T T T T G G G G G G G G
3 chr3_12082728 0 12082728 A A A A A A A A A T A A A A A A A A A A
3 chr3_12082888 0 12082888 A A A A A A A A A A A A C C A A A A A A
3 chr3_12093201 0 12093201 G G G G G G G G G G G G G G G G C G G G
3 chr3_12099761 0 12099761 T T T T T T T T T T T T A T T T T T T T
3 chr3_12100808 0 12100808 C C C C C C C C C C C C C C A C C C C C
3 chr3_12104964 0 12104964 G G G G G G G G C G C G G G G G G G G G
3 chr3_12113519 0 12113519 T T T T G T T T T T T T T T T T T T T T
3 chr3_12126098 0 12126098 A A A A A T A A A A A A A A A A A A A A
3 chr3_12132644 0 12132644 A A A A A A A A A A A A A C A A A A A A
3 chr3_12158176 0 12158176 G G G G G G G G G G C G G G G G G G G G
3 chr3_12162161 0 12162161 C G C C C C C C C C C C C C C C C C C C
3 chr3_12164861 0 12164861 G G G G G G G G G G G G C G G G G G G G
3 chr3_12166124 0 12166124 A A A A A A A A T T T T A A A A A A A A
3 chr3_12170842 0 12170842 C C C C C C C C C C C C C C G G C C C C
3 chr3_12184248 0 12184248 C C C C C C C C C C C C A C C C C C C C
3 chr3_12311109 0 12311109 C C C C C C G G C C C C C C C C C C C C
3 chr3_12317529 0 12317529 G G G G G G G G G G G G C G G G G G G G
3 chr3_12338658 0 12338658 T T A T T T T T T T T T T T T T T T T T
3 chr3_12341809 0 12341809 G G C G G G G G G G G G G G G G G G G G
3 chr3_12359448 0 12359448 C C C C C C C C C C A C C C C C C C C C
3 chr3_12377503 0 12377503 G G G G G T G G G G G G G G G G G G G G
3 chr3_12391038 0 12391038 C C C C C C C C C C C C C C C G C C C C
3 chr3_12393133 0 12393133 G T T T T T T T T T T T T T T T T T T T
3 chr3_12400527 0 12400527 C C C C C G C C C C C C C C C C C C C C
3 chr3_12408350 0 12408350 A A A A A T A A A A A A A A A A A A A A
3 chr3_12410821 0 12410821 T T A A A T T T T T T T T T T T T T T T
3 chr3_12451044 0 12451044 T T G G G G G T G G G G G G G G G G T T
3 chr3_12456521 0 12456521 C C C C C C C C C C C C A C C C C C C C
3 chr3_12464939 0 12464939 C C C C C C C C A A A A C C C C C C C C
3 chr3_12472318 0 12472318 G G G G G G G G G G G G G T G G G G G G
3 chr3_12473567 0 12473567 G G G T G G G G G G G G G G G G G G G G
3 chr3_12487392 0 12487392 C C C C C C C C G G G G C C C C C C C C
3 chr3_12505491 0 12505491 C C C C C C C G C C C C C C C C C C C C
3 chr3_12535024 0 12535024 A A A A A A A A A A A A A T A A A A A A
3 chr3_12541412 0 12541412 G G G G G G G G G G G G G T G G G G G G
3 chr3_12542070 0 12542070 A C C C C C C C C C C C C C C C C C C C
3 chr3_12545385 0 12545385 T T T T T T T T T T T T G T T T T T T T
3 chr3_12562387 0 12562387 T T T T A T T T T T T T T T T T T T T T
3 chr3_12567974 0 12567974 G G G G G T G G G G G G G G G G G G G G
3 chr3_12576080 0 12576080 G G G G G G G G G G G G C C G G G G G G
3 chr3_12599498 0 12599498 T T T T T T T T T T T T T T G T T T T T
3 chr3_12606781 0 12606781 C G G G G G G G G G G G G G G G G G C C
3 chr3_12639856 0 12639856 A A A A A A A A A A A A A A A A A T A A
3 chr3_12750448 0 12750448 G G G G G G G G G G G G G G G G T T G G
3 chr3_12757633 0 12757633 T T T T T T A T T T T T T T T T T T T T
3 chr3_12764586 0 12764586 A A A A A T A A A A A A A A A A A A A A
3 chr3_12783999 0 12783999 C C C C C C C C A C A A C C C C C C C C
3 chr3_12794753 0 12794753 G G G G G G G G T T T T G G G G G G G G
3 chr3_12800461 0 12800461 G G G G G G G G G G G G G T G G G G G G
3 chr3_12800655 0 12800655 G G G G G G G G C C C C G G G G G G G G
3 chr3_12815723 0 12815723 T T A A A A T T T T T T T T T T T T T T
3 chr3_12818841 0 12818841 C C C C C C C C C C C C G G C C C C C C
3 chr3_12828376 0 12828376 G G G G G G G G G G G G G G T T G G G G
3 chr3_12832379 0 12832379 G G G G G G G G T T T T G G G G G G G G
3 chr3_12843191 0 12843191 G G G G G G G G G G G T G G G G G G G G
3 chr3_12898100 0 12898100 A A C C C C A A A A A A A A A A A A A A
3 chr3_12901329 0 12901329 T T T T T T T T T T T T G T T T T T T T
3 chr3_12936796 0 12936796 T T T T T T T T T T T T A T T T T T T T
3 chr3_12948001 0 12948001 G G G T G G G G G G G G G G G G G G G G
3 chr3_12982984 0 12982984 C C G G G G C C G G G G C C C C C C C C
3 chr3_12986439 0 12986439 G G G G G G G G C C C C G G G G G G G G
3 chr3_12992136 0 12992136 T T T T T T T T A T T T T T T T T T T T
3 chr3_13009063 0 13009063 C C C C C C C C C C C C C C C C C G C C
3 chr3_13016055 0 13016055 G G G G G G G G C C C C G G G G G G G G
3 chr3_13058800 0 13058800 G G C C C C G G G G G G G G G G G G G G
3 chr3_13073061 0 13073061 C C C C C C C G C C C C C C C C C C C C
3 chr3_13075287 0 13075287 C C C C C C C C G G G G C C C C C C C C
3 chr3_13077940 0 13077940 C C C C C C C C C C C C G G C C C C C C
3 chr3_13105714 0 13105714 T T T T T T T T T T T T A A A A A A T T
3 chr3_13131121 0 13131121 G G G T G T G G G G G G G G G G G G G G
3 chr3_13138513 0 13138513 A A A A A A A A A C C C A A A A A A A A
3 chr3_13165206 0 13165206 T T T T T T T T T T T T G T T T T T T T
3 chr3_13190837 0 13190837 C C C C C C C C C C C C C C C G C C C C
3 chr3_13202903 0 13202903 A A A A A A A A A A A A A A A A A C A A
3 chr3_13209859 0 13209859 T T T T T T T T G G G G T T T T T T T T
3 chr3_13213547 0 13213547 C C C C C C A C C C C C C C C C C C C C
3 chr3_13219642 0 13219642 C C C C C C C C A A A A C C C C C C C C
3 chr3_13234332 0 13234332 G T G G G G G G G G G G G G G G G G G G
3 chr3_13239701 0 13239701 G G C G C G G G G G G G G G G G G G G G
3 chr3_13246213 0 13246213 T T T T T T T T A A A A T T T T T T T T
3 chr3_13249865 0 13249865 T T T T T T T T T T T T T T G G T T T T
3 chr3_13276019 0 13276019 T T T T T T T T T T T T T T G G T T T T
3 chr3_13281177 0 13281177 T T G T T T T T T T T T T T T T T T T T
3 chr3_13315275 0 13315275 A A A A A A A A A T T T A A A A A A A A
3 chr3_13341115 0 13341115 C C A C C C C C C C C C C C C C C C C C
3 chr3_13348423 0 13348423 G G G G G G G G G G G G G G C G G G G G
3 chr3_13349342 0 13349342 T T T T T T T T G T G T T T T T T T T T
3 chr3_13357121 0 13357121 T T T T T T T T T T T T G G T T T T T T
3 chr3_13358892 0 13358892 C C A A A C C C C C C C C C C C C C C C
3 chr3_13375946 0 13375946 A A A A A A A A A A A C A A A A A A A A
3 chr3_13386183 0 13386183 A A T T T T A T T T T T T T T T T T A A
3 chr3_13402648 0 13402648 G G G G G G G G G G G G C C G G G G G G
3 chr3_13416623 0 13416623 G G G G C G G G G G G G G G G G G G G G
3 chr3_13458756 0 13458756 C C C C C C C G C C C C C C C C C C C C
3 chr3_13462095 0 13462095 G G T T T T G G G G G G G G G G G G G G
3 chr3_13472987 0 13472987 C C C C C C C C G G G G C C C C C C C C
3 chr3_13518827 0 13518827 C C C C C C C G C C C C C C C C C C C C
3 chr3_13575615 0 13575615 T T G T T T T T T T T T T T T T T T T T
3 chr3_13580988 0 13580988 C C C C C C C C G G G G C C C C C C C C
3 chr3_13587000 0 13587000 T T T T T T T T G G G G T T T T T T T T
3 chr3_13610079 0 13610079 T T T T T T T T T T T T T T T T A A T T
3 chr3_13616503 0 13616503 T T T T T T T T G G G G G G G G G G T T
3 chr3_13640906 0 13640906 G G T T T T G G T T T T T T T T T T G G
3 chr3_13671958 0 13671958 T T T T T T T T T T T T T T T T G G T T
3 chr3_13741027 0 13741027 C C C C C C C C C C C C A A C C C C C C
3 chr3_13755537 0 13755537 A A A A A C A A A A A A A A A A A A A A
3 chr3_13758318 0 13758318 T T T T T T T T G G G G T T T T T T T T
3 chr3_13778157 0 13778157 G G G G G G G G G G G G G G G G C G G G
3 chr3_13786142 0 13786142 G G G G G G G G G G G G T T G G G G G G
3 chr3_13855537 0 13855537 A A T T T T A T T T T T T T T T T T A A
3 chr3_13901027 0 13901027 T T G G G G G G G G G G G G G G G G G G
3 chr3_13903764 0 13903764 G G C C C C G G G G G G C C C C C C G G
3 chr3_13911278 0 13911278 C C G G G G C G G G G G G G G G G G G G
3 chr3_13912874 0 13912874 G G T T T T G T T T T T T T T T T T T T
3 chr3_13943790 0 13943790 A A A A A A A A A A A A A T A A A A A A
3 chr3_14038346 0 14038346 A A T T A A A A A A A A A A A A A A A A
3 chr3_14103004 0 14103004 T T T T T T T T A T A A T T T T T T T T
3 chr3_14119547 0 14119547 C C C C C C C C C C A C C C C C C C C C
3 chr3_14119674 0 14119674 C C C C C C C C C C C C C C C C A C A A
3 chr3_14154725 0 14154725 T T T T T T T T G G G G T T T T T T T T
3 chr3_14161330 0 14161330 T T T T T T T T T T G T T T T T T T T T
3 chr3_14182151 0 14182151 T T T T T T T T A A A A T T T T T T T T
3 chr3_14188791 0 14188791 C C C C C C A A C C C C C C C C C C C C
3 chr3_14210384 0 14210384 C C C C C C C C G G G G C C C C C C C C
3 chr3_14213512 0 14213512 A A T T T T A A T T T T T T T T T T A A
3 chr3_14237217 0 14237217 A A A A A A A A A A A A C C A A A A A A
3 chr3_14242062 0 14242062 A A C C C C C C C C C C C C C C C C C C
3 chr3_14254373 0 14254373 G G G G G G G G G G G G G G C G G G G G
3 chr3_14270502 0 14270502 C C C C C C C C A A A A C C C C C C C C
3 chr3_14286662 0 14286662 G G T T G G G G G G G G G G G G G G G G
3 chr3_14340307 0 14340307 C C C C C C A C C C C C C C C C C C C C
3 chr3_14341156 0 14341156 C C C C C C C C C C C C C C G G C C C C
3 chr3_14398065 0 14398065 C C C C C C C C C C C C A C C C C C C C
3 chr3_14399332 0 14399332 T T T T T T G T T T T T T T T T T T T T
3 chr3_14402825 0 14402825 C C C C C C C C G G G G C C C C C C C C
3 chr3_14408127 0 14408127 T T A A A T T T T T T T T T T T T T T T
3 chr3_14421061 0 14421061 C C C C C C C C C C C C C C C C G G C C
3 chr3_14477114 0 14477114 G G C C G G G G G G G G G G G G G G G G
3 chr3_14547227 0 14547227 G G G G G G G G C C C C G G G G G G G G
3 chr3_14569736 0 14569736 A A A A A A A A C C C C A A A A A A A A
3 chr3_14571501 0 14571501 A A A A A A A A T T T T A A A A A A A A
3 chr3_14589790 0 14589790 G G G G G G G G G G G G C G G G G G G G
3 chr3_14616778 0 14616778 C C C C C C C C A C A C C C C C C C C C
3 chr3_14621610 0 14621610 G G G G T T G G G G G G T T T T T T G G
3 chr3_14630849 0 14630849 G G C C C C G G C C C C C C C C C C C C
3 chr3_14637387 0 14637387 T T T T T T T T T T T T A A T T T T T T
3 chr3_14676268 0 14676268 T T T T T T T T T T T T T T G G T T T T
3 chr3_14697964 0 14697964 A A A A A A A A A C A A A A A A A A A A
3 chr3_14730831 0 14730831 G G T T T T G G T T T T T T T T T T G G
3 chr3_14742527 0 14742527 A A A A A A A A C C C C A A A A A A A A
3 chr3_14774030 0 14774030 G G C C G G G G C C C C C C C C C C G G
3 chr3_14783927 0 14783927 C C C C C C C C C C C C C C C C G G C C
3 chr3_14795293 0 14795293 G G G G G G G G C C G G G G G G G G G G
3 chr3_14800737 0 14800737 C C C C C C C C C C C C A C C C C C C C
3 chr3_14814929 0 14814929 G G G G G G G G T T T T T T T T T T G G
3 chr3_14843751 0 14843751 T T T T T T T T T T T T G T T T T T T T
3 chr3_14875988 0 14875988 T T T T T T T T T T T T T T A T T T T T
3 chr3_14896619 0 14896619 G G G G G G G G G G G G G T G G G G G G
3 chr3_14927556 0 14927556 A A A A A A A A A A A A A C A A A A A A
3 chr3_14970583 0 14970583 G G G G G T G G G G G G G G G G G G G G
3 chr3_14971117 0 14971117 C C C C C C C C C C A C C C C C C C C C
3 chr3_15039794 0 15039794 A A A A A A A A A A A A A C A A A A A A
3 chr3_15069770 0 15069770 C C C C C C C C C C C C A C C C C C C C
3 chr3_15069968 0 15069968 C C G G G G C C G G G G G G G G G G C C
3 chr3_15082144 0 15082144 A A A A A A A A A C A A A A A A A A A A
3 chr3_15098134 0 15098134 G G G G G G G G C C C C G G G G G G G G
3 chr3_15106571 0 15106571 G G G G G G G G C C C C G G G G G G G G
3 chr3_15108858 0 15108858 T T T T T T T T T T T T T T T T G G T T
3 chr3_15124215 0 15124215 C C C C C C C C C C C C C C A A C C C C
3 chr3_15133095 0 15133095 C C C C A A C C C C C C C C C C C C C C
3 chr3_15136854 0 15136854 C C C C C C C C C C C G C C C C C C C C
3 chr3_15143621 0 15143621 A A A A A A A A A T A T A A A A A A A A
3 chr3_15147216 0 15147216 A A T T T T A A A A A A A A A A A A A A
3 chr3_15162572 0 15162572 G G G G G G G G G G G G C G G G G G G G
3 chr3_15166085 0 15166085 C C C C C C C C C C C C C G C C C C C C
3 chr3_15200607 0 15200607 G G G G C G G G G G G G G G G G G G G G
3 chr3_15201956 0 15201956 T T T T T T T T T T T T G G T T T T T T
3 chr3_15262632 0 15262632 T T T T T T T T A A A A T T T T T T T T
3 chr3_15280668 0 15280668 G G G G G G G G C C C C G G G G G G G G
3 chr3_15284672 0 15284672 C C C C A C C C C C C C C C C C C C C C
3 chr3_15304491 0 15304491 G G G G G G G G G G G G G G G G G T G G
3 chr3_15313310 0 15313310 A A A A A A A A C C C C A A A A A A A A
3 chr3_15314496 0 15314496 C C C C C C C C C C A C C C C C C C C C
3 chr3_15314875 0 15314875 C C C C C C C C A A A A C C C C C C C C
3 chr3_15355646 0 15355646 A A A A A A A A A A A C A A A A A A A A
3 chr3_15366911 0 15366911 C C C C C C C C A A A A C C C C C C C C
3 chr3_15398053 0 15398053 A A A A A A A A A A A A A A A A A T A A
3 chr3_15407016 0 15407016 G G G G G G G G G G C G G G G G G G G G
3 chr3_15414108 0 15414108 G G G G G G G G G G G G C C C C C C G G
3 chr3_15433697 0 15433697 T T G G T T T T T T T T T T T T T T T T
3 chr3_15437014 0 15437014 C C C C C C C C G G G G C C C C C C C C
3 chr3_15464124 0 15464124 G G G G G G G G T T T T G G G G G G G G
3 chr3_15504301 0 15504301 C C C C C C C C A C C C C C C C C C C C
3 chr3_15576354 0 15576354 A A A A A A A A A A A A A A A A A C A A
3 chr3_15584730 0 15584730 G G G G G G G G C C C C G G G G G G G G
3 chr3_15588397 0 15588397 G G G G G G G G G G G G G G G G T T G G
3 chr3_15588675 0 15588675 T T G G G G T T G G G G G G G G G G T T
3 chr3_15599242 0 15599242 C C C C C C C C C C C C C G C C C C C C
3 chr3_15602442 0 15602442 C C G G C C C C C C C C C C C C C C C C
3 chr3_15605101 0 15605101 G G G G G G G G G T G T G G G G G G G G
3 chr3_15605352 0 15605352 C C C C C C C C C C C C C G C C C C C C
3 chr3_15620495 0 15620495 A A A A A A A A C C C C A A A A A A A A
3 chr3_15646395 0 15646395 G G G G G G G G C C C C G G G G G G G G
3 chr3_15647656 0 15647656 G G C C G G G G G G G G G G G G G G G G
3 chr3_15666644 0 15666644 C C C C C C C C C C C C C C A C C C C C
3 chr3_15669043 0 15669043 A C A A A A A A A A A A A A A A A A A A
3 chr3_15701834 0 15701834 G G G G G G G G C C C C G G G G G G G G
3 chr3_15748635 0 15748635 G G G G G G G G G G G T G G G G G G G G
3 chr3_15750722 0 15750722 C C C C C C C C C C A C C C C C C C C C
3 chr3_15753800 0 15753800 G G C C C C G G G G G G G G G G G G G G
3 chr3_15755942 0 15755942 G G G G G G G G T T T T G G G G G G G G
3 chr3_15758964 0 15758964 A A A A A A A A A A A A A A T T A A A A
3 chr3_15759771 0 15759771 A A A A A A A A C C C C A A A A A A A A
3 chr3_15764533 0 15764533 G G G G G T G G G G G G G G G G G G G G
3 chr3_15772563 0 15772563 A A A A A A A A A A A A A A A C A A A A
3 chr3_15785052 0 15785052 G G G G G G G T G G G G G G G G G G G G
3 chr3_15789952 0 15789952 A A A A A A A A A A A A A A T T A A A A
3 chr3_15802735 0 15802735 G G G G G G G G C C C C G G G G G G G G
3 chr3_15803979 0 15803979 A A A A A A A A T T T T A A A A A A A A
3 chr3_15821036 0 15821036 C C G G C G C C C C C C G G G G G G C C
3 chr3_15824650 0 15824650 C C C C C C C C C C C C A A C C C C C C
3 chr3_15835788 0 15835788 G G G G G G G G C C C C G G G G G G G G
3 chr3_15857785 0 15857785 A A A A A A A A A A A A A C A A A A A A
3 chr3_15858678 0 15858678 G G G G G G G G C G G G G G G G G G G G
3 chr3_15861467 0 15861467 C C C C C C C C G G G G C C C C C C C C
3 chr3_15868398 0 15868398 G G G G G G G G T T T T G G G G G G G G
3 chr3_15869856 0 15869856 C C C C C C C C C G C G C C C C C C C C
3 chr3_15920219 0 15920219 C C G G G G C C C C C C C C C C C C C C
3 chr3_15933240 0 15933240 G G G T G T G G G G G G G G G G G G G G
3 chr3_15940700 0 15940700 G G G G G G G G G G G G G G G G C C G G
3 chr3_15944575 0 15944575 T T T T T T T T G G G G T T T T T T T T
3 chr3_15965981 0 15965981 A A A A A A A A A A A A A A T T A A A A
3 chr3_15975879 0 15975879 C C C C C C C G C C C C C C C C C C C C
3 chr3_15984490 0 15984490 C C C C C C C C C C C C C G C C C C C C
3 chr3_15995056 0 15995056 C C C C C C C C G G G G C C C C C C C C
3 chr3_15999116 0 15999116 T T G T T T T T T T T T T T T T T T T T
3 chr3_16007160 0 16007160 A A A A A T A A A A A A A A A A A A A A
3 chr3_16053116 0 16053116 G G G G C G G G G G G G G G G G G G G G
3 chr3_16074540 0 16074540 C C C C C C C C C C C C C C C C A A C C
3 chr3_16092471 0 16092471 A A A A A C A A A A A A A A A A A A A A
3 chr3_16092923 0 16092923 T T G T T T T T T T T T T T T T T T T T
3 chr3_16105155 0 16105155 A A A A A A A A T T T T A A A A A A A A
3 chr3_16107653 0 16107653 C C C C C C C C A A A A C C C C C C C C
3 chr3_16108028 0 16108028 C C C C C C C C C G C C C C C C C C C C
3 chr3_16115031 0 16115031 G G G G G T G G G G G G G G G G G G G G
3 chr3_16128784 0 16128784 A A A A A A A A A A A A A C C C A A A A
3 chr3_16133727 0 16133727 G G G G G G G G G G G G G G C G G G G G
3 chr3_16134437 0 16134437 C C C C C C C C A C A A C C C C C C C C
3 chr3_16155357 0 16155357 G G G G G G G G G G G G G T G T G G G G
3 chr3_16162396 0 16162396 A A T T A A A A A A A A A A A A A A A A
3 chr3_16168670 0 16168670 A A A A T T A A A A A A A A A A A A A A
3 chr3_16175203 0 16175203 T T T T T T A A T T T T T T T T T T T T
3 chr3_16198782 0 16198782 G G G G G G G G G G G G G G G G G T G G
3 chr3_16213749 0 16213749 T T T T T T T T G T T T T T T T T T T T
3 chr3_16224060 0 16224060 C C C C C C C C A A A C C C C C C C C C
3 chr3_16227163 0 16227163 C C C C C G C C C C C C C C C C C C C C
3 chr3_16233531 0 16233531 A A A A A A A A A A C C A A A A A A A A
3 chr3_16236239 0 16236239 T T T T T T T T T T T T T T G T T T T T
3 chr3_16252592 0 16252592 C C C C C C C C C C C C C C G G C C C C
3 chr3_16287151 0 16287151 G G C C C C G G G G G G G G G G G G G G
3 chr3_16306163 0 16306163 G G G G G G G T G G G G G G G G G G G G
3 chr3_16311636 0 16311636 C C A A C C C C C C C C C C C C C C C C
3 chr3_16325710 0 16325710 G G G G G G G G C C C C G G G G G G G G
3 chr3_16327853 0 16327853 C C C C C C C C C C C C C G C C C C C C
3 chr3_16329795 0 16329795 G G G G G G C G G G G G G G G G G G G G
3 chr3_16336467 0 16336467 A A A A A A A A C C A C A A A A A A A A
3 chr3_16356986 0 16356986 G G G G G G G G G G G G G G G G T T G G
3 chr3_16357368 0 16357368 G G G G G G G G G G G G G T G G G G G G
3 chr3_16358532 0 16358532 T T T T T T T T T T T T T T T T G G T T
3 chr3_16384953 0 16384953 G G G G G T G G G G G G G G G G G G G G
3 chr3_16412567 0 16412567 C C C C C C A C C C C C C C C C C C C C
3 chr3_16432457 0 16432457 A A A A A C A A A A A A A A A A A A A A
3 chr3_16437214 0 16437214 C C C C C C C C C C C C G G C C C C C C
3 chr3_16437683 0 16437683 C C C C C C C C C C C C A C C C C C C C
3 chr3_16445250 0 16445250 A C A A A A A A A A A A A A A A A A C C
3 chr3_16447685 0 16447685 C C C C C C C C C C A C C C C C C C C C
3 chr3_16463965 0 16463965 C C C C C C C C C C C G C C C C C C C C
3 chr3_16477189 0 16477189 G G C C G G G G G G G G G G G G G G G G
3 chr3_16497622 0 16497622 G G G G G G G G C C C G G G G G G G G G
3 chr3_16511253 0 16511253 C C C C C C G G C C C C C C C C C C C C
3 chr3_16516455 0 16516455 A A A A A A A A A A A A A A A A C C A A
3 chr3_16518224 0 16518224 G G G G G G G G G G G G C G G G G G G G
3 chr3_16520360 0 16520360 C C C C C C C C C C C C C C C G C C C C
3 chr3_16522040 0 16522040 G G T T G T G G T T T T G G G G G G G G
3 chr3_16535577 0 16535577 C C G G G G G G G G G G G G G G G G G G
3 chr3_16538556 0 16538556 A A A A A A A A A A A A A T A A A A A A
3 chr3_16546674 0 16546674 G G C C C C G G G G G G G G G G G G G G
3 chr3_16546943 0 16546943 G G G G G G T T G G G G G G G G G G G G
3 chr3_16557696 0 16557696 T T A A A A T T A A A A T T A A A A T T
3 chr3_16561273 0 16561273 C C C C C C C C C C A C C C C C C C C C
3 chr3_16601650 0 16601650 T T T T T T T T T T A A T T T T T T T T
3 chr3_16632842 0 16632842 G G G G G G G G G G G G G G G G T T G G
3 chr3_16635160 0 16635160 T T T T T T A T T T T T T T T T T T T T
3 chr3_16648708 0 16648708 T T T T T T T T G G G G T T T T T T T T
3 chr3_16681639 0 16681639 G G G G G G G G C C C G G G G G G G G G
3 chr3_16694477 0 16694477 C C C C C C C C A A A A C C C C C C C C
3 chr3_16698702 0 16698702 G T G G G G G G G G G G G G G G G G G G
3 chr3_16714007 0 16714007 T T T T T T T T T T T T G G T T T T T T
3 chr3_16716439 0 16716439 T T T T T T T T T T T T A A T T T T T T
3 chr3_16721893 0 16721893 A A C C C C C C C C C C C C C C C C A A
3 chr3_16722649 0 16722649 C C C C C G C C C C C C C C C C C C C C
3 chr3_16727323 0 16727323 A T A A A A A A A A A A A A A A A A T T
3 chr3_16753912 0 16753912 A A T T T T A A T T T T T T T T T T A A
3 chr3_16757206 0 16757206 C C G G G G C C G G G G G G G G G G C C
3 chr3_16834124 0 16834124 C C C G C C C C C C C C C C C C C C C C
3 chr3_16837235 0 16837235 T T G G G G G G G G G G G G G G G G G G
3 chr3_16846494 0 16846494 G G C C C C C G C C C C C C C C C C G G
3 chr3_16878791 0 16878791 C C C C C C C C G G G G G G G G C C C C
3 chr3_16934176 0 16934176 A A T T T T T T T T T T T T T T T T A A
3 chr3_16935847 0 16935847 G G T T T T T T T T T T T T T T T T G G
3 chr3_16948145 0 16948145 C C A A A A A A A A A A A A A A A A C C
3 chr3_16962651 0 16962651 T T A T T T T T T T T T T T T T T T T T
3 chr3_16970596 0 16970596 A A A A A A A A C C C C A A A A A A A A
3 chr3_16974087 0 16974087 G T G G G G G G G G G G G G G G G G G G
3 chr3_16982010 0 16982010 C C C C C C C C A C A C C C C C C C C C
3 chr3_16994279 0 16994279 G G G G G G G G G G G G G G G G T T G G
3 chr3_16998464 0 16998464 G G G G G G T T G G G G G G G G G G G G
3 chr3_17001822 0 17001822 G G G G G G G T G G G G G G G G G G G G
3 chr3_17011038 0 17011038 A C A A A A A A A A A A A A A A A A A A
3 chr3_17029544 0 17029544 G G C C C C C G C C C C C C C C C C G G
3 chr3_17042670 0 17042670 C C C C C C C C G G G G C C C C C C C C
3 chr3_17054749 0 17054749 C C C C C C C C G G G G C C C C C C C C
3 chr3_17074593 0 17074593 G G G G G G G G T T T T G G G G G G G G
3 chr3_17093436 0 17093436 A A C C A A A A A A A A A A A A A A A A
3 chr3_17104909 0 17104909 A T A A A A A A A A A A A A A A A A A A
3 chr3_17108064 0 17108064 G G G G G G G G G G G G G G C G G G G G
3 chr3_17114858 0 17114858 C C C C C C C C A A A A C C C C C C C C
3 chr3_17127613 0 17127613 C C C C C C C C C C C C C C C G C C C C
3 chr3_17142152 0 17142152 C C C C C C C C G G G G C C C C C C C C
3 chr3_17168303 0 17168303 T T T T T T T T A T T T T T T T T T T T
3 chr3_17174957 0 17174957 G T T T T T T T T T T T T T T T T T T T
3 chr3_17180667 0 17180667 C C C C C C C C C C C C C C A C C C C C
3 chr3_17181023 0 17181023 G G G G G G G G C C C C G G G G G G G G
3 chr3_17183284 0 17183284 A A A A A A A A C C C C A A A A A A A A
3 chr3_17190436 0 17190436 A A A A A A A C A A A A A A A A A A A A
3 chr3_17211693 0 17211693 C C G G G G C C G G G G G G G G G G C C
3 chr3_17251160 0 17251160 G G G G G G G G C C C G G G G G G G G G
3 chr3_17257834 0 17257834 G G G G G G G G G G G G G G C C G G G G
3 chr3_17260208 0 17260208 A A A A C C A A A A A A A A A A A A A A
3 chr3_17289561 0 17289561 C C C C C C C C C C C C C G C C C C C C
3 chr3_17332357 0 17332357 G G G G G G C C G G G G G G G G G G G G
3 chr3_17366335 0 17366335 A A A A A A A A A A A A A A A A A C A A
3 chr3_17396386 0 17396386 C C G G G G C C C C C C C C C C C C C C
3 chr3_17407097 0 17407097 A A A A A A A A A A A A A A A A A C A A
3 chr3_17412924 0 17412924 C G C C C C G G C C C C C C C C C C G G
3 chr3_17457920 0 17457920 G G G G G G G G G G G G G T G G G G G G
3 chr3_17461459 0 17461459 A A A A A A A A A A A A A A T T A A A A
3 chr3_17467368 0 17467368 T T T T T T T T G G G G T T T T T T T T
3 chr3_17467495 0 17467495 G G G G G G G G G G G G G G T T G G G G
3 chr3_17485341 0 17485341 G G G G G G G G G G G G T T G G G G G G
3 chr3_17514166 0 17514166 G G G G C C G G G G G G G G G G G G G G
3 chr3_17518471 0 17518471 G G G T G G G G G G G G G G G G G G G G
3 chr3_17542231 0 17542231 A A A A A A A A C C C C A A A A A A A A
3 chr3_17590799 0 17590799 G G G G G G G G G G G G C C G G G G G G
3 chr3_17592764 0 17592764 C C C C G G C C C C C C C C C C C C C C
3 chr3_17612621 0 17612621 C C C C C C C C C C C C A A A A A A C C
3 chr3_17636733 0 17636733 G G G G G G C G G G G G G G G G G G G G
3 chr3_17638235 0 17638235 T T A A A A A A A A A A A A A A A A T T
3 chr3_17654496 0 17654496 T T G G T T T T T T T T T T T T T T T T
3 chr3_17663197 0 17663197 G G G G G G G G G G G T G G G G G G G G
3 chr3_17705677 0 17705677 C C C C C C C C G G G G C C C C C C C C
3 chr3_17768339 0 17768339 G G G G G G G G C C C C G G G G G G G G
3 chr3_17782536 0 17782536 A A A A A A A A A T A A A A A A A A A A
3 chr3_17787213 0 17787213 T T T T T T T T T T T T G G T T G G T T
3 chr3_17804024 0 17804024 T T T T T T T T G T T T T T T T T T T T
3 chr3_17815139 0 17815139 G G G G G G G G T T T T G G G G G G G G
3 chr3_17831976 0 17831976 T T T T G G T T T T T T T T T T T T T T
3 chr3_17834322 0 17834322 G G G G G G G G C C C C G G G G G G G G
3 chr3_17845000 0 17845000 T T T T T T T T G G G G T T T T T T T T
3 chr3_17864330 0 17864330 A A A A A A A A T T T T A A A A T T A A
3 chr3_17872608 0 17872608 A A A A A A A A C C C C A A A A A A A A
3 chr3_17891773 0 17891773 A A A A A A A A T T T T A A A A A A A A
3 chr3_17902198 0 17902198 G G G G G G G G G G G G G G T T G G G G
3 chr3_17926699 0 17926699 G G G G G G G G G G G G T T G G G G G G
3 chr3_17934351 0 17934351 T T T T T T T T T T T T T T T T G G T T
3 chr3_18055602 0 18055602 C C A A A A C C C C C C C C C C C C C C
3 chr3_18079463 0 18079463 G G G G G G G G C C C C G G G G G G G G
3 chr3_18091237 0 18091237 C C C C C C C C C C C C G G C C C C C C
3 chr3_18165463 0 18165463 A A A A A A A A C C C C A A A A A A A A
3 chr3_18169516 0 18169516 G G T T G G G G G G G G G G G G G G G G
3 chr3_18178497 0 18178497 C C A A C C C C C C C C C C C C C C C C
3 chr3_18191202 0 18191202 C C C C C C C C G G G G C C C C C C C C
3 chr3_18211268 0 18211268 G G G G G G G G G G G G G T G G G G G G
3 chr3_18225526 0 18225526 C G C C C C C C C C C C C C C C C C G G
3 chr3_18238751 0 18238751 T T G G G G T T G G G G G G G G G G T T
3 chr3_18238989 0 18238989 C C C C C C G G C C C C C C C C C C C C
3 chr3_18239293 0 18239293 C C G G G G C C C C C C C C C C C C C C
3 chr3_18244418 0 18244418 C C C C C C C C C C C C C G C C C C C C
3 chr3_18258694 0 18258694 A A T T T T T T T T T T T T T T T T A A
3 chr3_18262818 0 18262818 G G T T G G G G G G G G G G G G G G G G
3 chr3_18272397 0 18272397 A A A A A A A A A A A A C C C C C C A A
3 chr3_18272985 0 18272985 T T T T T T T T T T T T G G T T T T T T
3 chr3_18299563 0 18299563 A A A A A A A A A A A A A A C C A A A A
3 chr3_18305961 0 18305961 T T T T A A T T T T T T T T T T T T T T
3 chr3_18337862 0 18337862 A A A A A A A A C C C C A A A A A A A A
3 chr3_18347240 0 18347240 G G G G G G G G T T T T G G G G G G G G
3 chr3_18354303 0 18354303 C C C C C C C C G G G G C C C C C C C C
3 chr3_18414445 0 18414445 C C C C A A C C C C C C C C C C C C C C
3 chr3_18440401 0 18440401 G G G G G G G G T T T T G G G G G G G G
3 chr3_18447445 0 18447445 A A A A A A A A T T T T A A A A A A A A
3 chr3_18455112 0 18455112 G G G G G G G G T T G T G G G G G G G G
3 chr3_18462068 0 18462068 T T T T G G T T T T T T T T T T T T T T
3 chr3_18492721 0 18492721 T T T T T T T T G G G G T T T T T T T T
3 chr3_18521323 0 18521323 G G G G G G G G C C C C G G G G G G G G
3 chr3_18574630 0 18574630 T T T T T T T T A A A A T T T T T T T T
3 chr3_18628753 0 18628753 T T G G T T T T T T T T T T T T T T T T
3 chr3_18636331 0 18636331 A A A A A A A A T T T T A A A A A A A A
3 chr3_18637733 0 18637733 C C A A C C C C C C C C C C C C C C C C
3 chr3_18651411 0 18651411 G G G G G G G G T T T T G G G G G G G G
3 chr3_18656115 0 18656115 A A C C C C C C C C C C C C C C C C A A
3 chr3_18658840 0 18658840 A A A A A A A A C C C C A A A A A A A A
3 chr3_18665220 0 18665220 G G G G G G G G T T T T G G G G G G G G
3 chr3_18665926 0 18665926 C C G G G G C C G G G G G G G G G G C C
3 chr3_18681587 0 18681587 A A A A A A A A T T T T A A A A A A A A
3 chr3_18692139 0 18692139 T T T T T T T T T T T T G G T T T T T T
3 chr3_18703982 0 18703982 G G G G G G T T G G G G G G G G G G G G
3 chr3_18712832 0 18712832 G G G G G G G G G G G G G G G G G T G G
3 chr3_18720671 0 18720671 T T T T T T T T T T A T T T T T T T T T
3 chr3_18806872 0 18806872 C C C C C C C C G G G G C C C C C C C C
3 chr3_18826259 0 18826259 T T A T T T T T T T T T T T T T T T T T
3 chr3_18833633 0 18833633 A A A T A A A A A A A A A A A A A A A A
3 chr3_18850781 0 18850781 T T T T T T T T A A A A T T T T T T T T
3 chr3_18853583 0 18853583 C C C C C C C C C C C C C C C C C G C C
3 chr3_18861633 0 18861633 G G G G G G G G G G G G G G G G G T G G
3 chr3_18868837 0 18868837 G G G G G G G G C C C C G G G G G G G G
3 chr3_18878241 0 18878241 T T A T A A T T T T T T T T T T T T T T
3 chr3_18880060 0 18880060 C C C C C C A A C C C C C C C C C C C C
3 chr3_18931952 0 18931952 G G G G G G G G C C C C G G G G G G G G
3 chr3_18947507 0 18947507 A A T T T T A A A A A A A A A A A A A A
3 chr3_18972813 0 18972813 T T T T T T G G T T T T G G T T T T T T
3 chr3_19003234 0 19003234 T T T T G G T T T T T T T T T T T T T T
3 chr3_19044249 0 19044249 A A A A A A A A A A A C A A A A A A A A
3 chr3_19057650 0 19057650 G G G G G G G G G G G G G T T T G G G G
3 chr3_19071598 0 19071598 C C C C C C C C C C C C C C C G C C C C
3 chr3_19084348 0 19084348 G G G G G G G G G G G G C G G G G G G G
3 chr3_19084674 0 19084674 T T A A A A T T A A A A A A A A A A T T
3 chr3_19089585 0 19089585 T T T T T T A A T T T T T T T T T T T T
3 chr3_19110928 0 19110928 A A A A A A A A C C C C A A A A A A A A
3 chr3_19112947 0 19112947 C C C C C C C C C C C C C G C C C C C C
3 chr3_19120365 0 19120365 C C C C C C C C G G G G C C C C C C C C
3 chr3_19196184 0 19196184 T T G G G G G G G G G G G G G G G G G G
3 chr3_19221618 0 19221618 C C C C C C C C A A A A C C C C C C C C
3 chr3_19240446 0 19240446 C C C C C C C C C C C C A C C C C C C C
3 chr3_19288791 0 19288791 A A A A A A A A A A A A A A A A C C A A
3 chr3_19345728 0 19345728 T T T T T T T T G G G G T T T T T T T T
3 chr3_19381294 0 19381294 T T T T T T T T T T T T G T T T T T T T
3 chr3_19394107 0 19394107 C C G G C C C C C C C C C C C C C C C C
3 chr3_19397824 0 19397824 C C C C C C C C G G G G C C C C C C C C
3 chr3_19481549 0 19481549 A A A A T T A A A A A A A A A A A A A A
3 chr3_19482370 0 19482370 T T T T T T T T G G G G T T T T T T T T
3 chr3_19495655 0 19495655 G G G G T T G G G G G G G G G G G G G G
3 chr3_19498272 0 19498272 G G G G G G G G T T T T G G G G G G G G
3 chr3_19501036 0 19501036 T T T T T T T T T T T T T T G G T T T T
3 chr3_19501148 0 19501148 G G G G G G G G G G G G G G T T G G G G
3 chr3_19505092 0 19505092 C C C C C C C C A A A A C C C C C C C C
3 chr3_19511731 0 19511731 C C C C C C C C C C C C C C A A C C C C
3 chr3_19527607 0 19527607 G G G G G G G G G G G G G G G G C C G G
3 chr3_19535608 0 19535608 G G G G G G G G G G G G G G C C G G G G
3 chr3_19541088 0 19541088 A A A A A A A A A T A T A A A A A A A A
3 chr3_19542223 0 19542223 A A A A C C A A A A A A A A A A A A A A
3 chr3_19559869 0 19559869 C C C C C C C C C G C C C C C C C C C C
3 chr3_19578564 0 19578564 G G T T T T G G T T T T T T T T T T G G
3 chr3_19579367 0 19579367 A A A A A A A A A A A A A A A A T T A A
3 chr3_19609854 0 19609854 G G G G G G G G G G G G G G T T G G G G
3 chr3_19633918 0 19633918 G G G G G G G G G G G G G T G G G G G G
3 chr3_19684774 0 19684774 C C C C C C C C A C C C C C C C C C C C
3 chr3_19745677 0 19745677 T T G G T T T T T T T T T T T T T T T T
3 chr3_19750999 0 19750999 G G G G G G G G G G G G G T G G G G G G
3 chr3_19769270 0 19769270 A A A A A A C C A A A A A A A A A A A A
3 chr3_19778515 0 19778515 T T T T T T T T G T T T T T T T T T T T
3 chr3_19792188 0 19792188 C C C C C C C C A A A A C C C C C C C C
3 chr3_19796702 0 19796702 G G G G G G G G G G G G G G C C G G G G
3 chr3_19821601 0 19821601 G G G G G G T T G G G G G G G G G G G G
3 chr3_19828871 0 19828871 T T T T T T T T T T T T G T T T T T T T
3 chr3_19834240 0 19834240 C C C C C C C C C C C C C G C C C C C C
3 chr3_19846154 0 19846154 C C G G G G C C C C C C C C C C C C C C
3 chr3_19868254 0 19868254 A A C C C C A A C C C C C C C C C C A A
3 chr3_19868593 0 19868593 G G G G G G G G G G G G G G G G T T G G
3 chr3_19876308 0 19876308 G G C C G G G G G G G G G G G G G G G G
3 chr3_19959807 0 19959807 G G G G G G G G C C C C G G G G G G G G
3 chr3_19989738 0 19989738 C C C C C C C C G G G G C C C C C C C C
3 chr3_19992889 0 19992889 T T T T T T T T T T T T G T T T T T T T
3 chr3_20006473 0 20006473 T T T T T T T T G G G G T T T T T T T T
3 chr3_20022997 0 20022997 T T T T T T T T A T A T T T T T T T T T
3 chr3_20047906 0 20047906 A C C C C C C C C C C C C C C C C C A A
3 chr3_20053560 0 20053560 G G G G G G G G G G G G C C G G C C G G
3 chr3_20096374 0 20096374 T T T T T T T T T T T T G T T T T T T T
3 chr3_20100255 0 20100255 C C G G G G C C C C C C C C C C C C C C
3 chr3_20121894 0 20121894 C C A A A A C C A A A A A A A A A A C C
3 chr3_20143176 0 20143176 A A C C A A A A A A A A A A A A A A A A
3 chr3_20145852 0 20145852 G G G G G G G G G G G G G G G G C C G G
3 chr3_20169758 0 20169758 G G G G G G G G G G G T G G G G G G G G
3 chr3_20201874 0 20201874 A A A A A A A A T T T T A A A A A A A A
3 chr3_20264111 0 20264111 A A A A A A C C A A A A A A A A A A A A
3 chr3_20287308 0 20287308 A A A A A A A A C C A C A A A A A A A A
3 chr3_20302914 0 20302914 T T T T T T T T T T T T T T G T T T T T
3 chr3_20333475 0 20333475 C C C C C C C C C C C C A C C C A A C C
3 chr3_20336945 0 20336945 G G C C C C G G C C C C C C C C C C G G
3 chr3_20348949 0 20348949 T T T T T T T T T T T T T T G G T T T T
3 chr3_20368520 0 20368520 C C C C C C C C G G G G C C C C C C C C
3 chr3_20374985 0 20374985 A A A A A A A A T T T T A A A A A A A A
3 chr3_20380156 0 20380156 G G G G G G G G G G G G C C C C G G G G
3 chr3_20394864 0 20394864 G G G G G G G G G G G G G G C G G G G G
3 chr3_20395814 0 20395814 G G G G G G G G G G G G G G C C G G G G
3 chr3_20407701 0 20407701 A A C C C C A A C C C C C C C C C C A A
3 chr3_20448529 0 20448529 A A A A A A A A A A A A A A A C A A A A
3 chr3_20499430 0 20499430 T T T T T T T T A A A A T T T T T T T T
3 chr3_20532958 0 20532958 T T T T T T T T T T T T G T T T T T T T
3 chr3_20560726 0 20560726 T T G G G G T T G G G G G G G G G G T T
3 chr3_20564174 0 20564174 T T T T T T T T T T T T G T T T T T T T
3 chr3_20566517 0 20566517 A A A A A A A A T T T T A A A A A A A A
3 chr3_20597157 0 20597157 C C A A C C C C C C C C C C C C C C C C
3 chr3_20604634 0 20604634 G G G G G G G G C C C C G G G G G G G G
3 chr3_20618879 0 20618879 G T G G G G G G G G G G G G G G G G T T
3 chr3_20619220 0 20619220 A A A A A A A A A A A A A A A A C C A A
3 chr3_20648150 0 20648150 T T T T A A T T T T T T T T T T T T T T
3 chr3_20648868 0 20648868 G G G G G G G G G G G G G G T T G G G G
3 chr3_20673089 0 20673089 G G G G G G G G C C C C G G G G G G G G
3 chr3_20693855 0 20693855 T T T T T T T T A A A A T T T T T T T T
3 chr3_20695602 0 20695602 C C C C G G C C C C C C C C C C C C C C
3 chr3_20705859 0 20705859 C C C C C C A C C C C C C C C C C C C C
3 chr3_20709724 0 20709724 A A A A A A A A A A A C A A A A A A A A
3 chr3_20729173 0 20729173 A A A A A A A A A A A A A A A A C C A A
3 chr3_20736337 0 20736337 G G G G T T G G G G G G G G G G G G G G
3 chr3_20749046 0 20749046 G G C G G G G G G G G G G G G G G G G G
3 chr3_20774249 0 20774249 G G G G C C G G G G G G G G G G G G G G
3 chr3_20789619 0 20789619 C C C C C C C C A A A A C C C C C C C C
3 chr3_20790860 0 20790860 C C A A A A C C A A A A A A A A A A C C
3 chr3_20811441 0 20811441 A A A A A A A A A A A A T T T T T T A A
3 chr3_20858078 0 20858078 G G G G G G G G G G G G C G G G G G G G
3 chr3_20874373 0 20874373 T T T T T T T T A T T T T T T T T T T T
3 chr3_20880183 0 20880183 A A A A A A A A A A A A T T T T T T A A
3 chr3_20908900 0 20908900 T T T T T T T T G G G T T T T T T T T T
3 chr3_20937470 0 20937470 T T T T T T T T A A A A T T T T T T T T
3 chr3_20949099 0 20949099 A A A T A A A A A A A A A A A A A A A A
3 chr3_20956794 0 20956794 G G G G G G G T G G G G G G G G G G G G
3 chr3_20959227 0 20959227 T T T T T T T T A A A A T T T T T T T T
3 chr3_20965410 0 20965410 T T T T T T T T T T T T G T T T T T T T
3 chr3_20981343 0 20981343 G G G G G G G G G G G G G G G G C G G G
3 chr3_20993343 0 20993343 G G G G G G G G C C C C G G G G G G G G
3 chr3_20997805 0 20997805 C C C C C C C C G G G G C C C C C C C C
3 chr3_21005504 0 21005504 G G G G G G G G G G G G C C G G G G G G
3 chr3_21005766 0 21005766 T T T T T T T T T T T T G G G G G G T T
3 chr3_21034269 0 21034269 T T T T T T T T T T T T A T A A T T T T
3 chr3_21051150 0 21051150 A A A A A A A A A A A A A A A T A A A A
3 chr3_21080600 0 21080600 G G G G G G G G C C C C G G G G G G G G
3 chr3_21081919 0 21081919 C C G G G G C C C C C C C C C C C C C C
3 chr3_21101081 0 21101081 G G C C C C G G G G G G C C C C C C G G
3 chr3_21111910 0 21111910 C C C C C C C C G G G G C C C C C C C C
3 chr3_21119405 0 21119405 G G G G G G G G T T T T G G G G G G G G
3 chr3_21185817 0 21185817 C C C C C C C C C C C C C C C C A A C C
3 chr3_21218712 0 21218712 C C C C C C C C C C C C C C C G C C C C
3 chr3_21236968 0 21236968 T T T T T T T T G G G G T T T T T T T T
3 chr3_21289100 0 21289100 A A T T T T A A A A A A A A A A A A A A
3 chr3_21311490 0 21311490 C C C C C C C C A A A A C C C C C C C C
3 chr3_21335921 0 21335921 C C C C C C C C C C C C A A A A A A C C
3 chr3_21340216 0 21340216 T T T T T T T T T T T T T T G G T T T T
3 chr3_21353337 0 21353337 A A A A A A A A A A A A A A A A A C A A
3 chr3_21382327 0 21382327 G G G G G G G G G T G G G G G G G G G G
3 chr3_21401338 0 21401338 T T T T T T T T T T T T T T T T G T T T
3 chr3_21426239 0 21426239 A A A A A A A A A C A C A A A A A A A A
3 chr3_21444787 0 21444787 T T T T T T T T T T T T A A T T T T T T
3 chr3_21449038 0 21449038 T T T T T T T T G G G G T T T T T T T T
3 chr3_21584670 0 21584670 A C C C C C C C C C C C C C C C C C C C
3 chr3_21601404 0 21601404 G G G G G G G G C C C C G G G G G G G G
3 chr3_21638707 0 21638707 A A A T A A A A A A A A A A A A A A A A
3 chr3_21654894 0 21654894 T T T T T T T T A A A A T T T T T T T T
3 chr3_21656957 0 21656957 C C A A C C C C C C C C C C C C C C C C
3 chr3_21685322 0 21685322 T T T T T T T T T T T T T T A A T T T T
3 chr3_21687822 0 21687822 A A A A A A A A A A A A A A A A T T A A
3 chr3_21688050 0 21688050 T T T T T T T T T T A T T T T T T T T T
3 chr3_21698911 0 21698911 C C C C C C C C C C C C C C A A C C C C
3 chr3_21716186 0 21716186 C C C C C C C C C C C C C C C C A A C C
3 chr3_21741131 0 21741131 A A A A A A A A A A A A A A A A C C A A
3 chr3_21766651 0 21766651 G G G G G G C C G G G G G G G G G G G G
3 chr3_21784397 0 21784397 C C C C C C C C A A A A C C C C C C C C
3 chr3_21811014 0 21811014 G G G G C C G G G G G G G G G G G G G G
3 chr3_21823097 0 21823097 T T T T T T G G T T T T T T T T T T T T
3 chr3_21838102 0 21838102 T T T T T T T T T T A T T T T T T T T T
3 chr3_21852153 0 21852153 G G G G G G G G T T T T G G G G G G G G
3 chr3_21854715 0 21854715 T T T T T T T T G G G G T T T T T T T T
3 chr3_21859860 0 21859860 G G C C C C C C C C C C C C C C C C C C
3 chr3_21876444 0 21876444 G G G G G G G G G G C G G G G G G G G G
3 chr3_21904890 0 21904890 C C A A A A C C A A A A A A A A A A C C
3 chr3_21906307 0 21906307 A A A A T T A A A A A A A A A A A A A A
3 chr3_21922614 0 21922614 A A A A A A A A A A A A A T A A A A A A
3 chr3_21923693 0 21923693 A A A A A A A A A A A C A A A A A A A A
3 chr3_21930346 0 21930346 G G G G G G G G G G G G G G G G G T G G
3 chr3_21972656 0 21972656 A A A A A A A A A A A A A A C C A A A A
3 chr3_22015945 0 22015945 G G G G G G G G G G G G G G T T G G G G
3 chr3_22017196 0 22017196 A A A A A A A A C C C C A A A A A A A A
3 chr3_22040531 0 22040531 A A A A A A A A C C C C A A A A A A A A
3 chr3_22071387 0 22071387 A A A A A A A A A A A A A A T T A A A A
3 chr3_22086995 0 22086995 G T T T T T T T T T T T T T T T T T T T
3 chr3_22109801 0 22109801 C C C C C C C C C C C C A C C C C C C C
3 chr3_22123039 0 22123039 T T T T T T T T A A A A T T T T T T T T
3 chr3_22124439 0 22124439 A A A A A A A A A A A A A A A A A T A A
3 chr3_22133922 0 22133922 T T T T T T T T T T T T A T T T T T T T
3 chr3_22175211 0 22175211 A A A A A A A A C C A A A A A A A A A A
3 chr3_22185394 0 22185394 G G G G G G G G G G G G G G G G G T G G
3 chr3_22198473 0 22198473 T T T T T T T T T T T T G G G G T T T T
3 chr3_22206154 0 22206154 T T G T T T T T T T T T T T T T T T T T
3 chr3_22221490 0 22221490 C C A A A A A A A A A A A A A A A A C C
3 chr3_22232168 0 22232168 G G T T T T G G G G G G T T T T T T G G
3 chr3_22243820 0 22243820 G G C C G G G G C C C C C C C C C C G G
3 chr3_22257514 0 22257514 T T T T T T T T G G G G T T T T T T T T
3 chr3_22280192 0 22280192 C G C C C C C C C C C C C C C C C C G G
3 chr3_22292632 0 22292632 C G C C C C C C C C C C C C C C C C C C
3 chr3_22308919 0 22308919 G G T T T T T T T T T T T T T T T T T T
3 chr3_22319035 0 22319035 C C C G C C C C C C C C C C C C C C C C
3 chr3_22332934 0 22332934 A A A A T T A A A A A A A A A A A A A A
3 chr3_22335118 0 22335118 G G G G G G G G C C G G G G G G G G G G
3 chr3_22349021 0 22349021 C C A A A A A A A A A A A A A A A A C C
3 chr3_22364325 0 22364325 T T G G T T T T T T T T T T T T T T T T
3 chr3_22376153 0 22376153 A A A A A A A A C C C C C C C C C C A A
3 chr3_22378569 0 22378569 T T G G G G T T T T T T T T T T T T T T
3 chr3_22395950 0 22395950 G G G G G G G G C C C C G G G G G G G G
3 chr3_22404333 0 22404333 G G G G G G G G C G C G G G G G G G G G
3 chr3_22461038 0 22461038 T T T T T T T T T T T T G T T T T T T T
3 chr3_22468408 0 22468408 A A A T A A A A A A A A A A A A A A A A
3 chr3_22476895 0 22476895 A A A A A A A A A C A C A A A A A A A A
3 chr3_22482046 0 22482046 C C C C C C C C A A A A C C C C C C C C
3 chr3_22510072 0 22510072 T T G G G G T T T T T T T T T T T T T T
3 chr3_22512531 0 22512531 A T A A A A A A A A A A A A A A A A A A
3 chr3_22544638 0 22544638 T T T T T T T T T T T T A T T T T T T T
3 chr3_22553126 0 22553126 G G G G C C G G G G G G G G G G G G G G
3 chr3_22587358 0 22587358 T T T T T T T T T T T T A T T T T T T T
3 chr3_22600007 0 22600007 A A A A A A A A C C C C A A A A A A A A
3 chr3_22604998 0 22604998 T T T T T T T T T T T T A A T T T T T T
3 chr3_22607841 0 22607841 A C C C C C C C C C C C C C C C C C C C
3 chr3_22623431 0 22623431 G G G G G G G G C C C C G G G G G G G G
3 chr3_22663677 0 22663677 G G G G G G G G G G G G G G C G G G G G
3 chr3_22705617 0 22705617 C C C C A A C C C C C C C C C C C C C C
3 chr3_22766477 0 22766477 A A A A A A A A A A A A A T A A A A A A
3 chr3_22771866 0 22771866 A A A A A A A A A A A A A C C C A A A A
3 chr3_22799744 0 22799744 C C C C C C C C C C C C C C C C C G C C
3 chr3_22802845 0 22802845 C C C C A A C C C C C C C C C C C C C C
3 chr3_22809476 0 22809476 C C C C C C C C A A C C C C C C C C C C
3 chr3_22831291 0 22831291 G G G G G G G G G G G G G G C G G G G G
3 chr3_22836601 0 22836601 G G G G G G G G T T T T G G G G G G G G
3 chr3_22844777 0 22844777 T T T T T T T T A A A A T T T T T T T T
3 chr3_22848841 0 22848841 G G G G T T G G T T T T G G G G G G G G
3 chr3_22877002 0 22877002 C C C C C C C C C C C C A C C C C C C C
3 chr3_22877847 0 22877847 G G G G G G G G C C C C G G G G G G G G
3 chr3_22889219 0 22889219 A A A A A A A A A A A A A A C C A A A A
3 chr3_22894879 0 22894879 G G G G G G G G C C C C G G G G G G G G
3 chr3_22896353 0 22896353 G G G G T T G G G G G G G G G G G G G G
3 chr3_22902510 0 22902510 T T T T T T T T T T T T A T T T T T T T
3 chr3_22903125 0 22903125 T T T T T T T T A A A A T T T T T T T T
3 chr3_22926261 0 22926261 C C C C C C C C C C C C C C G G C C C C
3 chr3_22930131 0 22930131 G G G G G G G G G G G G G G C G G G G G
3 chr3_22931729 0 22931729 G G G G G G G G C C C C G G G G G G G G
3 chr3_22941223 0 22941223 A A A A A A A A A A A A A A A A C C A A
3 chr3_22941625 0 22941625 A A A A A A A A T T T T A A A A A A A A
3 chr3_22945597 0 22945597 C C C C A A C C C C C C C C C C C C C C
3 chr3_22950298 0 22950298 C C C C C C C C C C C C A C C C C C C C
3 chr3_22985661 0 22985661 G G G G G G G G C C C C G G G G G G G G
3 chr3_22988734 0 22988734 G G C C C C G G G G G G G G G G G G G G
3 chr3_23037492 0 23037492 T T G G G G T T G G G G G G G G G G T T
3 chr3_23060733 0 23060733 G G T T G G G G G G G G G G G G G G G G
3 chr3_23107350 0 23107350 A A T T T T A A A A A A A A A A A A A A
3 chr3_23109622 0 23109622 T T T T T T T T T T T T T T T T A A T T
3 chr3_23123142 0 23123142 C C C C C C C C C C C C C C C C A A C C
3 chr3_23124697 0 23124697 A A A A A A A A C C C C A A A A A A A A
3 chr3_23166731 0 23166731 G G G G G G G G G G G T G G G G G G G G
3 chr3_23176800 0 23176800 G G G G G G G G C C C C G G G G G G G G
3 chr3_23178428 0 23178428 T T G G G G T T G G G G G G G G G G T T
3 chr3_23190013 0 23190013 C C A A C C C C C C C C C C C C C C C C
3 chr3_23196001 0 23196001 G G G G G G G G T T T T G G G G G G G G
3 chr3_23205658 0 23205658 C C C C C C C C C C C C C G C C C C C C
3 chr3_23207370 0 23207370 G G T T G G G G G G G G G G G G G G G G
3 chr3_23218662 0 23218662 G G G G G G G G G G G G T T T T T T G G
3 chr3_23221148 0 23221148 A A A T A A A A A A A A A A A A A A A A
3 chr3_23236316 0 23236316 A A A A A A A A A A A A C C A A A A A A
3 chr3_23240421 0 23240421 A A A A A A A A C C C C A A A A A A A A
3 chr3_23241519 0 23241519 T T T T T T T T G G T T T T T T T T T T
3 chr3_23258498 0 23258498 G G G G G G G G C G G G G G G G G G G G
3 chr3_23261228 0 23261228 G G G G G G G G G G G G G G G T G G G G
3 chr3_23262882 0 23262882 G G T T T T G G G G G G G G G G G G G G
3 chr3_23272773 0 23272773 C C C C C C C C G G G G C C C C C C C C
3 chr3_23281425 0 23281425 C C C C C C C C C C C C C C C C G G C C
3 chr3_23303147 0 23303147 A A A A C C A A A A A A A A A A A A A A
3 chr3_23329510 0 23329510 A A A A A A A A A A A A A C A A A A A A
3 chr3_23330406 0 23330406 G G T T T T G G T T T T T T T T T T G G
3 chr3_23351803 0 23351803 G G T T G G G G G G G G G G G G G G G G
3 chr3_23358075 0 23358075 A A A A A A A A A A A A A A A A C C A A
3 chr3_23358584 0 23358584 G G G G G G G G C C C C G G G G G G G G
3 chr3_23442323 0 23442323 C G C C C C C C C C C C C C C C C C G G
3 chr3_23448413 0 23448413 C C C C C C C C C C C C C G C C C C C C
3 chr3_23453562 0 23453562 G G G G G G G G G G C G G G G G G G G G
3 chr3_23467429 0 23467429 A A A A A A A A A A A A A A A A C C A A
3 chr3_23485937 0 23485937 G G C C C C G G G G G G C C C C C C G G
3 chr3_23495263 0 23495263 T T G G G G G T G G G G G G G G G G T T
3 chr3_23528512 0 23528512 T T T T T T T T T T T T G T T T T T T T
3 chr3_23546462 0 23546462 T T T T T T T T T T T T T T G T T T T T
3 chr3_23549926 0 23549926 C C C C C C C C C C C C C G C C C C C C
3 chr3_23573575 0 23573575 A C C C C C C C C C C C C C C C C C C C
3 chr3_23574133 0 23574133 C C G G G G C C C C C C C C C C C C C C
3 chr3_23648474 0 23648474 G G G T G G G G G G G G G G G G G G G G
3 chr3_23674409 0 23674409 T T T T T T T T T T T T T T G T T T T T
3 chr3_23697875 0 23697875 T T T T T T T T T T T T A A A T T T T T
3 chr3_23726465 0 23726465 G G G G G G G G T T T T G G G G G G G G
3 chr3_23762587 0 23762587 C C C C C C C C G G G G C C C C C C C C
3 chr3_23799043 0 23799043 T T T T T T T T T T T T G T T T T T T T
3 chr3_23850995 0 23850995 G G G G G G G G T T T T G G G G G G G G
3 chr3_23855906 0 23855906 A A A A A A A A T T T T A A A A A A A A
3 chr3_23875658 0 23875658 T T A A A A T T T T T T T T T T T T T T
3 chr3_23904325 0 23904325 C C C C C C C C C C C C C C G G C C C C
3 chr3_23905768 0 23905768 G G G G G G G G G G G G G G G T G G G G
3 chr3_23909241 0 23909241 C C C C C C C C A A A A C C C C C C C C
3 chr3_23934883 0 23934883 A A A A A A A A A A A A A A A A A T A A
3 chr3_23943686 0 23943686 G G G G G G G G T T T T G G G G G G G G
3 chr3_23995885 0 23995885 C C C C C C C C G G G G C C C C C C C C
3 chr3_24002760 0 24002760 G G G G G G G G G T G G G G G G G G G G
3 chr3_24013613 0 24013613 G G G G G G G G G G G G G G G G G T G G
3 chr3_24014786 0 24014786 G G G G G G G G G G G G G T G G G G G G
3 chr3_24032385 0 24032385 C C C C C C C C C C A C C C C C C C C C
3 chr3_24035418 0 24035418 T T G T T T T T T T T T T T T T T T T T
3 chr3_24061655 0 24061655 T T G G G G G G G G G G G G G G G G G G
3 chr3_24089268 0 24089268 T T T T T T T T T T T T T T T T A A T T
3 chr3_24099340 0 24099340 T T T T T T T T T T T T T T G G T T T T
3 chr3_24119168 0 24119168 A A A A C C A A A A A A A A A A A A A A
3 chr3_24126287 0 24126287 A A A A A A A A A C A C A A A A A A A A
3 chr3_24144382 0 24144382 G G C C C C C C C C C C C C C C C C G G
3 chr3_24145974 0 24145974 A A A A A A A A A A A T A A A A A A A A
3 chr3_24147066 0 24147066 G G G G G G G G G G G T G G G G G G G G
3 chr3_24218041 0 24218041 T T A A T T T T T T T T T T T T T T T T
3 chr3_24230489 0 24230489 T T T T T T T T T T T T A A T T T T T T
3 chr3_24246564 0 24246564 C C A A A A C C C C C C C C C C C C C C
3 chr3_24267927 0 24267927 C C C C C C C C C C C C C C A C C C C C
3 chr3_24268840 0 24268840 T T T T T T T T T T T T A T T T T T T T
3 chr3_24270874 0 24270874 G G G G G G G G G G G G G G T T G G G G
3 chr3_24294401 0 24294401 G G G G G G G G G G G G C G G G G G G G
3 chr3_24297138 0 24297138 C C C C C C C C C C C C C C C C A A C C
3 chr3_24304964 0 24304964 G G G G G G G G G T G G G G G G G G G G
3 chr3_24336599 0 24336599 C C C C A A C C C C C C C C C C C C C C
3 chr3_24420218 0 24420218 A A A A A A A A A A A A A T A A A A A A
3 chr3_24423108 0 24423108 G G G G G G G G G G G G G T G G G G G G
3 chr3_24426056 0 24426056 T T T T T T G T T T T T T T T T T T T T
3 chr3_24430127 0 24430127 T T T T T T T T A T T T T T T T T T T T
3 chr3_24434794 0 24434794 G G C C C C G G G G G G G G G G G G G G
3 chr3_24451956 0 24451956 C C C C C C C C G G C G C C C C C C C C
3 chr3_24489345 0 24489345 G G G G G G G G G G G G C C G G G G G G
3 chr3_24492819 0 24492819 G G C C C C G G C C C C C C C C C C G G
3 chr3_24511684 0 24511684 G G G G G G G G C C C C G G G G G G G G
3 chr3_24511765 0 24511765 C C C C C C C C A C C C C C C C C C C C
3 chr3_24530584 0 24530584 T T A A A A T T T T T T T T T T T T T T
3 chr3_24558193 0 24558193 C C C C C C C C C C C C G G C C C C C C
3 chr3_24576335 0 24576335 C C G G C C C C C C C C C C C C C C C C
3 chr3_24582372 0 24582372 G G G G G G G G C G G G G G G G G G G G
3 chr3_24590303 0 24590303 C C C C A A C C C C C C C C C C C C C C
3 chr3_24673220 0 24673220 C G G G G G G G G G G G G G G G G G G G
3 chr3_24693664 0 24693664 G G T T T T G G G G G G T T T T T T G G
3 chr3_24711971 0 24711971 C C C C C C C C C C C C C C C C G G C C
3 chr3_24724081 0 24724081 C C C C C C C C C C C C C C G G C C C C
3 chr3_24725260 0 24725260 A T T T T T T T T T T T T T T T T T T T
3 chr3_24752094 0 24752094 C C C C C C C C C C C C C G C C C C C C
3 chr3_24754789 0 24754789 A A A A A A A A A A A A A A C C A A A A
3 chr3_24773218 0 24773218 C C C C C C C C C C C C C C A C C C C C
3 chr3_24775433 0 24775433 C C C C C C C C C C C C C G C C C C C C
3 chr3_24792657 0 24792657 C C G G C C C C C C C C C C C C C C C C
3 chr3_24794465 0 24794465 T T T T T T T T T T G T T T T T T T T T
3 chr3_24800101 0 24800101 A A A A A A A A C C C C A A A A A A A A
3 chr3_24830338 0 24830338 C C C C C C C C C G C C C C C C C C C C
3 chr3_24841805 0 24841805 G G G G T T G G G G G G G G G G G G G G
3 chr3_24853061 0 24853061 G G C G G G G G G G G G G G G G G G G G
3 chr3_24891357 0 24891357 G G G G G G G G G G C G G G G G G G G G
3 chr3_24927139 0 24927139 T T T T T T T T G G G G T T T T T T T T
3 chr3_24928393 0 24928393 C C C C C C C C G G G G C C C C C C C C
3 chr3_24969952 0 24969952 C C C C C C C C G G G G C C C C C C C C
3 chr3_24996815 0 24996815 T T T T T T T T G G G G T T T T T T T T
3 chr3_25020601 0 25020601 T T T T T T T T G T T T T T T T T T T T
3 chr3_25036156 0 25036156 T T T T T T T T T T T T T T G T T T T T
3 chr3_25057018 0 25057018 T T A T T T T T T T T T T T T T T T T T
3 chr3_25058266 0 25058266 C C C C C C C C A C C C C C C C C C C C
3 chr3_25091484 0 25091484 A A A A A A A A A A A A A A A T A A A A
3 chr3_25124629 0 25124629 A A A A A A A A A A A T A A A A A A A A
3 chr3_25127075 0 25127075 C C C C C C C C C C C C C C C C A C C C
3 chr3_25145527 0 25145527 G G G G G G G G G G G G G G T T G G G G
3 chr3_25175629 0 25175629 C C C C A A C C C C C C C C C C C C C C
3 chr3_25198376 0 25198376 C C C C C C A C C C C C C C C C C C C C
3 chr3_25244992 0 25244992 A A A A A A A A A C A A A A A A A A A A
3 chr3_25245841 0 25245841 T T T T T T T T A T T T T T T T T T T T
3 chr3_25266144 0 25266144 A A A A A A A A T T T T A A A A A A A A
3 chr3_25285737 0 25285737 G G G G G G G G C C C C G G G G G G G G
3 chr3_25293613 0 25293613 C G C C C C C C C C C C C C C C C C C C
3 chr3_25312594 0 25312594 G G G G G G G G G G G G G G G G C G G G
3 chr3_25325259 0 25325259 G G G G G G G G T T T T G G G G G G G G
3 chr3_25334192 0 25334192 T T T T T T T T G G G G T T T T T T T T
3 chr3_25343548 0 25343548 A A A A T T A A A A A A A A A A A A A A
3 chr3_25347841 0 25347841 A A A T A A A A A A A A A A A A A A A A
3 chr3_25361484 0 25361484 G G G G G G G G G G C G G G G G G G G G
3 chr3_25439131 0 25439131 G G G G G G G G T T T T G G G G G G G G
3 chr3_25439834 0 25439834 T T T T T T T T G G G G T T T T T T T T
3 chr3_25454648 0 25454648 A A C C A A A A A A A A A A A A A A A A
3 chr3_25479924 0 25479924 C C G G C C C C G G G G G G G G G G C C
3 chr3_25480703 0 25480703 C C C C G G C C C C C C C C C C C C C C
3 chr3_25516990 0 25516990 G G G T G G G G G G G G G G G G G G G G
3 chr3_25534663 0 25534663 C C C C C C C C C C C C C C C G C C C C
3 chr3_25552326 0 25552326 C C C G G G C C C C C C C C C G C C C C
3 chr3_25568264 0 25568264 A A A A A A A A A A A A A A A C A A A A
3 chr3_25577309 0 25577309 A A A A A A A A A A A A A A C C A A A A
3 chr3_25590057 0 25590057 G G T T T T T T T T T T T T T T T T T T
3 chr3_25592704 0 25592704 T T T T G G T T T T T T T T T T T T T T
3 chr3_25606091 0 25606091 T T T T T T T T T T T T T T T T G G T T
3 chr3_25619323 0 25619323 A A A A A A A A A A A A A A A A A C A A
3 chr3_25632280 0 25632280 C C C C A A C C C C C C C C C C C C C C
3 chr3_25647428 0 25647428 C C C G G G C C C C C C C C C C C C C C
3 chr3_25654641 0 25654641 A A T T A A A A A A A A A A A A A A A A
3 chr3_25690747 0 25690747 C C C C C C C C A C A C C C C C C C C C
3 chr3_25695813 0 25695813 C C C C C C C C C C C C C C C C C G C C
3 chr3_25698259 0 25698259 T T T T T T T T G G G G T T T T T T T T
3 chr3_25722147 0 25722147 G G G G C C G G G G G G G G G G G G G G
3 chr3_25722493 0 25722493 C C C C C C C C C G C C C C C C C C C C
3 chr3_25755528 0 25755528 A A A A A A A A A A A A A A A A C C A A
3 chr3_25762715 0 25762715 C C G G G G C C G G G G G G G G G G C C
3 chr3_25797874 0 25797874 T T T T T T T T G G G G T T T T T T T T
3 chr3_25801352 0 25801352 G G G G G G G G T T T T G G G G G G G G
3 chr3_25816344 0 25816344 G G G G G G G G G G G G C G G G G G G G
3 chr3_25826815 0 25826815 T T T T T T T T A A A A T T T T T T T T
3 chr3_25833704 0 25833704 C C C C C C C C C C C C C C C G C C C C
3 chr3_25841761 0 25841761 T T T T T T T T G G G G T T T T T T T T
3 chr3_25854690 0 25854690 G G T T T T G G G G G G G G G G G G G G
3 chr3_25861213 0 25861213 T T T T T T T T A A A A T T T T T T T T
3 chr3_25877285 0 25877285 A A A A A A A A A A A A A A A A C C A A
3 chr3_25895640 0 25895640 G G G G G G G G T T T T G G G G G G G G
3 chr3_25903713 0 25903713 T T T T T T T T T T T T G T T T T T T T
3 chr3_25921149 0 25921149 G G G G G G G G C G C G G G G G G G G G
3 chr3_25942968 0 25942968 A A A A A A A A C C C C A A A A A A A A
3 chr3_25946043 0 25946043 C C C G C C C C C C C C C C C C C C C C
3 chr3_25966625 0 25966625 A A A A A A A A A A A A A A A A T T A A
3 chr3_25981477 0 25981477 G T G G G G G G G G G G G G G G G G G G
3 chr3_26003900 0 26003900 G G G G C C G G G G G G G G G G G G G G
3 chr3_26015023 0 26015023 T T T T T T T T T T T T A A A A T T T T
3 chr3_26017947 0 26017947 C C C C C C C C C C C C C C A A C C C C
3 chr3_26025719 0 26025719 T T T T T T G T T T T T T T T T T T T T
3 chr3_26069134 0 26069134 T T T T A T T T T T T T T T T T T T T T
3 chr3_26075553 0 26075553 C C C C C C C C G G G G C C C C C C C C
3 chr3_26075987 0 26075987 G G G G T T G G G G G G G G G G G G G G
3 chr3_26077846 0 26077846 G G G G G G G G T T G T G G G G G G G G
3 chr3_26079177 0 26079177 T T T T T T T T A A A A T T T T T T T T
3 chr3_26116490 0 26116490 G G G G G G G G C C C C G G G G G G G G
3 chr3_26122321 0 26122321 C C C C C C C C A A A A C C C C C C C C
3 chr3_26131837 0 26131837 G G G G C G G G G G G G G G G G G G G G
3 chr3_26166719 0 26166719 C C C C C C C C C G C C C C C C C C C C
3 chr3_26180420 0 26180420 G G G G G G G G G G C G G G G G G G G G
3 chr3_26186545 0 26186545 T T T T T T A T T T T T T T T T T T T T
3 chr3_26209263 0 26209263 T T T T T T A A T T T T T T T T T T T T
3 chr3_26214700 0 26214700 A A A A A A A A C C C C A A A A A A A A
3 chr3_26223065 0 26223065 A A A A A A A A A C C C A A A A A A A A
3 chr3_26224860 0 26224860 A A A A A A A A A A A A A A A A T T A A
3 chr3_26225336 0 26225336 C C C C C C C C G G G G C G G G C C C C
3 chr3_26238154 0 26238154 C C C C G G C C C C C C C G C C C C C C
3 chr3_26259593 0 26259593 A A A A A A A A A A A A A T A A A A A A
3 chr3_26318395 0 26318395 A A A A A A A A C C C C A A A A A A A A
3 chr3_26341452 0 26341452 T T T T T T T T G G G G T T T T T T T T
3 chr3_26347783 0 26347783 C C C C C C C C C C C C C C C C A A C C
3 chr3_26358038 0 26358038 C C C C C C C C G G G G C C C C C C C C
3 chr3_26359916 0 26359916 G G G G G G G G T T T T G G G G G G G G
3 chr3_26366043 0 26366043 G G G G G G G G G G G G G T T T T T G G
3 chr3_26375109 0 26375109 C C C C C C C C A A A A C C C C C C C C
3 chr3_26396156 0 26396156 G G G G G G G G C C C C G G C C C C G G
3 chr3_26424016 0 26424016 T T A T A T T T T T T T T T T T T T T T
3 chr3_26424627 0 26424627 C C C C C C C C C C C C C C C G C C C C
3 chr3_26437837 0 26437837 C C C C C C C C C C C G C C C C C C C C
3 chr3_26441361 0 26441361 A A A A A A A A C C C C A A A A A A A A
3 chr3_26442994 0 26442994 G G G G G G G G G G G G C G G G G G G G
3 chr3_26446874 0 26446874 A A A A A A A A C C C C A A A A A A A A
3 chr3_26458067 0 26458067 G G G G G G G G G G G G C G G G G G G G
3 chr3_26463819 0 26463819 A A A A A A A A C C C C A A A A A A A A
3 chr3_26481968 0 26481968 C C C C C C C C C C C C C C A C C C C C
3 chr3_26488874 0 26488874 C C C C C C C C C C C C C C C C G G C C
3 chr3_26511730 0 26511730 A A A A A A A C A A A A A A A A A A A A
3 chr3_26512614 0 26512614 G T G G G G G G G G G G G G G G G G T T
3 chr3_26521834 0 26521834 C C C C C C C C G G G G C C C C C C C C
3 chr3_26526509 0 26526509 A A A A A A A A T T T T A A A A A A A A
3 chr3_26555327 0 26555327 G G G G G G G G G G G G G G G G C C G G
3 chr3_26572804 0 26572804 C C C C C C C C A A A A C C C C C C C C
3 chr3_26599184 0 26599184 T T A A A A T T A A A A A A A A A A T T
3 chr3_26606222 0 26606222 A A A A A C A A A A A A A A A A A A A A
3 chr3_26613907 0 26613907 A A A A A A A A A A A A A A T T A A A A
3 chr3_26616048 0 26616048 C C C C C C C C C C C C C C A A C C C C
3 chr3_26622698 0 26622698 T T T T T T G T T T T T T T T T T T T T
3 chr3_26634641 0 26634641 G G T T G G G G G G G G G G G G G G G G
3 chr3_26674181 0 26674181 C C C C C C C C C C C C A A C C C C C C
3 chr3_26726528 0 26726528 G G G G G T G G G G G G G G G G G G G G
3 chr3_26751585 0 26751585 T T G G G G T T T T T T T T T T T T T T
3 chr3_26756247 0 26756247 T T T T T T T T T T T T T T G G T T T T
3 chr3_26766551 0 26766551 C C C G C C C C C C C C C C C C C C C C
3 chr3_26779088 0 26779088 G G G G G G G G G G C G G G G G G G G G
3 chr3_26793395 0 26793395 A A T T T T A A T T T T T T T T T T T T
3 chr3_26798419 0 26798419 A A A A A A A A A A A A A A A A C C A A
3 chr3_26825957 0 26825957 G G G G G G G G C C C C G G G G G G G G
3 chr3_26827117 0 26827117 C C A A A A C C A A A A A A A A A A C C
3 chr3_26830602 0 26830602 T T G G G G G G G G G G G G G G G G T T
3 chr3_26862059 0 26862059 C C C C C C C C G G G G C C C C C C C C
3 chr3_26875689 0 26875689 T T T T T T T T T T T T T T T T A T T T
3 chr3_26889642 0 26889642 C C C C C C C C C C C C C G C C C C C C
3 chr3_26895217 0 26895217 T T T T T T T T G G G G T T T T T T T T
3 chr3_26913283 0 26913283 T T T T T T T T T T A T T T T T T T T T
3 chr3_26918347 0 26918347 T T T T A T T T T T T T T T T T T T T T
3 chr3_26932422 0 26932422 C C C C C C C C G G G G C C C C C C C C
3 chr3_26934224 0 26934224 G G G G G G G G T T T T G G G G G G G G
3 chr3_26951529 0 26951529 C C G G C G C C C C C C C C C C C C C C
3 chr3_26953367 0 26953367 A A A A A A A A A A A A A A A A C C A A
3 chr3_26990299 0 26990299 A A A A A A A A A C A A A A A A A A A A
3 chr3_27015896 0 27015896 A A A A A A A A A A A A A A T T A A A A
3 chr3_27017838 0 27017838 G G G G G G G G G G G G C C C C C C G G
3 chr3_27043999 0 27043999 T T T T T T T T G G G G T T T T T T T T
3 chr3_27046250 0 27046250 C C C C C C C C C C C C C C C C G G C C
3 chr3_27058194 0 27058194 G G G G G G G G G G G G T T G G G G G G
3 chr3_27072290 0 27072290 C C C C C C C C G G G G C C C C C C C C
3 chr3_27077310 0 27077310 G G G G G G G G C G G G G G G G G G G G
3 chr3_27112290 0 27112290 C C C G C C C C C C C C C C C C C C C C
3 chr3_27117351 0 27117351 A A A A A A A A A T A A A A A A A A A A
3 chr3_27122129 0 27122129 C C C C C C A C C C C C C C C C C C C C
3 chr3_27139571 0 27139571 C C A C A A C C C C C C C C C C C C C C
3 chr3_27167011 0 27167011 G G C C C C G G G G G G G G G G G G G G
3 chr3_27178236 0 27178236 C C C C C C C C C C C C C G C C C C C C
3 chr3_27183203 0 27183203 C C C C C C A C C C C C C C C C C C C C
3 chr3_27192115 0 27192115 A A A A A A A A A A A A A C A A A A A A
3 chr3_27271231 0 27271231 T T T T T T T T G G G G T T T T T T T T
3 chr3_27281457 0 27281457 T T T T T T T T A A A A T T T T T T T T
3 chr3_27287009 0 27287009 C C C C C C C C C C A C C C C C C C C C
3 chr3_27310131 0 27310131 C G G G G G G G G G G G G G G G G G G G
3 chr3_27327175 0 27327175 T T T T G G T T T T T T T T T T T T T T
3 chr3_27355416 0 27355416 A A T T A A A A A A A A A A A A A A A A
3 chr3_27361262 0 27361262 A A T T A A A A A A A A A A A A A A A A
3 chr3_27367918 0 27367918 C C C C C C C C C C C C C G C C C C C C
3 chr3_27389156 0 27389156 C C C C C C C C G G G G C C C C C C C C
3 chr3_27429984 0 27429984 G G G G G G G G G G G G G G C C G G G G
3 chr3_27447787 0 27447787 G G G G G G G G C C C C G G G G G G G G
3 chr3_27466097 0 27466097 C C C C C C C C C C C C A A C C C C C C
3 chr3_27485549 0 27485549 C C C C A C C C C C C C C C C C C C C C
3 chr3_27497387 0 27497387 G G G G G G G G G G G G C G G G G G G G
3 chr3_27497835 0 27497835 G G G G G G G G G G G G G T G G T T G G
3 chr3_27522435 0 27522435 G G G G G G G G C C C C G G G G G G G G
3 chr3_27526235 0 27526235 C C A A A A C C A A A A A A A A A A C C
3 chr3_27533867 0 27533867 G G G G G G G G T T T T G G G G G G G G
3 chr3_27604246 0 27604246 A C C C C C C C C C C C C C C C C C C C
3 chr3_27625480 0 27625480 T T T T T T A T T T T T T T T T A A T T
3 chr3_27644580 0 27644580 T T A T T T T T T T T T T T T T T T T T
3 chr3_27652662 0 27652662 T T T T G T T T T T T T T T T T T T T T
3 chr3_27653636 0 27653636 T T T T T T T T A T T T T T T T T T T T
3 chr3_27672070 0 27672070 T T T T T T T T G G G G T T T T T T T T
3 chr3_27675839 0 27675839 C G C C C C C G C C C C C C C C C C C C
3 chr3_27703487 0 27703487 C C C C A C C C C C C C C C C C C C C C
3 chr3_27706965 0 27706965 G G G G G T G G G G G G G G G G G G G G
3 chr3_27712590 0 27712590 T T G T T T T T T T T T T T T T T T T T
3 chr3_27721047 0 27721047 A A A A A A A A A A A A A A A C A A A A
3 chr3_27722990 0 27722990 G G G G G G G G G G G G G G G G C C G G
3 chr3_27724226 0 27724226 A A A A A A A A A A A A A C A A A A A A
3 chr3_27727992 0 27727992 T T G T T T T T T T T T T T T T T T T T
3 chr3_27744854 0 27744854 T T T T T T T T T T T T G T G G T T T T
3 chr3_27755318 0 27755318 C C C C C C C C C C C C C C G G C C C C
3 chr3_27755830 0 27755830 G G G G G G G G G G G G G G C G G G G G
3 chr3_27764798 0 27764798 A A A A A C A A A A A A A A A A A A A A
3 chr3_27765429 0 27765429 C C C C C C G G C C C C C C C C C C C C
3 chr3_27766204 0 27766204 G G G G G G G G G G G G G T G G G G G G
3 chr3_27782116 0 27782116 C C C C C C C C A C C C C C C C C C C C
3 chr3_27788492 0 27788492 A A A A A A A A A A A A A A A C A A A A
3 chr3_27798489 0 27798489 G G G G G G G G G G G G G T G G G G G G
3 chr3_27802350 0 27802350 C C C C C C C C A A A A C C C C C C C C
3 chr3_27802825 0 27802825 A A A A A A A A A T A A A A A A A A A A
3 chr3_27811257 0 27811257 G G G G G G G G G G G G G G C G G G G G
3 chr3_27866696 0 27866696 G G C C C C G G C C C C C C C C C C G G
3 chr3_27873436 0 27873436 C C A C A A C C C C C C C C C C C C C C
3 chr3_27880964 0 27880964 C C C C C C A A C C C C C C C C C C C C
3 chr3_27881960 0 27881960 A A A A A A A A C C C C A A A A A A A A
3 chr3_27899991 0 27899991 C C C C C C C C C C C C C C A A C C C C
3 chr3_27927520 0 27927520 G G C G G G G G G G G G G G G G G G G G
3 chr3_27951249 0 27951249 G G C G C C G G G G G G G G G G G G G G
3 chr3_27951885 0 27951885 C C C C C C C C G G G G C C C C C C C C
3 chr3_27962745 0 27962745 G G G G G G G G C C C C G G G G G G G G
3 chr3_27968243 0 27968243 A A A A A A A A A A A A A A C C A A A A
3 chr3_27970469 0 27970469 A A A A A A A A T T T T A A A A A A A A
3 chr3_28020611 0 28020611 C C C C C C C C C C C C C C C G C C C C
3 chr3_28043324 0 28043324 C C C C C C C C C C C C C C A A C C C C
3 chr3_28047161 0 28047161 G G G G G G G G T T T T G G G G G G G G
3 chr3_28053130 0 28053130 T T T T T T T T T T T T T T G T T T T T
3 chr3_28065001 0 28065001 A A A A A C A A A A A A A A A A A A A A
3 chr3_28084093 0 28084093 G G G G G G G G C C C C G G G G G G G G
3 chr3_28088649 0 28088649 C C C C C C C C C C C C G G G G G G C C
3 chr3_28102054 0 28102054 G G G G G G G G T T T T G G G G G G G G
3 chr3_28105963 0 28105963 A A A A A A A A T T T T A A A A A A A A
3 chr3_28120677 0 28120677 C C C C C C C C C C C C C C C C A A C C
3 chr3_28123544 0 28123544 T T T T T T T T T T T T A T T T T T T T
3 chr3_28137507 0 28137507 C C C C C C C C A A A A C C C C C C C C
3 chr3_28155252 0 28155252 A A T T A T A A A A A A A A A A A A A A
3 chr3_28158375 0 28158375 T T T T G T T T T T T T T T T T T T T T
3 chr3_28161520 0 28161520 C C C C C C C C C C C C A C A A C C C C
3 chr3_28166464 0 28166464 C C A C C C C C C C C C C C C C C C C C
3 chr3_28180451 0 28180451 A A T T A A A A A A A A A A A A A A A A
3 chr3_28187557 0 28187557 T T T T T T T T A A A A T T T T T T T T
3 chr3_28193150 0 28193150 T T T T T T T T A A A A T T T T T T T T
3 chr3_28194051 0 28194051 C C C C C C C C G G G G C C C C C C C C
3 chr3_28215550 0 28215550 T T T T T T T T G G G G T T T T T T T T
3 chr3_28249761 0 28249761 C C C C A C C C C C C C C C C C C C C C
3 chr3_28255906 0 28255906 T T A T A T T T T T T T T T T T T T T T
3 chr3_28268732 0 28268732 A C A A A A A A A A A A A A A A A A A A
3 chr3_28270046 0 28270046 G G G G G G G G C C C C G G G G G G G G
3 chr3_28272823 0 28272823 C C C C C G C C C C C C C C C C C C C C
3 chr3_28278658 0 28278658 C C C C C C C C A A A A C C C C C C C C
3 chr3_28289552 0 28289552 A A A A A A A A C C C C A A A A A A A A
3 chr3_28321016 0 28321016 A A A A A A A A A A A A A T A A A A A A
3 chr3_28361387 0 28361387 T T T T T T T T T T T T G T T T T T T T
3 chr3_28361507 0 28361507 G G G G G G G G C C C C G G G G G G G G
3 chr3_28386483 0 28386483 C C C C C C C C C G C C C C C C C C C C
3 chr3_28389739 0 28389739 C C C C C C C C C C C C C C C G C C C C
3 chr3_28390443 0 28390443 A A A A A A A A A A A A A A A A C C A A
3 chr3_28403502 0 28403502 G G G G G G G G C G C G G G G G G G G G
3 chr3_28405317 0 28405317 C C C C C C C C C C C C C C A A C C C C
3 chr3_28422217 0 28422217 T T T T T T T T T T T T G T T T T T T T
3 chr3_28424191 0 28424191 T T T T T T A T T T T T T T T T T T T T
3 chr3_28436195 0 28436195 T T T T T T T T T T T T G T T T T T T T
3 chr3_28469415 0 28469415 C C A A A A C C A A A A A A A A A A C C
3 chr3_28494256 0 28494256 G G G G T T G G G G G G G G G G G G G G
3 chr3_28498099 0 28498099 A A A A A A A A A A A T A A A A A A A A
3 chr3_28504191 0 28504191 C C C C C C C C G G G G C C C C C C C C
3 chr3_28540805 0 28540805 C C C C C C C C C C C C G G G G G G C C
3 chr3_28549747 0 28549747 A A A A A A A A A A A A A A A A C C A A
3 chr3_28557601 0 28557601 T T T T T T T T G G G G T T T T T T T T
3 chr3_28568721 0 28568721 T T T T T T T T G G G G T T T T T T T T
3 chr3_28594530 0 28594530 G G G G G G G G C C C G G G G G G G G G
3 chr3_28601015 0 28601015 C C A C C C C C C C C C C C C C C C C C
3 chr3_28620952 0 28620952 A A A A C C A A A A A A A A A A A A A A
3 chr3_28642223 0 28642223 C G G G G G G G G G G G G G G G G G G G
3 chr3_28658000 0 28658000 T T G G G G T T G G G G G G G G G G T T
3 chr3_28658121 0 28658121 C C C C C C C C C C C C C C A C C C C C
3 chr3_28674428 0 28674428 A A A A A A A A A C A A A A A A A A A A
3 chr3_28679896 0 28679896 T T T T A T T T T T T T T T T T T T T T
3 chr3_28688463 0 28688463 G G G G C G G G G G G G G G G G G G G G
3 chr3_28690671 0 28690671 C C C C C C C C G G G G C C C C C C C C
3 chr3_28746449 0 28746449 T T T T G T T T T T T T T T T T T T T T
3 chr3_28748309 0 28748309 C C C C C C C C G G G G C C C C C C C C
3 chr3_28783024 0 28783024 C C C C C C C C A A A A C C C C C C C C
3 chr3_28798622 0 28798622 C C A A A A A A A A A A A A A A A A A A
3 chr3_28811607 0 28811607 C C C C C C C C C C C C C C A A C C C C
3 chr3_28811944 0 28811944 C C C C C C C C C C C C C C C C C G C C
3 chr3_28854730 0 28854730 C C C C C C C C C C C C G G C C C C C C
3 chr3_28858448 0 28858448 C C C C C C C C C C C C C C A C C C C C
3 chr3_28890204 0 28890204 T T T T T T T T T T G T T T T T T T T T
3 chr3_28906821 0 28906821 C G G G G G G G G G G G G G G G G G G G
3 chr3_28909257 0 28909257 A A A A A T A A A A A A A A A A A A A A
3 chr3_28909561 0 28909561 T T G T T T T T T T T T T T T T T T T T
3 chr3_28915971 0 28915971 A A A A A A A A A A A A A C A A A A A A
3 chr3_28926626 0 28926626 C C C C C C C C A A A A C C C C C C C C
3 chr3_28935599 0 28935599 C C C C C C C C A A A A C C C C C C C C
3 chr3_28936474 0 28936474 G G G G G G G G G G G G G G C G G G G G
3 chr3_28940249 0 28940249 A A A A A A A A T T A T A A A A A A A A
3 chr3_28958846 0 28958846 A A A A A A A A A A A A A T A A A A A A
3 chr3_28960028 0 28960028 T T T T T T T T G G G G T T T T T T T T
3 chr3_28962206 0 28962206 C C C C C C C C C C C G C C C C C C C C
3 chr3_28971773 0 28971773 G G G G G G G G T T T T G G G G G G G G
3 chr3_28974244 0 28974244 G G G G G G G G G G G G T T T T G G G G
3 chr3_28978557 0 28978557 G G G G G T G G G G G G G G G G G G G G
3 chr3_28993774 0 28993774 C C C C C C C C G G G G C C C C C C C C
3 chr3_29070788 0 29070788 A A A A A A A A A A A A A A A A C C A A
3 chr3_29074880 0 29074880 G G G G G G G G C C C C G G G G G G G G
3 chr3_29081031 0 29081031 A A A A A T A A A A A A A A A A A A A A
3 chr3_29085725 0 29085725 T T T T T T T T T T T T T T T T G G T T
3 chr3_29090650 0 29090650 A A A A A T A A A A A A A A A A A A A A
3 chr3_29110642 0 29110642 A C C C C C C C C C C C C C C C C C C C
3 chr3_29115122 0 29115122 C C C C C C C C G G G G C C C C C C C C
3 chr3_29118983 0 29118983 G G C C G G G G G G G G G G G G G G G G
3 chr3_29126226 0 29126226 G G G G G G G G G G G G C G G G G G G G
3 chr3_29136080 0 29136080 C C C C C C C C C C C C G G C C C C C C
3 chr3_29153728 0 29153728 T T T T T T T T A A A A T T T T T T T T
3 chr3_29154586 0 29154586 G G G G G G G G G G G G G T G G G G G G
3 chr3_29179919 0 29179919 A A C C A A A A A A A A A A A A A A A A
3 chr3_29196877 0 29196877 T T T T T T T T G G G G T T T T T T T T
3 chr3_29230696 0 29230696 A A A A A A A A A A A A C C A A A A A A
3 chr3_29240581 0 29240581 C C C C C C C C C C A C C C C C C C C C
3 chr3_29287149 0 29287149 G G G G G G G G T T T T G G G G G G G G
3 chr3_29294401 0 29294401 A A A A A A A A C C C C A A A A A A A A
3 chr3_29325701 0 29325701 G G G G G G G G G G G G C G G G G G G G
3 chr3_29327968 0 29327968 T T T T T T T T T T T T T T T T G G T T
3 chr3_29337590 0 29337590 G G G G G G G G G G G G G G G G T T G G
3 chr3_29338742 0 29338742 A A A A A A A A A A A A A C A A A A A A
3 chr3_29355612 0 29355612 C C C C C C C C C C C C C C A A C C C C
3 chr3_29389400 0 29389400 G G G G G G G G C C C C G G G G G G G G
3 chr3_29395160 0 29395160 T T G T G T T T T T T T T T T T T T T T
3 chr3_29397638 0 29397638 T T T T T T T T T T A T T T T T T T T T
3 chr3_29440258 0 29440258 G G G T G G G G G G G G G G G G G G G G
3 chr3_29442129 0 29442129 T T T T T T T T T T T T G T T T T T T T
3 chr3_29448174 0 29448174 G G G G G G G G G G G G G G C G G G G G
3 chr3_29455936 0 29455936 G G T T T T G G T T T T T T T T T T G G
3 chr3_29459842 0 29459842 G G T T T T G G G G G G G G G G G G G G
3 chr3_29469398 0 29469398 G G G G G G G G T T T T G G G G G G G G
3 chr3_29475859 0 29475859 C C C C C C C C A A A A C C C C C C C C
3 chr3_29478898 0 29478898 A A A A C C A A A A A A A A A A A A A A
3 chr3_29480068 0 29480068 C C C C C C C C C C C C C C A C C C C C
3 chr3_29500414 0 29500414 C C A C C C C C C C C C C C C C C C C C
3 chr3_29503288 0 29503288 G G G G G G G G G G G G G G G G G T G G
3 chr3_29510897 0 29510897 C C C C C C C C A A A A C C C C C C C C
3 chr3_29512275 0 29512275 A A A A A A A A A A A A A C A A A A A A
3 chr3_29513802 0 29513802 G G G G G G G G G G G G G G T T G G G G
3 chr3_29513913 0 29513913 T T T T T T T T A A A A T T T T T T T T
3 chr3_29549924 0 29549924 C G G G G G G G G G G G G G G G G G G G
3 chr3_29550675 0 29550675 A A A A A A A A T T T T A A A A A A A A
3 chr3_29551107 0 29551107 T T T T T T T T G G G G T T T T T T T T
3 chr3_29551406 0 29551406 G G G G G G G G G G G G T T T T T T G G
3 chr3_29556598 0 29556598 G G G G G G G G C G G G G G G G G G G G
3 chr3_29563647 0 29563647 A A A A A A A A A A A A A A C C A A A A
3 chr3_29566315 0 29566315 C C C C A C C C C C C C C C C C C C C C
3 chr3_29568418 0 29568418 T T T T T T T T T T T T G G T T T T T T
3 chr3_29572666 0 29572666 C C C C G G C C C C C C C C C C C C C C
3 chr3_29582330 0 29582330 G G G G G T G G G G G G G G G G G G G G
3 chr3_29605824 0 29605824 G G G G G G G G G G G G G G G G C G G G
3 chr3_29608680 0 29608680 G G G G G G G G C G G G G G G G G G G G
3 chr3_29611777 0 29611777 G G T T T T G G T T T T T T T T T T G G
3 chr3_29630300 0 29630300 G G G G G G G G C C C C G G G G G G G G
3 chr3_29648943 0 29648943 G G G G G G G G C C C C G G G G G G G G
3 chr3_29650512 0 29650512 C C C C C C C C C C C C A A C C C C C C
3 chr3_29669462 0 29669462 T T T T T T T T T T T T T T T T G G T T
3 chr3_29692099 0 29692099 C C C C C C C C C C A C C C C C C C C C
3 chr3_29708336 0 29708336 T T T T T T T T T T A T T T T T T T T T
3 chr3_29750742 0 29750742 G G G G C C G G G G G G G G G G G G G G
3 chr3_29755344 0 29755344 A A T T A A A A A A A A A A A A A A A A
3 chr3_29782327 0 29782327 T T T T T T T T T T T T A A T T T T T T
3 chr3_29805937 0 29805937 A A A A A A A A C C C C A A A A A A A A
3 chr3_29814146 0 29814146 G G G G G G G G C C C C G G G G G G G G
3 chr3_29815305 0 29815305 G G G G G G G G G T G G G G G G G G G G
3 chr3_29818282 0 29818282 A A A A A A A A C C C C A A A A A A A A
3 chr3_29818546 0 29818546 C C C C C C C C C C C C C G C C C C C C
3 chr3_29819582 0 29819582 A A A A T T A A A A A A A A A A A A A A
3 chr3_29831117 0 29831117 C C C C A A C C C C C C C C C C C C C C
3 chr3_29889392 0 29889392 G G G G G G G G G G G G G G C C G G G G
3 chr3_29894450 0 29894450 C C G G G G G G G G G G G G G G G G C C
3 chr3_29939606 0 29939606 T T T T T T T T G G G G T T T T T T T T
3 chr3_29990712 0 29990712 T T T T T T G T T T T T T T T T T T T T
3 chr3_29996037 0 29996037 A A A C C C A A A A A A A A A A A A A A
3 chr3_30021343 0 30021343 C C C C C C C C C C C C C C C C A C C C
3 chr3_30023387 0 30023387 G G G G G G G G C C C C G G G G G G G G
3 chr3_30027599 0 30027599 A A C C A A A A A A A A A A A A A A A A
3 chr3_30040507 0 30040507 A A A A A A A A T T T T A A A A A A A A
3 chr3_30042178 0 30042178 A A A A A T A A A A A A A A A A A A A A
3 chr3_30048728 0 30048728 G G G G G G G G G G C G G G G G G G G G
3 chr3_30049936 0 30049936 C C A C C C C C C C C C C C C C C C C C
3 chr3_30054920 0 30054920 T T T T T T T T G G G G T T T T T T T T
3 chr3_30057315 0 30057315 A A A A A C A A A A A A A A A A A A A A
3 chr3_30115898 0 30115898 G G G G G G G G T T T T G G G G G G G G
3 chr3_30120748 0 30120748 A A A A A A A A A A A A C C A A A A A A
3 chr3_30147721 0 30147721 T T T T T T T T A A A A T T T T T T T T
3 chr3_30151295 0 30151295 C C C G C C C C C C C C C C C C C C C C
3 chr3_30161317 0 30161317 C C C C C C C C A A A A C C C C C C C C
3 chr3_30164469 0 30164469 G G G G G G G G G G G G G T G T G G G G
3 chr3_30169634 0 30169634 C C A C C C C C C C C C C C C C C C C C
3 chr3_30176922 0 30176922 A A A C A A A A A A A A A A A A A A A A
3 chr3_30192518 0 30192518 C C C C C C C C A A A A C C C C C C C C
3 chr3_30205809 0 30205809 C G C C C C C C C C C C C C C C C C C C
3 chr3_30261034 0 30261034 A A A A A A A A A T A A A A A A A A A A
3 chr3_30264942 0 30264942 T T T T A T T T T T T T T T T T T T T T
3 chr3_30277749 0 30277749 G T G G G G T T G G G G G G G G G G G G
3 chr3_30283897 0 30283897 G G G G G G C G G G G G G G G G G G G G
3 chr3_30285527 0 30285527 T T T T T T T T T T T T T T A A T T T T
3 chr3_30294403 0 30294403 C C G G G G C C G G G G G G G G G G G G
3 chr3_30297928 0 30297928 C C A C C C C C C C C C C C C C C C C C
3 chr3_30304005 0 30304005 G G C G C G G G G G G G G G G G G G G G
3 chr3_30320669 0 30320669 G G G G G G G G G G G G C G G G G G G G
3 chr3_30324787 0 30324787 A A A A A A A A A A A A A C A A A A A A
3 chr3_30328418 0 30328418 G G T T T T G G T T T T G G G G G G G G
3 chr3_30334621 0 30334621 A A A A A A A A A A A A A T A A A A A A
3 chr3_30341299 0 30341299 A A A A A A A A T T T T A A A A A A A A
3 chr3_30341579 0 30341579 C C C C C C C C C C C C A C C C C C C C
3 chr3_30366034 0 30366034 A A A A A T A A A A A A A A A A A A A A
3 chr3_30366266 0 30366266 C C C C C C C C C C C C C C C G C C C C
3 chr3_30393941 0 30393941 T T T T T T T T A A A A T T T T T T T T
3 chr3_30402991 0 30402991 G G G G G G G G G G G G C G G G G G G G
3 chr3_30413908 0 30413908 C C C C C C C C C C C C A C C C C C C C
3 chr3_30478034 0 30478034 T T T T T T T T T T T T T T T T G G T T
3 chr3_30499600 0 30499600 A A C C C C A A C C C C C C C C C C A A
3 chr3_30501118 0 30501118 A A A A A A A A A T A A A A A A A A A A
3 chr3_30502130 0 30502130 C C C C C C C C A A A A C C C C C C C C
3 chr3_30523725 0 30523725 G G G G G G G G G G G T G G G G G G G G
3 chr3_30532295 0 30532295 C C C C C C C C C C C C C C C C A C C C
3 chr3_30568455 0 30568455 C C C C A C C C C C C C C C C C C C C C
3 chr3_30592256 0 30592256 A A A A A A A A A A A A A T A A A A A A
3 chr3_30618258 0 30618258 G G G G G G G G T T T T G G G G G G G G
3 chr3_30641472 0 30641472 C C C C C C C C A A A A C C C C C C C C
3 chr3_30648338 0 30648338 G G G G G G G G G G G G G T G G G G G G
3 chr3_30660810 0 30660810 C C C C C C C C C C C C A C C C C C C C
3 chr3_30678379 0 30678379 T T T T T T T T T T T T A T T T T T T T
3 chr3_30722322 0 30722322 C C C G C C C C C C C C C C C C C C C C
3 chr3_30727289 0 30727289 A A A A A A A A A A A A C C A A A A A A
3 chr3_30730694 0 30730694 C C A A A A C C A A A A A A A A A A C C
3 chr3_30747109 0 30747109 C C G G G G G G G G G G G G G G G G C C
3 chr3_30765651 0 30765651 A A A A A A A A C C C C A A A A A A A A
3 chr3_30782062 0 30782062 A A A A A A A A T T T T A A A A A A A A
3 chr3_30809908 0 30809908 A A A T A A A A A A A A A A A A A A A A
3 chr3_30830075 0 30830075 A A A A A A A A C C C C A A A A A A A A
3 chr3_30852060 0 30852060 T T T T T T T T G G G G T T T T T T T T
3 chr3_30853796 0 30853796 T T T T G G T T T T T T T T T T T T T T
3 chr3_30854189 0 30854189 G G G G G G G G T T T T G G G G G G G G
3 chr3_30861909 0 30861909 T T T T T T T T G G G G T T T T T T T T
3 chr3_30881301 0 30881301 C C C C C C A A C C C C C C C C C C C C
3 chr3_30906186 0 30906186 G G G G G G G G G G G G G G G G C C G G
3 chr3_30915915 0 30915915 A A A A A A A A A A A A A A A A T T A A
3 chr3_30924542 0 30924542 C C C C G G C C C C C C C C C C C C C C
3 chr3_30927454 0 30927454 T T T T T T T T G G G G T T T T T T T T
3 chr3_30935904 0 30935904 G G G G G G T T G G G G G G G G G G G G
3 chr3_30937919 0 30937919 G G C C C C C C C C C C C C C C C C C C
3 chr3_30955240 0 30955240 G G G G G G G G C G C C G G G G G G G G
3 chr3_30956755 0 30956755 T T T T T T T T T T T T G G G G T T T T
3 chr3_30961761 0 30961761 C C C C C C C C C C C C C C A A C C C C
3 chr3_30973764 0 30973764 T T A A A A T T T T T T T T T T T T T T
3 chr3_30990501 0 30990501 C C C C C C C C C G C C C C C C C C C C
3 chr3_31028124 0 31028124 A A A A A A A A A A A A A A A C A A A A
3 chr3_31056009 0 31056009 C C A A A A A A A A A A A A A A A A A A
3 chr3_31056314 0 31056314 C C G G G G G G G G G G G G G G G G C C
3 chr3_31061520 0 31061520 A A C C C C A A A A A A A A A A A A A A
3 chr3_31118690 0 31118690 T T T T T T T T G G G G T T T T T T T T
3 chr3_31126444 0 31126444 G G G G G G G G C C C C G G G G G G G G
3 chr3_31135638 0 31135638 T T T T T T T T T T T T T T T T A T T T
3 chr3_31141057 0 31141057 A A A A A A A A C C C C A A A A A A A A
3 chr3_31148261 0 31148261 C C C C A A C C C C C C C C C C C C C C
3 chr3_31151629 0 31151629 A A A A A A A A A A A A A A C C A A A A
3 chr3_31152863 0 31152863 G G G G G G G G G G G G G T G G G G G G
3 chr3_31187791 0 31187791 C C C C C C C C C C C G C C C C C C C C
3 chr3_31195747 0 31195747 A A A A A A A A T T T T A A A A A A A A
3 chr3_31200210 0 31200210 A A A A A A A A A T A A A A A A A A A A
3 chr3_31208758 0 31208758 G G G G G G G G G G G G C G G G G G G G
3 chr3_31223353 0 31223353 A A A A A A A A A A A A A A A A A T A A
3 chr3_31251390 0 31251390 G G G G G G G G T T T T G G G G G G G G
3 chr3_31266889 0 31266889 C C C C C C A A C C C C C C C C C C C C
3 chr3_31282046 0 31282046 A A C C C C A A C C C C C C C C C C A A
3 chr3_31296090 0 31296090 G G G G G G G G G G G G T T G G G G G G
3 chr3_31302598 0 31302598 G G G G G G G G G G G G C C G G G G G G
3 chr3_31343958 0 31343958 G G C G G G G G G G G G G G G G G G G G
3 chr3_31347179 0 31347179 C C A C C C C C C C C C C C C C C C C C
3 chr3_31371659 0 31371659 A A A A A A A A A A A A A A A C A A A A
3 chr3_31396486 0 31396486 C G G G G G C G G G G G G G G G G G G G
3 chr3_31400757 0 31400757 C C C C C C C C G G G G C C C C C C C C
3 chr3_31417568 0 31417568 T T T T T T T T A A A A T T T T T T T T
3 chr3_31429675 0 31429675 G G G G G G G G C C C C G G G G G G G G
3 chr3_31441751 0 31441751 C C C C C C C C C C C C C C G G C C C C
3 chr3_31446945 0 31446945 C C C C C C C C C C C C C G C C C C C C
3 chr3_31449017 0 31449017 A A A A A A A A C C C C A A A A A A A A
3 chr3_31460472 0 31460472 G G C G G G G G G G G G G G G G G G G G
3 chr3_31512738 0 31512738 G G G G G G G G C G G G G G G G G G G G
3 chr3_31514336 0 31514336 C G G G G G G G G G G G G G G G G G G G
3 chr3_31515650 0 31515650 C C C C C C C C A A A A C C C C C C C C
3 chr3_31518316 0 31518316 T T A A A A A T A A A A A A A A A A A A
3 chr3_31521510 0 31521510 G G G G G G G G G G G G C G G G G G G G
3 chr3_31524575 0 31524575 A A A A A A A A A A A C A A A A A A A A
3 chr3_31542162 0 31542162 G G G G T T G G G G G G G G G G G G G G
3 chr3_31557208 0 31557208 G T G G G G G G G G G G G G G G G G G G
3 chr3_31559750 0 31559750 G G G G G G G G T T T T G G G G G G G G
3 chr3_31560583 0 31560583 C C C C C C C C G G G G C C C C C C C C
3 chr3_31572070 0 31572070 G G C G G G G G G G G G G G G G G G G G
3 chr3_31579953 0 31579953 G G G G G G G G C C C C G G G G G G G G
3 chr3_31583583 0 31583583 G G G G G G G G T T T T G G G G G G G G
3 chr3_31588881 0 31588881 C C C C C C C C C C C C C C C C A C C C
3 chr3_31616662 0 31616662 G G G G G G G G G G G G G G G G C C G G
3 chr3_31623096 0 31623096 T T T T T T T T G G G G T T T T T T T T
3 chr3_31628626 0 31628626 G G T T G G G G G G G G G G G G G G G G
3 chr3_31632521 0 31632521 G G G G G G G G G G G G G G C G G G G G
3 chr3_31636605 0 31636605 T T T T T T T T T T A T T T T T T T T T
3 chr3_31650656 0 31650656 C C C G C C C C C C C C C C C C C C C C
3 chr3_31651961 0 31651961 C C C C G G C C C C C C C C C C C C C C
3 chr3_31687934 0 31687934 T T G T T T T T T T T T T T T T T T T T
3 chr3_31730769 0 31730769 T T G G G G T T G G G G G G G G G G T T
3 chr3_31757800 0 31757800 C C C C C C C C A A A A C C C C C C C C
3 chr3_31763687 0 31763687 G G G T G G G G G G G G G G G G G G G G
3 chr3_31774131 0 31774131 G G G G G G G G C C C C G G G G G G G G
3 chr3_31784686 0 31784686 C C C C C C C C A C C C C C C C C C C C
3 chr3_31859149 0 31859149 C C G G C C C C C C C C C C C C C C C C
3 chr3_31868510 0 31868510 A A A A A A A A T T T T A A A A A A A A
3 chr3_31875330 0 31875330 C C C C C C C C C C A A C C C C C C C C
3 chr3_31877637 0 31877637 G G T T T T G G G G G G G G G G G G G G
3 chr3_31905131 0 31905131 T T T T T T T T G G G G T T T T T T T T
3 chr3_31910508 0 31910508 A A A A A A A A A A A A C C C C A A A A
3 chr3_31911917 0 31911917 G G G G G G G G G G C G G G G G G G G G
3 chr3_31915443 0 31915443 C C C C C C C C C C C G C C C C C C C C
3 chr3_31957445 0 31957445 C C C C C C C C C C C C C C A C C C C C
3 chr3_31959034 0 31959034 G G G G G G G G T T G T G G G G G G G G
3 chr3_31959224 0 31959224 G G G G G G G G G G G G G G G G C C G G
3 chr3_31975345 0 31975345 G G G G G G G G T T G T G G G G G G G G
3 chr3_31986392 0 31986392 C C C C C C C C C C C C C C G G C C C C
3 chr3_31999180 0 31999180 A A A A A A A A C C C C A A A A A A A A
3 chr3_32002842 0 32002842 G G G G G G G G G G G G G G G G T T G G
3 chr3_32002860 0 32002860 G G G G G G G G G T G T G G G G G G G G
3 chr3_32025493 0 32025493 G G G G G G G G G G G G G G T T G G G G
3 chr3_32066949 0 32066949 C C C C C C C C C C C C C C G G C C C C
3 chr3_32077774 0 32077774 A A C C C C A A C C C C C C C C C C A A
3 chr3_32083047 0 32083047 G G G G G G G G G G G G C C G G G G G G
3 chr3_32084814 0 32084814 T T T T T T T T G G G T T T T T T T T T
3 chr3_32098536 0 32098536 C C C C C C C C C C C C C C C C G G C C
3 chr3_32101145 0 32101145 G G G G T T G G G G G G G G G G G G G G
3 chr3_32109577 0 32109577 C C C C C C C C C C C C A A C C C C C C
3 chr3_32111062 0 32111062 C G G G G G G G G G G G G G G G G G G G
3 chr3_32112641 0 32112641 C C C C C C C C C C C C C C C C A C C C
3 chr3_32115172 0 32115172 T T G G G G T T T T T T G G G G G G T T
3 chr3_32118134 0 32118134 C C C C C C C C G G G G C C C C C C C C
3 chr3_32123107 0 32123107 C C C C C C C C C C C C A A A A C C C C
3 chr3_32123309 0 32123309 C C C C C C C C C C C C C G C C C C C C
3 chr3_32128262 0 32128262 C C C C C C C C C C C C C C G G C C C C
3 chr3_32134806 0 32134806 C C C C C C C C A A A A C C C C C C C C
3 chr3_32142023 0 32142023 G G G G G G G G T T T T G G G G G G G G
3 chr3_32147374 0 32147374 C C C C C C C C C C C C C C A A C C C C
3 chr3_32147976 0 32147976 A A A A A A A A A A A A A C A A A A A A
3 chr3_32174339 0 32174339 C C C C C C G G C C C C C C C C C C C C
3 chr3_32182578 0 32182578 C G G G G G G G G G G G G G G G G G G G
3 chr3_32186786 0 32186786 C G C C C C C C C C C C C C C C C C G G
3 chr3_32215220 0 32215220 G G G G G G G G C C C C G G G G G G G G
3 chr3_32224446 0 32224446 G G G G G G G G G G G T G G G G G G G G
3 chr3_32253489 0 32253489 C C C C G G C C C C C C C C C C C C C C
3 chr3_32257181 0 32257181 G G G G G G G G G G G G G T G G G G G G
3 chr3_32262248 0 32262248 C C C C C C C C G G G G C C C C C C C C
3 chr3_32280734 0 32280734 T T T T T T T T G G G G T T T T T T T T
3 chr3_32284634 0 32284634 C C C C G G C C C C C C C C C C C C C C
3 chr3_32284831 0 32284831 C C C C C C C C C C C G C C C C C C C C
3 chr3_32289516 0 32289516 T T T T G G T T T T T T T T T T T T T T
3 chr3_32296382 0 32296382 G G G G G G G G G G G G G G G G C C G G
3 chr3_32335486 0 32335486 C C C C C C C C C C C C C G C C C C C C
3 chr3_32351059 0 32351059 T T T T T T T T T T G T T T T T T T T T
3 chr3_32358850 0 32358850 A A C C A C A A A A A A A A A A A A A A
3 chr3_32389531 0 32389531 T T T T T T T T T T T T T T A T T T T T
3 chr3_32431479 0 32431479 T T T T T T T T G G G G T T T T T T T T
3 chr3_32438355 0 32438355 T T G G G G T T T T T T T T T T T T T T
3 chr3_32442664 0 32442664 C C C C C C C C G G G G C C C C C C C C
3 chr3_32458624 0 32458624 G G G G G G G G G G G T G G G G G G G G
3 chr3_32494761 0 32494761 C C C C C C A C C C C C C C C C C C C C
3 chr3_32496188 0 32496188 T T T T T T G G T T T T T T T T T T T T
3 chr3_32497617 0 32497617 T T T T T T T T T T T T T T G G T T T T
3 chr3_32530819 0 32530819 A A A A A A A A C C C C A A A A A A A A
3 chr3_32549466 0 32549466 G G T T G G G G G G G G T T T T T T G G
3 chr3_32566772 0 32566772 C C C C C C C C G G G G C C C C C C C C
3 chr3_32595504 0 32595504 T T T T T T T T T T T T T T T T A A T T
3 chr3_32632240 0 32632240 G G C C G G G G G G G G G G G G G G G G
3 chr3_32632808 0 32632808 G T G G G G G G G G G G G G G G G G T T
3 chr3_32646840 0 32646840 G G T T T T G G G G G G G G G G G G G G
3 chr3_32672845 0 32672845 C C A A A A C C A A A A A A A A A A C C
3 chr3_32675947 0 32675947 T T T T T T G T T T T T T T T T T T T T
3 chr3_32676736 0 32676736 G G G G G G G G C C C C G G G G G G G G
3 chr3_32682607 0 32682607 C C C C G G C C C C C C C C C C C C C C
3 chr3_32709066 0 32709066 C C A A C C C C C C C C C C C C C C C C
3 chr3_32739547 0 32739547 G G G G G G G G C C C C G G G G G G G G
3 chr3_32752790 0 32752790 G G G G G G G G C C C C G G G G G G G G
3 chr3_32766917 0 32766917 A A A A A A A A C C C C A A A A A A A A
3 chr3_32774721 0 32774721 A A A A A A A A A A A A A A A A A C A A
3 chr3_32792708 0 32792708 C C C C C C C C G G G G C C C C C C C C
3 chr3_32816284 0 32816284 C C C C C C C C C C C C A A C C C C C C
3 chr3_32825691 0 32825691 A A C C C C A A A A A A A A A A A A A A
3 chr3_32843843 0 32843843 G G G G G G G G G G G G C G G G G G G G
3 chr3_32851549 0 32851549 T T A A A A T T A A A A T T T T T T T T
3 chr3_32883690 0 32883690 C C C C C C C C G G G G C C C C C C C C
3 chr3_32907987 0 32907987 C C C C G G C C C C C C C C C C C C C C
3 chr3_32908328 0 32908328 G G G G G G G G T T T T G G G G G G G G
3 chr3_32912401 0 32912401 C C C C C C C C G G G G C C C C C C C C
3 chr3_32913885 0 32913885 G G G G G G G G G G G G G T G G G G G G
3 chr3_32951785 0 32951785 G G G G T T G G G G G G G G G G G G G G
3 chr3_32958075 0 32958075 C C G G G G C C C C C C C C C C C C C C
3 chr3_32964566 0 32964566 C C C C C C C C C C A A C C C C C C C C
3 chr3_32971669 0 32971669 G G G G G G G G G G G G G G C C G G G G
3 chr3_32974642 0 32974642 T T T T A T T T T T T T T T T T T T T T
3 chr3_32983031 0 32983031 G G G G G G G G G G G G G G G G C C G G
3 chr3_32990103 0 32990103 G G G G G G G T G G G G G G G G G G G G
3 chr3_32990160 0 32990160 A A A A A A A A C C C C A A A A A A A A
3 chr3_33013005 0 33013005 G G G G G G G G C C C C G G G G G G G G
3 chr3_33016468 0 33016468 G G G G G G G G T T T T G G G G G G G G
3 chr3_33020122 0 33020122 C G C C C C C C C C C C C C C C C C C C
3 chr3_33035529 0 33035529 T T T T T T T T T T T T A T T T T T T T
3 chr3_33057849 0 33057849 A A A A A A A A C C C C A A A A A A A A
3 chr3_33070383 0 33070383 C C G G G G C C C C C C C C C C C C C C
3 chr3_33093046 0 33093046 T T T T T T T T T T A T T T T T T T T T
3 chr3_33129750 0 33129750 C C C C C C C C C C C C C C G G C C C C
3 chr3_33135793 0 33135793 G G G G G G G G T T T T G G G G G G G G
3 chr3_33136226 0 33136226 G G G G G G G G T T T T G G G G G G G G
3 chr3_33141596 0 33141596 A A A A A A A A A A A A A A C C A A A A
3 chr3_33162108 0 33162108 C C C C G G C C C C C C C C C C C C C C
3 chr3_33165802 0 33165802 A A C C C C A A C C C C C C C C C C A A
3 chr3_33198347 0 33198347 G G G G C G G G G G G G G G G G G G G G
3 chr3_33198491 0 33198491 C C C C C C C C G G G G C C C C C C C C
3 chr3_33199116 0 33199116 C G G G G G G G G G G G G G G G G G G G
3 chr3_33212122 0 33212122 C G G G G G G G G G G G G G G G G G G G
3 chr3_33215242 0 33215242 C C C C C C C C C C C C G G C C C C C C
3 chr3_33226221 0 33226221 A A A A A A A A A A A A A A A A C C A A
3 chr3_33227986 0 33227986 A A T T A A A A A A A A A A A A A A A A
3 chr3_33228269 0 33228269 G G G G G G G G G G G G G G G G T T G G
3 chr3_33237048 0 33237048 G G G G G G G G G G G G G G C G G G G G
3 chr3_33257422 0 33257422 T T T T T T T T T T T T T T T T G T T T
3 chr3_33260450 0 33260450 C C C C C C C C C C A C C C C C C C C C
3 chr3_33334094 0 33334094 G G G G G G G G T T T T G G G G G G G G
3 chr3_33339957 0 33339957 G G G G G G G G C G C G G G G G G G G G
3 chr3_33387738 0 33387738 C C C C C C C C A A A A C C C C C C C C
3 chr3_33391236 0 33391236 A C A A A A A A A A A A A A A A A A A A
3 chr3_33433522 0 33433522 C C G G C G C C C C C C C C C C C C C C
3 chr3_33482751 0 33482751 C C G G G G C C G G G G G G G G G G C C
3 chr3_33483344 0 33483344 T T T T T T T T G G G G T T T T T T T T
3 chr3_33493532 0 33493532 A A A A A A A A A A A A A C A A A A A A
3 chr3_33494500 0 33494500 C C A A A A C C C C C C C C C C C C C C
3 chr3_33494626 0 33494626 G G G G G G G G G G G G G T G G G G G G
3 chr3_33499285 0 33499285 C C C C C G C C C C C C C C C C C C C C
3 chr3_33504153 0 33504153 C C A A A A C C C C C C C C C C C C C C
3 chr3_33509731 0 33509731 C C C C C C C C C C C C C G C C C C C C
3 chr3_33526524 0 33526524 G G G G G G G G G G G G G G G G T T G G
3 chr3_33573629 0 33573629 A A A A A A A A A A A A A A T T A A A A
3 chr3_33603575 0 33603575 A A A A A A A A A A A T A A A A A A A A
3 chr3_33647367 0 33647367 T T T T T T T T G G G G T T T T T T T T
3 chr3_33649840 0 33649840 A A A A A A A A T T T T A A A A A A A A
3 chr3_33663036 0 33663036 C C C C C G C C C C C C C C C C C C C C
3 chr3_33663866 0 33663866 G G G G G G G G G G G G C G C C G G G G
3 chr3_33666602 0 33666602 T T T T T T T T T T T T T T T T A A T T
3 chr3_33676655 0 33676655 G G G G G G G G C C C C G G G G G G G G
3 chr3_33723963 0 33723963 T T T T T T G G T T T T T T T T T T T T
3 chr3_33734236 0 33734236 T T T T T T T T A A A A T T T T T T T T
3 chr3_33756357 0 33756357 C C C C C C C C G G G G C C C C C C C C
3 chr3_33759454 0 33759454 T T G G G G T T G G G G G G G G G G T T
3 chr3_33770012 0 33770012 C C C C C C C C G G G G C C C C C C C C
3 chr3_33773683 0 33773683 C C A A A A C C C C C C C C C C C C C C
3 chr3_33833178 0 33833178 T T A A A A T T T T T T T T T T T T T T
3 chr3_33848925 0 33848925 C C A A C C C C C C C C C C C C C C C C
3 chr3_33854686 0 33854686 G G G G G G G G G G G G G G C C G G G G
3 chr3_33857430 0 33857430 C C G G C C C C C C C C C C C C C C C C
3 chr3_33861859 0 33861859 C C C C C C C C C C C C A C C C C C C C
3 chr3_33878664 0 33878664 C C G G G G C C G G G G G G G G G G C C
3 chr3_33880490 0 33880490 G G G G G G G G G G G G T T G G G G G G
3 chr3_33895891 0 33895891 A A A A A A A A A A A A A A A T A A A A
3 chr3_33915151 0 33915151 C C C C C C C C C C C C C C A A C C C C
3 chr3_33915669 0 33915669 C C A A A A C C C C C C C C C C C C C C
3 chr3_33933093 0 33933093 T T T T T T T T A A A A T T T T T T T T
3 chr3_33966804 0 33966804 C C C C C G C C C C C C C C C C C C C C
3 chr3_33988600 0 33988600 T T A A A T T T T T T T T T T T T T T T
3 chr3_33991576 0 33991576 A A C C C C C C C C C C C C C C C C A A
3 chr3_33993503 0 33993503 G G T T G T G G G G G G G G G G G G G G
3 chr3_34019626 0 34019626 G G G G G G G G C C C C G G G G G G G G
3 chr3_34030180 0 34030180 C C C C C C C C G G G G C C C C C C C C
3 chr3_34035267 0 34035267 G G C C C C C C C C C C C C C C C C C C
3 chr3_34051807 0 34051807 C C C C C C C C C C C C C G C C C G C C
3 chr3_34059854 0 34059854 C C C C C C C C C C C C C C C C G G C C
3 chr3_34077945 0 34077945 A A A A A A A A C C C C A A A A A A A A
3 chr3_34081672 0 34081672 G G G G G G G G G G G G G G C C G G G G
3 chr3_34098115 0 34098115 C C A A A A C C C C C C C C C C C C C C
3 chr3_34122580 0 34122580 T T T T T T T T T T T T T T A A A A T T
3 chr3_34131609 0 34131609 C C C C C C C C C C C C A A C C C C C C
3 chr3_34188633 0 34188633 A A A A A A A A C C C C A A A A A A A A
3 chr3_34223398 0 34223398 C C C C C C C C C C C C C C C C A C C C
3 chr3_34232639 0 34232639 C C C C C C C C C C C C A A C C C C C C
3 chr3_34235733 0 34235733 C C C C C C C C A A A A C C C C C C C C
3 chr3_34251903 0 34251903 C G C C C C C C C C C C C C C C C C G G
3 chr3_34334673 0 34334673 A A A A A A A A A A A A A A C C A A A A
3 chr3_34338682 0 34338682 C C G G G G C C G G G G G G G G G G C C
3 chr3_34371226 0 34371226 G G G G G G G G T T T T G G G G G G G G
3 chr3_34371304 0 34371304 C C C C C C C C C C C C C C C C A A C C
3 chr3_34401779 0 34401779 C C C C C C C C A A A A C C C C C C C C
3 chr3_34447374 0 34447374 A A A A A A A A T T T T A A A A A A A A
3 chr3_34449526 0 34449526 G G G G C G G G G G G G G G G G G G G G
3 chr3_34450013 0 34450013 G G G G G T G G G G G G G G G G G G G G
3 chr3_34482680 0 34482680 G G C C C G G G G G G G G G G G G G G G
3 chr3_34505309 0 34505309 T T G T T T T T T T T T T T T T T T T T
3 chr3_34533307 0 34533307 T T T T T T T T G G G G T T T T T T T T
3 chr3_34550689 0 34550689 G G G G G G G G G G G G C G G G G G G G
3 chr3_34586896 0 34586896 C C C C C C C C C C C C C C G G C C C C
3 chr3_34598871 0 34598871 G G C C C C G G C C C C C C C C C C G G
3 chr3_34663491 0 34663491 C C C C C C C C C C C C C G C C C C C C
3 chr3_34664201 0 34664201 T T T T T T T T A A A A T T T T T T T T
3 chr3_34678575 0 34678575 G G G G G G G G G G G G T T G G G G G G
3 chr3_34681873 0 34681873 C C C C C C C C C C C C G G G G G G C C
3 chr3_34692579 0 34692579 G G G G G G G G G G G G G T G G G G G G
3 chr3_34700479 0 34700479 G G G G G G G G C C C C G G G G G G G G
3 chr3_34712120 0 34712120 A T A A A A A A A A A A A A A A A A T T
3 chr3_34745000 0 34745000 A A A A A A A A T T T T A A A A A A A A
3 chr3_34769505 0 34769505 C C C C C C C C C C C C C G C C C C C C
3 chr3_34824626 0 34824626 C C G G C G C C C C C C C C C C C C C C
3 chr3_34838013 0 34838013 G G G G G G G G C C C C G G G G G G G G
3 chr3_34841455 0 34841455 C C C C C C C C C C A C C C C C C C C C
3 chr3_34846024 0 34846024 C C C C G G C C C C C C C C C C C C C C
3 chr3_34854800 0 34854800 C C C C C C C C C C C C C C G G C C C C
3 chr3_34891248 0 34891248 T T T T T T T T T T T T T T G G T T T T
3 chr3_34893846 0 34893846 C C C C C C C C C C C C C C G G C C C C
3 chr3_35119995 0 35119995 T T T T T T T T T T T T G T T T G G T T
3 chr3_35145878 0 35145878 G G G G G G G G G G G G G G C C G G G G
3 chr3_35189822 0 35189822 C C C C C C C C C C C C C C C C A A C C
3 chr3_35205498 0 35205498 C C C C C C C C C C C C C C C C G G C C
3 chr3_35213727 0 35213727 C C C C C C C C A A A A C C C C C C C C
3 chr3_35242723 0 35242723 G G G G G G G G G G G G G T G G G G G G
3 chr3_35247679 0 35247679 A A A A A A A A T T T T A A A A A A A A
3 chr3_35281850 0 35281850 C C C C C C C C C C C C C C C C G G C C
3 chr3_35283422 0 35283422 A A A A A A A A A A A A A C A A A A A A
3 chr3_35323451 0 35323451 C C C C C C C C C C C C C C C C C G C C
3 chr3_35333770 0 35333770 C C C C C C C C C C C C C C G G C C C C
3 chr3_35352524 0 35352524 G G C C C C G G G G G G G G G G G G G G
3 chr3_35374477 0 35374477 T T T T T T A A T T T T T T T T T T T T
3 chr3_35401174 0 35401174 C C C C C C C C C C C C C C A A C C C C
3 chr3_35405841 0 35405841 C C C C A C C C C C C C C C C C C C C C
3 chr3_35417342 0 35417342 G G C C C C G G G G G G G G G G G G G G
3 chr3_35420119 0 35420119 C C C C C C C C A A A A C C C C C C C C
3 chr3_35427314 0 35427314 C C C C C C C C C C A C C C C C C C C C
3 chr3_35435602 0 35435602 C C A A A A C C C C C C C C C C C C C C
3 chr3_35479612 0 35479612 C C C C C C C C C C C C C C C C G G C C
3 chr3_35491584 0 35491584 G G T T T T G G G G G G G G G G G G G G
3 chr3_35539131 0 35539131 T T T T T T T T T T T T T T T T G G T T
3 chr3_35539400 0 35539400 A A A A A A A A A A A A A A A A C C A A
3 chr3_35571967 0 35571967 A A A A A A A A A A A A C C A A A A A A
3 chr3_35576813 0 35576813 G G G G G G G G C C C C G G G G G G G G
3 chr3_35621099 0 35621099 G G G G G G G G C C C C G G G G G G G G
3 chr3_35623572 0 35623572 C C C C C C C C C C C C C C A A C C C C
3 chr3_35627196 0 35627196 A A A A A A A A A A A A T T T T T T A A
3 chr3_35627503 0 35627503 G G G G G G G G G G G G G G T T G G G G
3 chr3_35632855 0 35632855 T T T T T T T T T T T T A T T T T T T T
3 chr3_35654220 0 35654220 C C G G G G C C G G G G G G G G G G C C
3 chr3_35662486 0 35662486 G G G G G G G G G G G G G G C C G G G G
3 chr3_35680804 0 35680804 C C C C C C C C C C C C C C C G C C C C
3 chr3_35715211 0 35715211 A A C C C C C C C C C C C C C C C C C C
3 chr3_35721056 0 35721056 G G C G G G G G G G G G G G G G G G G G
3 chr3_35722806 0 35722806 G T G G G G G G G G G G G G G G G G G G
3 chr3_35727853 0 35727853 A A A A A A A A C C C C A A A A A A A A
3 chr3_35747621 0 35747621 G G T T T T T T T T T T T T T T T T G G
3 chr3_35749368 0 35749368 A A A A A A A A A A A A A A A A A C A A
3 chr3_35762519 0 35762519 G G G G G G G G G G G G C G G G G G G G
3 chr3_35784800 0 35784800 C C C C C C C C G G G G C C C C C C C C
3 chr3_35802732 0 35802732 A C C C C C C C C C C C C C C C C C C C
3 chr3_35818232 0 35818232 C C C C C C C C G G G G C C C C C C C C
3 chr3_35845467 0 35845467 G G C C C C G G C C C C C C C C C C G G
3 chr3_35849005 0 35849005 A C C C C C C C C C C C C C C C C C A A
3 chr3_35856318 0 35856318 T T T T T T T T T T T T T T G T T T T T
3 chr3_35859334 0 35859334 A A A A A A A A A A A A A A A T A A A A
3 chr3_35878308 0 35878308 T T T T T T T T T T T T T T T T A T T T
3 chr3_35904826 0 35904826 C C C C C C C C G G G G C C C C C C C C
3 chr3_35930212 0 35930212 C C C C C C C C C C C C C G C C C C C C
3 chr3_35939491 0 35939491 T T T T A T T T T T T T T T T T T T T T
3 chr3_35943324 0 35943324 C C C C C C C C C C C C A A A A A A C C
3 chr3_35945093 0 35945093 A A T T T T T T T T T T T T T T T T T T
3 chr3_35952663 0 35952663 G G G G G G G G C C C C G G G G G G G G
3 chr3_35955795 0 35955795 G G G G G G G G G G G G G T G G G G G G
3 chr3_35958987 0 35958987 C C G G C G C C C C C C C C C C C C C C
3 chr3_36066556 0 36066556 A A A A A A A A A A A A A T A A A A A A
3 chr3_36083611 0 36083611 C C C C C C C C C C C C G G C C C C C C
3 chr3_36086772 0 36086772 C C G G G G C C C C C C C C C C C C C C
3 chr3_36099398 0 36099398 C C C C C C C C G G G G C C C C C C C C
3 chr3_36101309 0 36101309 A A A A A A A A A A A A A A A A A C A A
3 chr3_36109969 0 36109969 G G G G C G G G G G G G G G G G G G G G
3 chr3_36138658 0 36138658 T T T T T T T T A A A A T T T T T T T T
3 chr3_36141794 0 36141794 C C C C C C C C C C C C C C C C A C C C
3 chr3_36143156 0 36143156 T T A A A A T T A A A A A A A A A A T T
3 chr3_36147720 0 36147720 A A A A A A A A C C C C A A A A A A A A
3 chr3_36187619 0 36187619 G G G G G G G G T T T T G G G G G G G G
3 chr3_36204829 0 36204829 C C C C C C C C C C C C C C A A C C C C
3 chr3_36212960 0 36212960 C C C C C C C C G G G G C C C C C C C C
3 chr3_36219920 0 36219920 G G G G G G G G C C C C C C C C C C G G
3 chr3_36246142 0 36246142 C C C C C C C C G G G G C C C C C C C C
3 chr3_36267359 0 36267359 T T G G G G T T T T T T T T T T T T T T
3 chr3_36287096 0 36287096 T T T T T T T T A A A A T T T T T T T T
3 chr3_36309692 0 36309692 G G G T G G G G G G G G G G G G G G G G
3 chr3_36338529 0 36338529 G G G G C G G G G G G G G G G G G G G G
3 chr3_36340438 0 36340438 C C C C C C C C G G G G G G G G G G C C
3 chr3_36344335 0 36344335 C C C G C C C C C C C C C C G G C C C C
3 chr3_36355251 0 36355251 G G G G G G G G C C C C G G G G G G G G
3 chr3_36357129 0 36357129 A A A C A A A A A A A A A A A A A A A A
3 chr3_36363237 0 36363237 A A C C C C A A A A A A A A A A A A A A
3 chr3_36382368 0 36382368 C C C C C C C C C C C C A A A A A A C C
3 chr3_36399506 0 36399506 T T G G G G T T G G G G G G G G G G T T
3 chr3_36994115 0 36994115 C C A A A A C C C C C C C C C C C C C C
3 chr3_37015360 0 37015360 G G G G G G G G G G G T G G G G G G G G
3 chr3_37036479 0 37036479 T T A A A A T T T T T T T T T T T T T T
3 chr3_37061098 0 37061098 C C C C C C C C G G G G G G G G G G C C
3 chr3_37146807 0 37146807 T T T T T T T T A A A A T T T T T T T T
3 chr3_37150022 0 37150022 C C C C C C C C C C C C C C A C C C C C
3 chr3_37155212 0 37155212 A A A A A A A A A A A A A A A C A A A A
3 chr3_37199485 0 37199485 T T T T T T T T T T T T T T A T T T T T
3 chr3_37204934 0 37204934 A A A A A A A A C C C C A A A A A A A A
3 chr3_37211173 0 37211173 G G G G G G G G G G G G G G C C C C G G
3 chr3_37223613 0 37223613 A A T T T T A A A A A A A A A A A A A A
3 chr3_37236100 0 37236100 G G G G G G G G G G G G G G G G T T G G
3 chr3_37286360 0 37286360 G G G G G G G G C C C C G G G G G G G G
3 chr3_37317370 0 37317370 C C C C C C C C G G G G C C C C C C C C
3 chr3_37320036 0 37320036 T T T T G T T T T T T T T T T T T T T T
3 chr3_37330340 0 37330340 C C C C C C C C G G G G G G G G G G C C
3 chr3_37332183 0 37332183 C C A A A A C C C C C C C C C C C C C C
3 chr3_37360799 0 37360799 T T G G G G T T G G G G G G G G G G T T
3 chr3_37361692 0 37361692 C C C C C G C C C C C C C C C C C C C C
3 chr3_37408925 0 37408925 T T T T T T T T T T T T T T T T G T T T
3 chr3_37416155 0 37416155 T T T T T T T T T T T T T T G G T T T T
3 chr3_37427109 0 37427109 T T T T G T T T T T T T T T T T T T T T
3 chr3_37444857 0 37444857 G G T T T T G G G G G G T T T T T T G G
3 chr3_37445724 0 37445724 T T T T A T T T T T T T T T T T T T T T
3 chr3_37460615 0 37460615 T T T T T T T T G G G G T T T T T T T T
3 chr3_37489567 0 37489567 C C G G G G C C C C C C C C C C C C C C
3 chr3_37508435 0 37508435 C C C C C C C C C C C C C C C C C G C C
3 chr3_37538812 0 37538812 G G G G G G G G T T T T G G G G G G G G
3 chr3_37597146 0 37597146 A A C C C C A A C C C C C C C C C C A A
3 chr3_37651495 0 37651495 G G G G G G G G T T T T G G G G G G G G
3 chr3_37651674 0 37651674 C C C C C C C C A A A A C C C C C C C C
3 chr3_37660413 0 37660413 A A A A A A A A C C C C A A A A A A A A
3 chr3_37666358 0 37666358 T T T T T T T T G G G G T T T T T T T T
3 chr3_37674826 0 37674826 T T T T T T T T G G G G T T T T T T T T
3 chr3_37696954 0 37696954 G G G G G G G G G G G G G G G G C C G G
3 chr3_37697711 0 37697711 A A A A A A A A A A A A A A A A T T A A
3 chr3_37699721 0 37699721 G G T T T T G G G G G G G G G G T T G G
3 chr3_37748069 0 37748069 A A A A A A A A A A A A A A A A C C A A
3 chr3_37760867 0 37760867 C C G G G G C C G G G G G G G G G G C C
3 chr3_37766676 0 37766676 G G G G G G G G C C C C G G G G G G G G
3 chr3_37779646 0 37779646 A A A A A A A A A C A A A A A A A A A A
3 chr3_37784150 0 37784150 T T G G G G T T G G G G G G G G G G T T
3 chr3_37829096 0 37829096 C C G G G G C C C C C C C C C C C C C C
3 chr3_37902317 0 37902317 C C C C C C C C C C C C C C A A C C C C
3 chr3_37912718 0 37912718 C C C C C C C C C G C C C C C C C C C C
3 chr3_37920145 0 37920145 C C C C C C C C C C C C C C A A C C C C
3 chr3_37980025 0 37980025 C C C C C C C G C C C C C C C C C C C C
3 chr3_37981781 0 37981781 C C C C C C C C A A A A A A A A A A C C
3 chr3_37987772 0 37987772 C C C C C C C C C C C C A A A A A A C C
3 chr3_38019711 0 38019711 C C C C C C C C C C C C C C G G C C C C
3 chr3_38037077 0 38037077 C C C C C C C C C C C C A C C C C C C C
3 chr3_38038283 0 38038283 G G G G G G G G G G G G G G G G C C G G
3 chr3_38083590 0 38083590 G G G G G G G G G G G G C G G G G G G G
3 chr3_38095874 0 38095874 G G G G T T G G G G G G G G G G G G G G
3 chr3_38134710 0 38134710 T T T T G G T T T T T T T T T T T T T T
3 chr3_38134989 0 38134989 A A A A T T A A A A A A T T A A A A A A
3 chr3_38176166 0 38176166 G G G G G G G G T T G T G G G G G G G G
3 chr3_38183218 0 38183218 C C C C C C C C C C C C C C C C A A C C
3 chr3_38196877 0 38196877 G G G G G G G G G G C G G G G G G G G G
3 chr3_38235585 0 38235585 A A A A A A A A A A A T A A A A A A A A
3 chr3_38238298 0 38238298 C C C C C C C C C C C C C C A A C C C C
3 chr3_38240687 0 38240687 G G G G G G G G T T T T G G G G G G G G
3 chr3_38261228 0 38261228 G G C C C C G G G G G G G G G G G G G G
3 chr3_38267150 0 38267150 T T T T T T T T T T T T T T G G T T T T
3 chr3_38271428 0 38271428 T T T T T T T T T T T T G T T T T T T T
3 chr3_38307489 0 38307489 A A A A A A A A C C C C A A A A A A A A
3 chr3_38347280 0 38347280 G G G G G G G G G G G G C G G G G G G G
3 chr3_38354100 0 38354100 C C C C C C C C A A A A C C C C C C C C
3 chr3_38356372 0 38356372 C C C C C C C G C C C C C C C C C C C C
3 chr3_38359042 0 38359042 A A A T A A A A A A A A A A A A A A A A
3 chr3_38360187 0 38360187 C C C C C C C C C C C C C C G G C C C C
3 chr3_38401746 0 38401746 T T T T T T T T G T G T T T T T T T T T
3 chr3_38401910 0 38401910 G G C C C C G G C C C C C C C C C C G G
3 chr3_38404390 0 38404390 G G G G G G G G T T T T G G G G G G G G
3 chr3_38413544 0 38413544 G G G G G G G G G G G G G T G G G G G G
3 chr3_38413608 0 38413608 G G G G G G G G C C C C G G G G G G G G
3 chr3_38450724 0 38450724 C C C C C C C C G G G G C C C C C C C C
3 chr3_38476027 0 38476027 G T G G G G G G G G G G G G G G G G G G
3 chr3_38494452 0 38494452 C C C C C C C C C C C C C G C C C C C C
3 chr3_38506153 0 38506153 C C C C C C C C G G G G C C C C C C C C
3 chr3_38538369 0 38538369 A A A A A A A A A A A A A C A A A A A A
3 chr3_38538783 0 38538783 C C C C C C C C G G G G C C C C C C C C
3 chr3_38539770 0 38539770 G G G G G G G G G G G G G G G G C C G G
3 chr3_38544259 0 38544259 G G G G G G G G T T T T G G G G G G G G
3 chr3_38550114 0 38550114 C C C C C C C C C C C C A C C C C C C C
3 chr3_38568288 0 38568288 G G G G G G G G G G G G G G G G C C G G
3 chr3_38573795 0 38573795 C C C C C C C C G G G G C C C C C C C C
3 chr3_38597041 0 38597041 C C G G G G C C G G G G G G G G G G C C
3 chr3_38621556 0 38621556 C C C C C C C C C C C C C C A A C C C C
3 chr3_38625002 0 38625002 C C C C C C C C C C C C C G C C C C C C
3 chr3_38630118 0 38630118 T T T T T T T T G G G G T T T T T T T T
3 chr3_38640179 0 38640179 G G G G G G G G C C C G G G G G G G G G
3 chr3_38676199 0 38676199 G G C C C C G G G G G G G G G G G G G G
3 chr3_38685040 0 38685040 G G G G G G G G G G G G G G G G C G G G
3 chr3_38702005 0 38702005 A A A A A A A A A A A A A A C C A A A A
3 chr3_38711641 0 38711641 C C G G G G C C C C C C C C C C C C C C
3 chr3_38713589 0 38713589 C C C C C C C C C C C C C C G G C C C C
3 chr3_38732895 0 38732895 G G G G G G G G G G G G T T G G G G G G
3 chr3_38735470 0 38735470 C C C C C C C C C C C C C C A A C C C C
3 chr3_38759374 0 38759374 A A A A A A A A A A A A T T A A A A A A
3 chr3_38830657 0 38830657 T T T T T T T T T T T T G G T T T T T T
3 chr3_38875142 0 38875142 T T T T T T T T T T T T G G T T T T T T
3 chr3_38875363 0 38875363 G G G G G G G G T T T T G G G G G G G G
3 chr3_38883491 0 38883491 C C G G C G C C C C C C C C C C C C C C
3 chr3_38902511 0 38902511 C C C C C C C C A A A A C C C C C C C C
3 chr3_38906779 0 38906779 A A A A A A A A C C C C A A A A A A A A
3 chr3_38908879 0 38908879 A A A A A A A A A A A A C C A A C C A A
3 chr3_38917750 0 38917750 A A A A A A A A T T T T A A A A A A A A
3 chr3_38927467 0 38927467 G G G G G G G G T T T T G G G G G G G G
3 chr3_38936714 0 38936714 A A A A A A A A C C C C A A A A A A A A
3 chr3_38953422 0 38953422 T T T T T T T T T T A T T T T T T T T T
3 chr3_38998693 0 38998693 G G G G G G G G C C C C G G G G G G G G
3 chr3_39003369 0 39003369 G G T T T T G G T T T T T T T T T T G G
3 chr3_39017033 0 39017033 T T G G G G T T T T T T T T T T T T T T
3 chr3_39025083 0 39025083 C C C C C C C C C C C C A A C C C C C C
3 chr3_39035750 0 39035750 A A A A A A A A A A A A C C C C C C A A
3 chr3_39060042 0 39060042 C C C C C C C C C G G G C C C C C C C C
3 chr3_39060417 0 39060417 G G C C C C G G C C C C C C C C G G G G
3 chr3_39085679 0 39085679 T T T T T T T T G G G G T T T T T T T T
3 chr3_39088351 0 39088351 G G G G G G G G C C C C G G G G G G G G
3 chr3_39171217 0 39171217 T T T T T T T T G G G G T T T T T T T T
3 chr3_39181570 0 39181570 A A A A A A A A A A A A A A A A C C A A
3 chr3_39191387 0 39191387 A A C C A C A A A A A A A A A A A A A A
3 chr3_39213552 0 39213552 C C C C C C C C A C C C C C C C C C C C
3 chr3_39240088 0 39240088 T T G G G T T T T T T T T T T T T T T T
3 chr3_39240604 0 39240604 G G G G G G G G G G G G T T G G G G G G
3 chr3_39241447 0 39241447 A A A A A T A A A A A A A A A A A A A A
3 chr3_39279804 0 39279804 C C C C C C C C G G G G C C C C C C C C
3 chr3_39304602 0 39304602 C C C C C C C C C C A C C C C C C C C C
3 chr3_39311189 0 39311189 T T G G G G G T G G G G G G G G G G T T
3 chr3_39312922 0 39312922 C C C C C C C C C C C C C C A A C C C C
3 chr3_39383051 0 39383051 C C C C A C C C C C C C C C C C C C C C
3 chr3_39419363 0 39419363 G G G G G G G G C C C C G G G G G G G G
3 chr3_39451606 0 39451606 G G G G G G G G C C C C G G G G G G G G
3 chr3_39462418 0 39462418 T T G G G G T T G G G G G G G G G G G G
3 chr3_39464771 0 39464771 C C C C C C C C G G G G C C C C C C C C
3 chr3_39467879 0 39467879 G G G G G G G G G G G G G G C C G G G G
3 chr3_39479829 0 39479829 T T T T T T T T T T T T G T T T T T T T
3 chr3_39504481 0 39504481 A A A A A A A A C C C C A A A A A A A A
3 chr3_39510877 0 39510877 G G G G G T G G G G G G G G G G G G G G
3 chr3_39521439 0 39521439 A A A A A A A A A A A A A C A A A A A A
3 chr3_39528607 0 39528607 G G G G G G G G G G G G G G G G T T G G
3 chr3_39578484 0 39578484 G G G G G G G G C C C C G G G G G G G G
3 chr3_39604218 0 39604218 A A A A A A A A C C C C A A A A A A A A
3 chr3_39638936 0 39638936 C C C C C C C C C C C C C G C C C C C C
3 chr3_39663650 0 39663650 G G G T G G G G G G G G G G G G G G G G
3 chr3_39700512 0 39700512 G G G G C G G G G G G G G G G G G G G G
3 chr3_39711426 0 39711426 C C C C C C A C C C C C C C C C C C C C
3 chr3_39712302 0 39712302 A A A A A A A A C C C C A A A A A A A A
3 chr3_39715504 0 39715504 G G G G G G G G G G G G C G G G G G G G
3 chr3_39764071 0 39764071 G G T T G T G G G G G G G G G G G G G G
3 chr3_39859255 0 39859255 C C C C C C C C G G G G C C C C C C C C
3 chr3_39957857 0 39957857 A A A A A A A A C C C C A A A A A A A A
3 chr3_39971390 0 39971390 A A A A A A A A A A A A A A A C A A A A
3 chr3_39972368 0 39972368 T T T T T T G G T T T T T T T T T T T T
3 chr3_39973586 0 39973586 G G G G G G G G C C C C G G G G G G G G
3 chr3_39974680 0 39974680 C C C C C C C C G G G G C C C C C C C C
3 chr3_40010489 0 40010489 A A C C A A A A A A A A A A A A A A A A
3 chr3_40312746 0 40312746 A A A A C C A A A A A A A A A A A A A A
3 chr3_40317516 0 40317516 A A A A A A A A A A A A A A A A T T A A
3 chr3_40317559 0 40317559 A A A A A A A A T T T T A A A A A A A A
3 chr3_40351584 0 40351584 G T T T T T G G T T T T T T T T T T T T
3 chr3_40379213 0 40379213 C C C C C C C C A A A A C C C C C C C C
3 chr3_40385809 0 40385809 G G G G G G G G G G G G G G T T G G G G
3 chr3_40427519 0 40427519 C C C C C G C C C C C C C C C C C C C C
3 chr3_40486499 0 40486499 C C C C C C C C C C C C G G G G G G C C
3 chr3_40514291 0 40514291 A A A A A A A A A A A T A A A A A A A A
3 chr3_40522616 0 40522616 G G C C C G G G G G G G G G G G G G G G
3 chr3_40538329 0 40538329 A A A A A A A A A C A A A A A A A A A A
3 chr3_40565807 0 40565807 C C C C C C C C G G G G C C C C C C C C
3 chr3_40578673 0 40578673 T T T T T T T T T T T T T T A A T T T T
3 chr3_40609371 0 40609371 T T T T T T T T G T G T T T T T T T T T
3 chr3_40609980 0 40609980 C C C G C C C C C C C C C C C C C C C C
3 chr3_40610645 0 40610645 T T T T T T T T A A A A T T T T T T T T
3 chr3_40646691 0 40646691 A A A A A A A A A A A A A A A A A T A A
3 chr3_40651245 0 40651245 G G G G G G G G G G G G C C G G G G G G
3 chr3_40652916 0 40652916 A A A A A A A A C C C C A A A A A A A A
3 chr3_40656237 0 40656237 C C C C C C C C C C C G C C C C C C C C
3 chr3_40679635 0 40679635 G G G G G G G G C C C C G G G G G G G G
3 chr3_40684421 0 40684421 T T T T T T T T T T T T G G G G G G T T
3 chr3_40697561 0 40697561 G G G G G G G G T T T T G G G G G G G G
3 chr3_40712840 0 40712840 T T T T T T T T A A A A T T T T T T T T
3 chr3_40718584 0 40718584 C C C C C C C C A A A A C C C C C C C C
3 chr3_40728506 0 40728506 G T T T T T T T T T T T T T T T T T T T
3 chr3_40729147 0 40729147 G G G G G G G G G G G G G T G G G G G G
3 chr3_40739923 0 40739923 G G G G G G G G G G G G G G C C G G G G
3 chr3_40743451 0 40743451 A A A A A A A A A T A T A A A A A A A A
3 chr3_40744765 0 40744765 T T T T T T G G T T T T T T T T T T T T
3 chr3_40757340 0 40757340 T T T T T T T T T T T T T T T T A A T T
3 chr3_40761997 0 40761997 T T T T T T A T T T T T T T T T T T T T
3 chr3_40768317 0 40768317 G G T T G G G G G G G G G G G G T T G G
3 chr3_40776808 0 40776808 A A A A A A T T A A A A A A A A A A A A
3 chr3_40779239 0 40779239 A A A A A A A A C C C C A A A A A A A A
3 chr3_40782202 0 40782202 T T T T T T T T T T T T T T T T G G T T
3 chr3_40818214 0 40818214 A A A A A A A A A C A A A A A A A A A A
3 chr3_40825862 0 40825862 C C C C C C C C G G G G C C C C C C C C
3 chr3_40877570 0 40877570 T T T T T T T T A A A A T T T T T T T T
3 chr3_40899690 0 40899690 A A A A A A A A C C C C A A A A A A A A
3 chr3_40926948 0 40926948 T T T T T T A A T T T T T T T T T T T T
3 chr3_40927527 0 40927527 C C C C C C C C A A A A C C C C C C C C
3 chr3_40947445 0 40947445 G G G G C G G G G G G G G G G G G G G G
3 chr3_40959430 0 40959430 C C C C C G C C C C C C C C C C C C C C
3 chr3_40973333 0 40973333 C C C C C G C C C C C C C C C C C C C C
3 chr3_40974649 0 40974649 G G G G G G G G T T T T G G G G G G G G
3 chr3_41011378 0 41011378 C C C C C C C C C C C G C C C C C C C C
3 chr3_41026056 0 41026056 C C C C C C C C C C C C C C C C G G C C
3 chr3_41037651 0 41037651 G G G G G G G G T T T T G G G G G G G G
3 chr3_41056996 0 41056996 C C C C C C C C C C C C C C C C G G C C
3 chr3_41070138 0 41070138 T T T T T T T T G G G G T T T T T T T T
3 chr3_41103429 0 41103429 G G C G G G G G G G G G G G G G G G G G
3 chr3_41126682 0 41126682 A A A A A C A A A A A A A A A A A A A A
3 chr3_41134301 0 41134301 A A A A A A A A C C C C A A A A A A A A
3 chr3_41151536 0 41151536 G G G G G G G G C C C C G G G G G G G G
3 chr3_41165572 0 41165572 A A A A A A A A A A A A A A T T A A A A
3 chr3_41227933 0 41227933 T T T T T T T T T T T T G T T T T T T T
3 chr3_41277029 0 41277029 T T T T T T T T T T G T T T T T T T T T
3 chr3_41291602 0 41291602 T T T T T T T T T T T T T T T T A A T T
3 chr3_41316643 0 41316643 C C C C C C C C G G G G G G G G G G C C
3 chr3_41333876 0 41333876 G G G T G G G G G G G G G G G G G G G G
3 chr3_41342165 0 41342165 A A A A A A A A A A A A A T A A A A A A
3 chr3_41375547 0 41375547 C C C C C G C C C C C C C C C C C C C C
3 chr3_41377494 0 41377494 G G G G G G G G G G G G G G G G T T G G
3 chr3_41409405 0 41409405 T T T T T T T T T T G T T T T T T T T T
3 chr3_41415549 0 41415549 G G G G G G C G G G G G G G G G G G G G
3 chr3_41417549 0 41417549 T T T T T T T T T T T T T T T T G T T T
3 chr3_41489990 0 41489990 G G G G G G G G G G G G G G G G C G G G
3 chr3_41503910 0 41503910 G G G G G G G G G G G G T T G G T T G G
3 chr3_41510570 0 41510570 G G G G G G G G C G C G G G G G G G G G
3 chr3_41510912 0 41510912 C C C C C C C C C C C C G G C C C C C C
3 chr3_41517181 0 41517181 C C C C C C C C C C A C C C C C C C C C
3 chr3_41567582 0 41567582 A A A A A A A A A A C C A A A A A A A A
3 chr3_41616406 0 41616406 C C A A C C C C C C C C C C C C C C C C
3 chr3_41650426 0 41650426 A A A A A A A A A A A T A A A A A A A A
3 chr3_41656492 0 41656492 A A C C A C A A A A A A A A A A A A A A
3 chr3_41670326 0 41670326 C C C C C C C C C C A C C C C C C C C C
3 chr3_41674939 0 41674939 C G G G G G G G G G G G G G G G G G G G
3 chr3_41693791 0 41693791 T T T T T T T T T T T T T T T T G T T T
3 chr3_41709576 0 41709576 G G G G G G G G G G G G G G C G G G G G
3 chr3_41732443 0 41732443 G G G G G G G G G G G G G G G G G T G G
3 chr3_41735950 0 41735950 G G G G G G G G G G G G G T T T G G G G
3 chr3_41742617 0 41742617 C C C C C C C C C C A C C C C C C C C C
3 chr3_41786626 0 41786626 A T T T T T A A T T T T T T T T T T A A
3 chr3_41807550 0 41807550 T T T T T T T T T T T T T T T T A A T T
3 chr3_41809600 0 41809600 A A A A A A A A T T T T A A A A A A A A
3 chr3_41826540 0 41826540 G G G G G G G G G G G G C C C C C C G G
3 chr3_41828273 0 41828273 A A A A A A A A A A A A A A A A T T A A
3 chr3_41854288 0 41854288 A A A A A A C C A A A A A A A A A A A A
3 chr3_41894021 0 41894021 A A A A A A C C A A A A A A A A A A A A
3 chr3_41933294 0 41933294 G G G G G G G G G G G G G G T T G G G G
3 chr3_41986762 0 41986762 C C C C C C C C A C C C C C C C C C C C
3 chr3_41996811 0 41996811 G G G G G G G G C C C C G G G G G G G G
3 chr3_42010306 0 42010306 A A A A A A A A A A A A A A A A C C A A
3 chr3_42021931 0 42021931 T T T T T T T T T T G T T T T T T T T T
3 chr3_42037156 0 42037156 T T T T T T T T A A A A T T T T T T T T
3 chr3_42052020 0 42052020 G G G G T T G G G G G G G G G G G G G G
3 chr3_42115843 0 42115843 T T T T T T T T G G G G T T T T T T T T
3 chr3_42150580 0 42150580 G G G G C G G G G G G G G G G G G G G G
3 chr3_42164883 0 42164883 C C C C C C C C C C C C A A C C C C C C
3 chr3_42168167 0 42168167 C C C C C C C C C C C C C C A A C C C C
3 chr3_42177592 0 42177592 G G G G G G G G G G C G G G G G G G G G
3 chr3_42187651 0 42187651 A A A A A A A A A A A A C C A A A A A A
3 chr3_42194320 0 42194320 G G G G G G G G C G C C G G G G G G G G
3 chr3_42208244 0 42208244 C C C C C C C C C C C C C G G G C C C C
3 chr3_42227678 0 42227678 C C C C C C C C C C C C G G G G G G C C
3 chr3_42229244 0 42229244 C G G G G G G G G G G G G G G G G G C C
3 chr3_42250435 0 42250435 G G C G G G G G G G G G G G G G G G G G
3 chr3_42255794 0 42255794 A A A A A A A A A T A A A A A A A A A A
3 chr3_42324082 0 42324082 A A A A A A A C A A A A A A A A A A A A
3 chr3_42334183 0 42334183 T T A T T T T T T T T T T T T T T T T T
3 chr3_42356539 0 42356539 A A A A A A A A C C C C A A A A A A A A
3 chr3_42395137 0 42395137 G G G G G G G G G G G G G G G G C C G G
3 chr3_42416136 0 42416136 G G C C C C G G G G G G G G G G G G G G
3 chr3_42442621 0 42442621 C C C C C C C C C C C C C C C C G G C C
3 chr3_42487064 0 42487064 T T T T T T T T T T T T T T T T G G T T
3 chr3_42506035 0 42506035 C C C C C C C C C C C C C C G G C C C C
3 chr3_42519019 0 42519019 C C C C C C C C G G G G C C C C C C C C
3 chr3_42530274 0 42530274 A A A A A A A A T T T T A A A A A A A A
3 chr3_42550499 0 42550499 T T G T T T T T T T T T T T T T T T T T
3 chr3_42560167 0 42560167 T T T T T T T T A T T T T T T T T T T T
3 chr3_42572536 0 42572536 G G G G G G G G G G G G C G G G G G G G
3 chr3_42604188 0 42604188 T T T T G T T T T T T T T T T T T T T T
3 chr3_42617662 0 42617662 G G G G G G G G T T T T G G G G G G G G
3 chr3_42638772 0 42638772 T T T T T T T T T T A T T T T T T T T T
3 chr3_42655182 0 42655182 C C C C C C C C G G G G C C C C C C C C
3 chr3_42678520 0 42678520 A A A A A A A A A A A A A C A A A A A A
3 chr3_42700618 0 42700618 T T T T T T T T G G G G G G G G G G T T
3 chr3_42713431 0 42713431 C C C C C C C C C C C C A A A A A A C C
3 chr3_42714669 0 42714669 T T T T T T T T T T T T T T G T T T T T
3 chr3_42714846 0 42714846 G G G G G G G G C C C C C C C C C C G G
3 chr3_42742119 0 42742119 T T G T T T T T T T T T T T T T T T T T
3 chr3_42742917 0 42742917 G G G G G G G G G G T T G G G G G G G G
3 chr3_42747748 0 42747748 G G C G C G G G G G G G G G G G G G G G
3 chr3_42791002 0 42791002 A A A A A A A A C C C C A A A A A A A A
3 chr3_42794764 0 42794764 A A A A A A A A C C C C A A A A A A A A
3 chr3_42815246 0 42815246 C C C C C C C C C C C C C C C G C C C C
3 chr3_42821743 0 42821743 C C C C C C C C C C C C A A C C C C C C
3 chr3_42829091 0 42829091 A A A A A A A A A A A A A A A A C C A A
3 chr3_42833752 0 42833752 G G G G G G G G T T T T G G G G G G G G
3 chr3_42848774 0 42848774 G G G G G G G G G G G G G G G T G G G G
3 chr3_42866671 0 42866671 G T T T T T T T T T T T T T T T T T G G
3 chr3_42893494 0 42893494 C C C C C G C C C C C C C C C C C C C C
3 chr3_42897196 0 42897196 A A A A A T A A A A A A A A A A A A A A
3 chr3_42899568 0 42899568 C G C C C C C C C C C C C C C C C C C C
3 chr3_42907199 0 42907199 A A A A A A A A A T A A A A A A A A A A
3 chr3_42910679 0 42910679 C C C C C C C C C C C C A A C C A A C C
3 chr3_42919411 0 42919411 G G G G C G G G G G G G G G G G G G G G
3 chr3_42935765 0 42935765 G G G G G G G G G G G G G G G T G G G G
3 chr3_42940924 0 42940924 G G G G G G G G T T T T G G G G G G G G
3 chr3_42948413 0 42948413 G G G G G G G G G G G G G G G G C C G G
3 chr3_42978544 0 42978544 G G G G G G G G C C C C G G G G G G G G
3 chr3_43000859 0 43000859 C C C C C C C C G G G G C C C C C C C C
3 chr3_43025820 0 43025820 T T T T T T T T G G G T T T T T T T T T
3 chr3_43078991 0 43078991 C C C C C C C C A A A A C C C C C C C C
3 chr3_43082446 0 43082446 C C C C C G C C C C C C C C C C C C C C
3 chr3_43084556 0 43084556 G G G G G G G G G G G G C G G G G G G G
3 chr3_43096427 0 43096427 A C A A A A A C A A A A A A A A A A C C
3 chr3_43102212 0 43102212 A A T T A A A A A A A A A A A A A A A A
3 chr3_43103129 0 43103129 C C C C G G C C C C C C C C C C C C C C
3 chr3_43132196 0 43132196 T T G T G G T T T T T T T T T T T T T T
3 chr3_43154680 0 43154680 T T T T T T T T G G G G T T T T T T T T
3 chr3_43170586 0 43170586 G G G G G G T T G G G G G G G G G G G G
3 chr3_43193301 0 43193301 A A A A A A A A A A A A A A A T A A A A
3 chr3_43201362 0 43201362 T T T T T T T T G G G G T T T T T T T T
3 chr3_43216889 0 43216889 C C C C C G C C C C C C C C C C C C C C
3 chr3_43239302 0 43239302 G G G G G G G G T T T T G G G G G G G G
3 chr3_43241761 0 43241761 A A T T T T T T T T T T T T T T T T A A
3 chr3_43248691 0 43248691 A A A A A A A A A A A A A A A A C C A A
3 chr3_43249201 0 43249201 A A A A A A A A C C C C A A A A A A A A
3 chr3_43251898 0 43251898 T T G T T T T T T T T T T T T T T T T T
3 chr3_43265538 0 43265538 T T T T T T T T A A A A T T T T T T T T
3 chr3_43315819 0 43315819 A C C C C C A C C C C C C C C C C C A A
3 chr3_43323729 0 43323729 T T T T T T T T T T T T A T T T T T T T
3 chr3_43340412 0 43340412 C C C C C C C C C C C C C C C G C C C C
3 chr3_43346921 0 43346921 A A A A A T A A A A A A A A A A A A A A
3 chr3_43357737 0 43357737 T T T T T T T T A A A T T T T T T T T T
3 chr3_43376930 0 43376930 T T G G G G G G G G G G G G G G G G G G
3 chr3_43379831 0 43379831 T T T T T T T T T T T T T T T T G G T T
3 chr3_43406561 0 43406561 C C C C C C C C C C C C A C C C C C C C
3 chr3_43413730 0 43413730 G G G G G G G G G G G G G G T T G G G G
3 chr3_43419061 0 43419061 A A T T T T A A A A A A A A A A A A A A
3 chr3_43419433 0 43419433 G G G G G G G G T T T T G G G G G G G G
3 chr3_43439567 0 43439567 A A A A T T A A A A A A A A A A A A A A
3 chr3_43439682 0 43439682 C C C C C C C C C C C C C C C G C C C C
3 chr3_43449777 0 43449777 T T T T T T T T T T T T T T G T T T T T
3 chr3_43451700 0 43451700 T T A A A A T T A A A A A A A A A A T T
3 chr3_43455549 0 43455549 T T A A T T T T T T T T T T T T T T T T
3 chr3_43455804 0 43455804 C C C C C C C C C C C C A C C C C C C C
3 chr3_43489693 0 43489693 T T T T T T T T T T T T G T T T T T T T
3 chr3_43533026 0 43533026 A A A A A A A A C C C C A A A A A A A A
3 chr3_43537489 0 43537489 C C C C C C C C C G C G C C C C C C C C
3 chr3_43537793 0 43537793 C C G G C G C C C C C C C C C C C C C C
3 chr3_43556804 0 43556804 T T T T T T T T T T T T G T T T T T T T
3 chr3_43557209 0 43557209 C C C C C C C C C C C G C C C C C C C C
3 chr3_43579272 0 43579272 C C C C C C C C C C C C G G C G G G C C
3 chr3_43587243 0 43587243 A A A A A A A A A A A A A A A A C C A A
3 chr3_43595291 0 43595291 G G G G G G G G G G G G T T G G G G T T
3 chr3_43595877 0 43595877 G G G G G G G G G G C G G G G G G G G G
3 chr3_43597024 0 43597024 C C C C C C C C C C C C C C A C C C C C
3 chr3_43598702 0 43598702 G G G G G G G G G G G G C C G G G G G G
3 chr3_43615070 0 43615070 T T T T T T T T T T T T T T T T A A T T
3 chr3_43620831 0 43620831 C C A A A A C C A A A A A A A A A A C C
3 chr3_43651120 0 43651120 A A A A A A A A A A A A A A A A T T A A
3 chr3_43681652 0 43681652 A A A A A A A A A T A T A A A A A A A A
3 chr3_43716018 0 43716018 A A A A A A A A A A A A A A A A C C A A
3 chr3_43744053 0 43744053 G G G G C G G G G G G G G G G G G G G G
3 chr3_43766634 0 43766634 T T T T T T T T T T T T G T T T T T T T
3 chr3_43770275 0 43770275 G G G G G G G G G G G G G G G T G G G G
3 chr3_43793131 0 43793131 G G G G C G G G G G G G G G G G G G G G
3 chr3_43806104 0 43806104 C C C C C C C C G G G G C C C C C C C C
3 chr3_43867921 0 43867921 G G G G G G G G C C C G G G G G G G G G
3 chr3_43896655 0 43896655 A A A A A A A A A A A A A C A A A A A A
3 chr3_43900785 0 43900785 T T T T T T T T T T T T T T G G T T T T
3 chr3_43906832 0 43906832 A A A A A A A A A A A A A A A C A A A A
3 chr3_43926779 0 43926779 C C C C C C C C C C C C C C G G C C C C
3 chr3_43953164 0 43953164 T T T T T T T T T T T T T T A A T T T T
3 chr3_43973045 0 43973045 C C C C C C C C C C C C C G C C C C C C
3 chr3_43992856 0 43992856 G G G G G G G G T T T T G G G G G G T T
3 chr3_44004002 0 44004002 A A C C A A A A A A A A A A A A A A A A
3 chr3_44012091 0 44012091 C C C C C C C C A A A A C C C C C C C C
3 chr3_44042486 0 44042486 C C C C C C A C C C C C C C C C C C C C
3 chr3_44109439 0 44109439 G G G G G G G G G G G G G G G G C C G G
3 chr3_44138524 0 44138524 G G C C C C G G C C C C C C C C C C G G
3 chr3_44168076 0 44168076 C C C C C C C G C C C C C C C C C C G G
3 chr3_44183643 0 44183643 G G G G G G G G T T T T G G G G G G G G
3 chr3_44204958 0 44204958 G G G G G G G G C C C C G G G G G G G G
3 chr3_44208411 0 44208411 G G G G G G G G G G G G C G G G G G G G
3 chr3_44220353 0 44220353 T T T T T T T T G G G G T T T T T T G G
3 chr3_44239668 0 44239668 A A A A A A A A C C A A A A A A A A A A
3 chr3_44271844 0 44271844 T T T T T T T T G G G G T T T T T T T T
3 chr3_44273005 0 44273005 T T T T T T T T T T T T T T A A T T T T
3 chr3_44275246 0 44275246 C C A C C C C C C C C C C C C C C C C C
3 chr3_44291442 0 44291442 T T T T T T T T A A A T T T T T T T T T
3 chr3_44292152 0 44292152 G G G G C C G G G G G G G G G G G G G G
3 chr3_44365677 0 44365677 G G C C C C G G G G G G C C C C C C G G
3 chr3_44366378 0 44366378 A A A A A A A C A A A A A A A A A A A A
3 chr3_44369514 0 44369514 G G G G C C G G G G G G G G G G G G G G
3 chr3_44372667 0 44372667 G G G G T T G G G G G G G G G G G G G G
3 chr3_44388688 0 44388688 C C G G C C C C C C C C C C C C C C C C
3 chr3_44416484 0 44416484 C C C C C C C G C C C C C C C C C C C C
3 chr3_44418193 0 44418193 A A A A A A A C A A A A A A A A A A A A
3 chr3_44423505 0 44423505 A A A C A A A A A A A A A A A A A A A A
3 chr3_44424907 0 44424907 A A A A A A A A C C C C A A A A A A A A
3 chr3_44446614 0 44446614 G G G G G G G G C C C C G G G G G G G G
3 chr3_44448092 0 44448092 T T T T T T T T A A A A T T T T T T T T
3 chr3_44458313 0 44458313 C C C C C C C C A A A A A A A A A A C C
3 chr3_44493842 0 44493842 T T T T T T T T A A A A T T T T T T T T
3 chr3_44557542 0 44557542 T T T T T T T T G G G G T T T T T T T T
3 chr3_44595966 0 44595966 T T A T A A T T T T T T T T T T T T T T
3 chr3_44597647 0 44597647 T T T T T T T T T T G T T T T T T T T T
3 chr3_44608525 0 44608525 C C C C A A C C C C C C C C C C C C C C
3 chr3_44615054 0 44615054 C C C C C C C C A C A A C C C C C C C C
3 chr3_44620679 0 44620679 G G T T G G G G G G G G G G G G G G G G
3 chr3_44626327 0 44626327 G G T T T T G G T T T T T T T T T T G G
3 chr3_44658761 0 44658761 A A C C C C A A A A A A C C C C C C A A
3 chr3_44697796 0 44697796 C C G G G G C C G G G G G G G G G G C C
3 chr3_44713891 0 44713891 A A T T T T A A A A A A A A A A A A A A
3 chr3_44714051 0 44714051 T T T T T T G T T T T T T T T T T T T T
3 chr3_44733419 0 44733419 A A A A A A A C A A A A A A A A A A A A
3 chr3_44737035 0 44737035 C C A A A A C C C C C C C C C C C C C C
3 chr3_44747949 0 44747949 A A A A A A A A A A A A A C A A A A A A
3 chr3_44764504 0 44764504 G G G G G G G G G G G G C G G G G G G G
3 chr3_44765541 0 44765541 C G C C C C C C C C C C C C C C C C G G
3 chr3_44770209 0 44770209 A A A A A A A A A A A A A A C C A A A A
3 chr3_44774966 0 44774966 T T T T T T T T T T T T T T T T G G T T
3 chr3_44786038 0 44786038 G G G G G G G G T T T T G G G G G G G G
3 chr3_44795974 0 44795974 A A T T T T A A A A A A A A A A A A A A
3 chr3_44801870 0 44801870 A A A A A A A A A A A A A A C C A A A A
3 chr3_44802322 0 44802322 C C C C C C C C A C C C C C C C C C C C
3 chr3_44803990 0 44803990 T T T T T T T T G G G G T T T T T T T T
3 chr3_44810376 0 44810376 G G G G G G G G C G G G G G G G G G G G
3 chr3_44813712 0 44813712 G G C C C C C C C C C C C C C C C C G G
3 chr3_44820278 0 44820278 C C C C C C C C G G G G C C C C C C C C
3 chr3_44846278 0 44846278 A A T T T T A A A A A A A A A A A A A A
3 chr3_44858820 0 44858820 T T T T T T T T T T G T T T T T T T T T
3 chr3_44883590 0 44883590 T T A A T T T T T T T T T T T T T T T T
3 chr3_44936651 0 44936651 C C C C C C C C A A A A A C A A C C C C
3 chr3_44946603 0 44946603 A A A C A A A A A A A A A A A A A A A A
3 chr3_44971860 0 44971860 G G G G G G G G T T T T G G G G G G G G
3 chr3_45023432 0 45023432 G G G G G G G G T T T T G G G G G G G G
3 chr3_45041897 0 45041897 A A A A A A A A A A A T A A A A A A A A
3 chr3_45043885 0 45043885 C C C C C C C C C C A C C C C C C C C C
3 chr3_45055373 0 45055373 T T T T T T T T T T T T T T A A T T T T
3 chr3_45066458 0 45066458 A A A A A A A A A C A A A A A A A A A A
3 chr3_45078318 0 45078318 C C C C C C C C C C C C C C C C A A C C
3 chr3_45104626 0 45104626 C G C C C C C C C C C C C C C C C C C C
3 chr3_45115842 0 45115842 T T T T T T T T A A A A T T T T T T T T
3 chr3_45122211 0 45122211 G G G G G G G G G G G G C G G G G G G G
3 chr3_45128987 0 45128987 T T T T T T A A T T T T T T T T T T T T
3 chr3_45134315 0 45134315 T T T T T T T T A T T T T T T T T T T T
3 chr3_45159668 0 45159668 A A A A A A A A A A A A A A A A A C A A
3 chr3_45197052 0 45197052 C C C C C C C C C C C C C C C C A A C C
3 chr3_45199834 0 45199834 C C C G G G C C C C C C G G G G G G C C
3 chr3_45201418 0 45201418 G G G G G G G G G G G G G G G T G G G G
3 chr3_45216627 0 45216627 G G G G G G G G G T G G G G G G G G G G
3 chr3_45271494 0 45271494 G G G G G G G G G G G G G G G T G G G G
3 chr3_45283235 0 45283235 C C C C C C C C A A A A C C C C C C C C
3 chr3_45301535 0 45301535 C G C C C C C C C C C C C C C C C C C C
3 chr3_45322601 0 45322601 T T G G G G T T G G G G G G G G G G T T
3 chr3_45366808 0 45366808 A A A A A A A A A A A A A C A A A A A A
3 chr3_45380696 0 45380696 G G G G G G G G G G G G G T G G G G G G
3 chr3_45391734 0 45391734 C C C G C C C C C C C C C C C C C C C C
3 chr3_45396358 0 45396358 G G G T G G G G G G G G G G G G G G G G
3 chr3_45415120 0 45415120 G G T T T T G G T T T T T T T T T T G G
3 chr3_45479058 0 45479058 C C C C A A C C C C C C C C C C C C C C
3 chr3_45510124 0 45510124 C C C C C C C C A A A A C C C C C C C C
3 chr3_45532048 0 45532048 G G G G G G G G T T G G G G G G G G G G
3 chr3_45581061 0 45581061 A A A A A A A A T T T T A A A A A A A A
3 chr3_45624883 0 45624883 A A A A A A A A C C C C A A A A A A A A
3 chr3_45693634 0 45693634 G G G G G G G G G G G T G G G G G G G G
3 chr3_45698319 0 45698319 C C C C A C C C C C C C C C C C C C C C
3 chr3_45758468 0 45758468 C C C C C C C C A A A A C C C C C C C C
3 chr3_45776387 0 45776387 A A A A A C A A A A A A A A A A A A A A
3 chr3_45825671 0 45825671 A A A A A A A A T T A A A A A A A A A A
3 chr3_45847545 0 45847545 T T T T T T T T T T T T T T T T A A T T
3 chr3_45849632 0 45849632 T T T T T T T T G G G G T T T T T T T T
3 chr3_45857511 0 45857511 G G G G G G G G C C C C G G G G G G G G
3 chr3_45861820 0 45861820 G G G G G G G G G G G G C G G G G G G G
3 chr3_45868429 0 45868429 C C C C C C C C A A C C C C C C C C C C
3 chr3_45912704 0 45912704 T T T T T T T T T T G T T T T T T T T T
3 chr3_45929519 0 45929519 C C C C C C C C C C C C A A A C C C C C
3 chr3_45943409 0 45943409 G G C C C C G G G G G G G G G G G G G G
3 chr3_45958080 0 45958080 T T T T T T T T G G G T T T T T T T T T
3 chr3_45969060 0 45969060 C C C G C C C C C C C C C C C C C C C C
3 chr3_45969586 0 45969586 A A T T A A A A A A A A A A A A A A A A
3 chr3_46007509 0 46007509 G G G G G G G G G G G G G G G G T T G G
3 chr3_46026365 0 46026365 T T T T T T T T T T A T T T T T T T T T
3 chr3_46059553 0 46059553 T T T T T T T T T T G T T T T T T T T T
3 chr3_46061436 0 46061436 G G G G G G G G C C G G G G G G G G G G
3 chr3_46062251 0 46062251 A A A A A A A A A A A A A A A A C C A A
3 chr3_46071521 0 46071521 T T G G G G T T T T T T T T T T T T T T
3 chr3_46109289 0 46109289 A A A A A A A A A A A A A T A A A A A A
3 chr3_46136923 0 46136923 G G G G G G G G T T T T G G G G G G G G
3 chr3_46153670 0 46153670 A A A A A A A A T T T T A A A A A A A A
3 chr3_46181398 0 46181398 C C C C C C C C C C C C C C G G C C C C
3 chr3_46189572 0 46189572 A A A A A A A A A A A A A T A A A A A A
3 chr3_46209481 0 46209481 C C C C C C C C C C C C C C G G C C C C
3 chr3_46212905 0 46212905 G G G G G G G G T T T T G G G G G G G G
3 chr3_46227631 0 46227631 G G G G G G G G G G G G G G G G G T G G
3 chr3_46249984 0 46249984 C C C C C C C C C C C C C C A C C C C C
3 chr3_46253579 0 46253579 G G G G G G G G C C C C G G G G G G G G
3 chr3_46263503 0 46263503 T T T T T T T T T T T T T T G T T T T T
3 chr3_46280773 0 46280773 G G G G G G G G G G T T G G G G G G G G
3 chr3_46291805 0 46291805 T T T T T T T T A A A A T T T T T T T T
3 chr3_46296503 0 46296503 C C C C C C C C C G C G C C C C C C C C
3 chr3_46297020 0 46297020 T T A A A T T T T T T T T T T T T T T T
3 chr3_46300395 0 46300395 G G G G G G G G G G G G G G C C G G G G
3 chr3_46320473 0 46320473 T T T T T T A A T T T T T T T T T T T T
3 chr3_46326947 0 46326947 T T T T T T T T T T G T T T T T T T T T
3 chr3_46374817 0 46374817 C C C C C C C C G G G G C C C C C C C C
3 chr3_46379435 0 46379435 C C C C C C C C C C C C G G C C C C C C
3 chr3_46384871 0 46384871 C C C C C C C C C C C C C C C C A A C C
3 chr3_46412972 0 46412972 T T T T T T T T T T T T T T T T G G T T
3 chr3_46414767 0 46414767 A A A A A A A A C C C C A A A A A A A A
3 chr3_46421787 0 46421787 A A A A A A A A A A A T A A A A A A A A
3 chr3_46430665 0 46430665 G G G G G G G G T T T T G G G G G G G G
3 chr3_46432803 0 46432803 A A A C A C A A A A A A A A A A A A A A
3 chr3_46439248 0 46439248 C C C C C C C C C C C C C C G G C C C C
3 chr3_46441882 0 46441882 G G G G G G G G G G G G G G G G C C G G
3 chr3_46450781 0 46450781 G G G G G G G G G G G G G G T T G G G G
3 chr3_46464357 0 46464357 T T T T T T G G T T T T T T T T T T T T
3 chr3_46497643 0 46497643 C C C C C C C C C C C C C C G G C C C C
3 chr3_46502499 0 46502499 A A A A A A A A T T T T A A A A A A A A
3 chr3_46504345 0 46504345 A A A A A A A A A T T T A A A A A A A A
3 chr3_46539912 0 46539912 G G G G G G G G G G G G G G T T G G G G
3 chr3_46590808 0 46590808 A A A A A A A A T T T T A A A A A A A A
3 chr3_46693556 0 46693556 A A T T T T T T T T T T T T T T T T A A
3 chr3_46719911 0 46719911 T T T T T T T T A A A A T T T T T T T T
3 chr3_46753048 0 46753048 C C C C C C C C A A A A C C C C C C C C
3 chr3_46764954 0 46764954 T T A T T T T T T T T T T T T T T T T T
3 chr3_46794737 0 46794737 A A A A A A A A A A A A A A A A A C A A
3 chr3_46806113 0 46806113 C C C C C C C C G G G G C C C C C C C C
3 chr3_46846723 0 46846723 G G G G G G G G G G G G G T G G G G G G
3 chr3_46895677 0 46895677 C C C C C C C C A A A A C C C C C C C C
3 chr3_46952441 0 46952441 C C C G C C C C C C C C C C C C C C C C
3 chr3_46954655 0 46954655 G G G G G G G G C C C C G G G G G G G G
3 chr3_46960869 0 46960869 C C A C A C C C C C C C C C C C A A C C
3 chr3_46977296 0 46977296 C C C C C C C C C C C C G G G G G G C C
3 chr3_46982351 0 46982351 T T T T T T T T T T T T T T G G T T T T
3 chr3_47003350 0 47003350 G G G G G G G G C C C C G G G G G G G G
3 chr3_47007812 0 47007812 G G G G G G G G T T T T G G G G G G G G
3 chr3_47015113 0 47015113 A A C C C C A A A A A A A A A A A A A A
3 chr3_47022285 0 47022285 C C C C C C C C C C C C C C C C G G C C
3 chr3_47029553 0 47029553 G G G G G G G G C G G G G G G G G G G G
3 chr3_47036509 0 47036509 T T A A A A T T T T T T T T T T T T T T
3 chr3_47042324 0 47042324 A A C C C C A A A A A A A A A A A A A A
3 chr3_47052443 0 47052443 G G G G G G G G G T G T G G G G G G G G
3 chr3_47060146 0 47060146 T T T T T T T T G G G G T T T T T T T T
3 chr3_47087375 0 47087375 C C C C C C C C C C C C C C C C A C C C
3 chr3_47090638 0 47090638 A A A A A A A A A A A A A C A A A A A A
3 chr3_47110105 0 47110105 G G G G G T G G G G G G G G G G G G G G
3 chr3_47117063 0 47117063 T T T T T T T T G G G G T T T T T T T T
3 chr3_47141889 0 47141889 C C C C C C C C C C C C C G C C C C C C
3 chr3_47148901 0 47148901 C C C G C C C C C C C C C C C C C C C C
3 chr3_47154497 0 47154497 C C A A A A C C A A A A A A A A A A C C
3 chr3_47168444 0 47168444 C C C C C C C C C C C C C C C C G G C C
3 chr3_47197045 0 47197045 A A A A A A A A A A A A A A A A A T A A
3 chr3_47298286 0 47298286 G G G G G G G G C C C C G G G G G G G G
3 chr3_47319325 0 47319325 A A A A A A A A A A A A A T A A A A A A
3 chr3_47324086 0 47324086 A A A A A A A A C C C C A A A A A A A A
3 chr3_47355331 0 47355331 C C C C C C C C G G G G C C C C C C C C
3 chr3_47387071 0 47387071 C C C C C C C C G G G G C C C C C C C C
3 chr3_47424716 0 47424716 A A A A A A C C A A A A A A A A A A A A
3 chr3_47425231 0 47425231 C C C C C C C C C C C C C G C C C C C C
3 chr3_47434303 0 47434303 T T T T T T T T G T T T T T T T T T T T
3 chr3_47455777 0 47455777 C C C C C G C C C C C C C C C C C C C C
3 chr3_47476925 0 47476925 C C C C C C C C C G C C C C C C C C C C
3 chr3_47481699 0 47481699 G G G G G G G G G G G G G T G G G G G G
3 chr3_47495473 0 47495473 G G G G G G G G G G G G G G G G C C G G
3 chr3_47528510 0 47528510 A A A A A A A A C C C C A A A A A A A A
3 chr3_47535060 0 47535060 A A A C A A A A A A A A A A A A A A A A
3 chr3_47558598 0 47558598 A A A A A A A A T T T T A A A A A A A A
3 chr3_47573231 0 47573231 T T T T T T T T A A A A T T T T T T T T
3 chr3_47623302 0 47623302 G G G G G G G G G G G G G G G G T T G G
3 chr3_47662947 0 47662947 T T T T T T T T T T G T T T T T T T T T
3 chr3_47677664 0 47677664 A C A A A A A A A A A A A A A A A A C C
3 chr3_47731532 0 47731532 A A A A A A A A C C C C A A A A A A A A
3 chr3_47737048 0 47737048 C C C C C C C C C C G G C C C C C C C C
3 chr3_47746929 0 47746929 A A C C A C A A A A A A A A A A A A A A
3 chr3_47773642 0 47773642 G G G G G G G G T T T T G G G G G G G G
3 chr3_47787230 0 47787230 T T T T T T T T G G G G T T T T T T T T
3 chr3_47793139 0 47793139 C C C C C C C C C C C C C G C C C C C C
3 chr3_47795990 0 47795990 C C C C C C C C C C C C C C C C A A C C
3 chr3_47823573 0 47823573 A A A A A A A A A A A C A A A A A A A A
3 chr3_47830742 0 47830742 A C A A A A A A A A A A A A A A A A A A
3 chr3_47851039 0 47851039 G G G G G G G G G T G G G G G G G G G G
3 chr3_47864185 0 47864185 T T T T T T T T T T T T T T G G T T T T
3 chr3_47899559 0 47899559 A A A A A C A A A A A A A A A A A A A A
3 chr3_47911582 0 47911582 G G G T G G G G G G G G G G G G G G G G
3 chr3_47953752 0 47953752 G G G G G G G G C C C C G G G G G G G G
3 chr3_47965701 0 47965701 G G G T G G G G G G G G G G G G G G G G
3 chr3_48051234 0 48051234 A A A A A C A A A A A A A A A A A A A A
3 chr3_48063736 0 48063736 A A C C A C A A A A A A A A A A A A A A
3 chr3_48071606 0 48071606 T T A A T T T T T T T T T T T T T T T T
3 chr3_48095197 0 48095197 T T T T T T T T G G G G T T T T T T T T
3 chr3_48117080 0 48117080 G G C C C C G G C C C C C C C C C C G G
3 chr3_48131743 0 48131743 C C A A A A C C A A A A A A A A A A C C
3 chr3_48145929 0 48145929 G G G G C G G G G G G G G G G G G G G G
3 chr3_48148423 0 48148423 C C C C A C C C C C C C C C C C C C C C
3 chr3_48157038 0 48157038 A A A A A A A A A A A A A A A A T T A A
3 chr3_48174370 0 48174370 T T T T T T T T G G G G T T T T T T T T
3 chr3_48202438 0 48202438 G G G G G G G G G G G G G G C G G G G G
3 chr3_48223431 0 48223431 G G G G G G G G G G G G G G G T G G G G
3 chr3_48235132 0 48235132 G G T T G G G G G G G G G G G G G G G G
3 chr3_48237233 0 48237233 C C C C C C C C C C C C C C C C A A C C
3 chr3_48280826 0 48280826 T T T T T T T T G G G G T T T T T T T T
3 chr3_48303326 0 48303326 T T T T T T T T T T T T G G T T T T T T
3 chr3_48321960 0 48321960 G G G G G G G G G G G G G G C C G G G G
3 chr3_48336614 0 48336614 G G G G G G G G G G C G G G G G G G G G
3 chr3_48342639 0 48342639 T T A A A A A A A A A A A A A A A A A A
3 chr3_48359504 0 48359504 C C C C A C C C C C C C C C C C C C C C
3 chr3_48360424 0 48360424 T T T T T T T T T T T T T T T T G G T T
3 chr3_48372250 0 48372250 G G G G G G G G G G G G G G C C G G G G
3 chr3_48374797 0 48374797 C C C C C C C C C C C C G G C C C C C C
3 chr3_48378886 0 48378886 C C A A C C C C C C C C C C C C C C C C
3 chr3_48383338 0 48383338 C C C C C C C C C C C C C G C C C C C C
3 chr3_48403807 0 48403807 G G C C G G G G G G G G G G G G G G G G
3 chr3_48408626 0 48408626 A C A A A A A A A A A A A A A A A A C C
3 chr3_48409946 0 48409946 G G G G G G G G C C C C G G G G G G G G
3 chr3_48415325 0 48415325 A A A A A A A A A A A A A A A A A T A A
3 chr3_48493647 0 48493647 A A A A A A A A A A A A C C C C A A A A
3 chr3_48516641 0 48516641 T T T T T T T T G T T T T T T T T T T T
3 chr3_48540633 0 48540633 G G G G G G G G G G G G G G T T T T G G
3 chr3_48561879 0 48561879 C C C C C C C C C G C C C C C C C C C C
3 chr3_48563534 0 48563534 C C C C C C C C C C C C C C C G C C C C
3 chr3_48569542 0 48569542 C C C C C C C C C C C C C C C C C G C C
3 chr3_48579438 0 48579438 T T T T T T T T A A A A T T T T T T T T
3 chr3_48585436 0 48585436 C C C C C G C C C C C C C C C C C C C C
3 chr3_48617072 0 48617072 A A A A A A A A A A A A A C A A A A A A
3 chr3_48649349 0 48649349 G G G G G T G G G G G G G G G G G G G G
3 chr3_48666797 0 48666797 C C C C C C C C A A C C C C C C C C C C
3 chr3_48669115 0 48669115 C C C C C C C C A A A A C C C C C C C C
3 chr3_48730802 0 48730802 A A A A A A A A A A A A A A T T A A A A
3 chr3_48741225 0 48741225 A A A A A A A A C C C C A A A A A A A A
3 chr3_48741351 0 48741351 G G G G G G G G G G G G G G T T G G G G
3 chr3_48753142 0 48753142 G G G G G G G G T T T T G G G G G G G G
3 chr3_48776983 0 48776983 T T T T T T T T G G G G T T T T T T T T
3 chr3_48787767 0 48787767 T T G G G G T T G G G G G G G G G G T T
3 chr3_48804490 0 48804490 C C C C C C C C C C A C C C C C C C C C
3 chr3_48859143 0 48859143 C G G G G G G G G G G G G G G G G G C C
3 chr3_48867783 0 48867783 A A A A A A A A A A A A A A T T A A A A
3 chr3_48891241 0 48891241 C C C C C C C C G G G G C C C C C C C C
3 chr3_48892193 0 48892193 T T T T T T T T T T T T T T T T G G T T
3 chr3_48914944 0 48914944 C C C C C C C C C C C C C C C C A A C C
3 chr3_48934493 0 48934493 G G G G C G G G G G G G G G G G G G G G
3 chr3_48941920 0 48941920 A A A A A A A A A A A A A A A A C C A A
3 chr3_48959034 0 48959034 A C A A A A A A A A A A A A A A A A A A
3 chr3_49001424 0 49001424 C C C C C C C C C C C C C C G G C C C C
3 chr3_49032245 0 49032245 C C C C C C C C C C C C G G C C C C C C
3 chr3_49053130 0 49053130 T T G G G G T T T T T T T T T T T T T T
3 chr3_49069033 0 49069033 G G T T T T G G T T T T T T T T T T G G
3 chr3_49092557 0 49092557 A C A A A A A A A A A A A A A A A A A A
3 chr3_49119316 0 49119316 T T T T T T T T G G G G T T T T T T T T
3 chr3_49133571 0 49133571 C C C C C C C C A A A A C C C C C C C C
3 chr3_49170455 0 49170455 C C C C C C C C A C C C C C C C C C C C
3 chr3_49187609 0 49187609 A A A A A A A A A A A A A C C C C C A A
3 chr3_49197658 0 49197658 C C C C C C C C C C C C C C A A C C C C
3 chr3_49209217 0 49209217 T T T T T T T T G G G G G T T T T T T T
3 chr3_49217266 0 49217266 T T T T T T T T G G G G T T T T T T T T
3 chr3_49219068 0 49219068 G G C C C C C C C C C C C C C C C C C C
3 chr3_49237414 0 49237414 A A A A A C A A A A A A A A A A A A A A
3 chr3_49246078 0 49246078 G G G G G G G G C C C C G G G G G G G G
3 chr3_49322049 0 49322049 C C A C C C C C C C C C C C C C C C C C
3 chr3_49327346 0 49327346 A A A A A A A A A A A A A T A A A A A A
3 chr3_49349727 0 49349727 C C C C C C C C C C C C A C C C C C C C
3 chr3_49364845 0 49364845 A A A A A A A A A A A A A A A T A A A A
3 chr3_49372045 0 49372045 A A A A A A A A A A A A A A C C A A A A
3 chr3_49404711 0 49404711 T T T T T T T T G G G G T T T T T T T T
3 chr3_49443436 0 49443436 G G G G G G G G G G G G G G G G G T G G
3 chr3_49455269 0 49455269 C C C C C C C C G G G G C C C C C C C C
3 chr3_49461679 0 49461679 G G G G G G G G C C C C G G G G G G G G
3 chr3_49492561 0 49492561 G G G T G G G G G G G G G G G G G G G G
3 chr3_49497840 0 49497840 G G G G G G G G G G C G G G G G G G G G
3 chr3_49518358 0 49518358 G G G G G G G G C C C C G G G G G G G G
3 chr3_49527064 0 49527064 T T T T T T T T G G G G T T T T T T T T
3 chr3_49543747 0 49543747 G G G G G G G G C C C C G G G G G G G G
3 chr3_49584355 0 49584355 A A A A A A A A T T T T A A A A A A A A
3 chr3_49589509 0 49589509 A A A A A A A A A C C C A A A A A A A A
3 chr3_49596622 0 49596622 A A A A A C A A A A A A A A A A A A A A
3 chr3_49622202 0 49622202 A A A A A A A A T T T T A A A A A A A A
3 chr3_49627649 0 49627649 T T T T T T T T G T T T T T T T T T T T
3 chr3_49627996 0 49627996 G G G G G T G G G G G G G G G G G G G G
3 chr3_49637673 0 49637673 T T T T T T T T G G G G T T T T T T T T
3 chr3_49647348 0 49647348 C C C C C C C C C C C C A A C C C C C C
3 chr3_49669884 0 49669884 T T T T T T T T T T T T G G G G G G T T
3 chr3_49671980 0 49671980 C C C C C C C C C G G G C C C C C C C C
3 chr3_49690047 0 49690047 A A A A A C A A A A A A A A A A A A A A
3 chr3_49717771 0 49717771 G G G G C G G G G G G G G G G G G G G G
3 chr3_49730996 0 49730996 T T T T T T T T T T T T T T T T G G T T
3 chr3_49741427 0 49741427 G G G G G G G G T T T T G G G G G G G G
3 chr3_49745613 0 49745613 A A A A A A A A T T T T A A A A A A A A
3 chr3_49754606 0 49754606 A A A A A A A A C C C C A A A A A A A A
3 chr3_49779649 0 49779649 C C C C C C C C A A A A C C C C C C C C
3 chr3_49811097 0 49811097 A A C C C C C C C C C C C C C C C C A A
3 chr3_49820736 0 49820736 G G G G G G G G G G G G C C G G G G G G
3 chr3_49857652 0 49857652 A C C C C C C C C C C C C C C C C C A A
3 chr3_49891428 0 49891428 T T T T T T T T T T T T T T G T T T T T
3 chr3_49898535 0 49898535 C C C C C C C C C C C C C C C C A A C C
3 chr3_49935094 0 49935094 T T T T T T T T T T G T T T T T T T T T
3 chr3_49950236 0 49950236 G T G G G G G G G G G G G G G G G G G G
3 chr3_49959106 0 49959106 T T T T T T T T G G G G T T T T T T T T
3 chr3_49999661 0 49999661 C C C C C C C C C C C C C C C C A C C C
3 chr3_50013533 0 50013533 A A A A A A A A A A A A A A A A A C A A
3 chr3_50014510 0 50014510 G G G G G G G G T T T T G G G G G G G G
3 chr3_50015246 0 50015246 C C C C C C C C A A A A C C C C C C C C
3 chr3_50027270 0 50027270 T T T T T T T T A A A A T T T T T T T T
3 chr3_50095362 0 50095362 T T T T T T T T T T T T T T T T A A T T
3 chr3_50136009 0 50136009 A A A A A T A A A A A A A A A A A A A A
3 chr3_50140118 0 50140118 G G G G G G G G G G G G G G G T G G G G
3 chr3_50182142 0 50182142 T T T T T T T T G G G G T T T T T T T T
3 chr3_50186747 0 50186747 G G G G G G G G T T T T G G G G G G G G
3 chr3_50188331 0 50188331 A C A A A A A A A A A A A A A A A A A A
3 chr3_50191323 0 50191323 A A A A A A A A A T A T A A A A A A A A
3 chr3_50196019 0 50196019 A A A A A A A A A A A A A A A C A A A A
3 chr3_50196472 0 50196472 A A A A A A A A C C C C A A A A A A A A
3 chr3_50209324 0 50209324 G G G G G G G G C C C C G G G G G G G G
3 chr3_50238711 0 50238711 C C C C A C C C C C C C C C C C C C C C
3 chr3_50244580 0 50244580 G G G G G G G G C C C C G G G G G G G G
3 chr3_50247501 0 50247501 T T T T T T T T T T T T T T G T T T T T
3 chr3_50254744 0 50254744 G G G G G G G G T T T T G G G G G G G G
3 chr3_50268743 0 50268743 A A A A A A A A A A A A A A A C A A A A
3 chr3_50277104 0 50277104 C C G G C G C C C C C C G G G G G G C C
3 chr3_50288993 0 50288993 A A C C A C A A A A A A A A A A A A A A
3 chr3_50334468 0 50334468 A A A A C C A A A A A A A A A A A A A A
3 chr3_50338896 0 50338896 C C C C C C C C C C C C A A C C C C C C
3 chr3_50375819 0 50375819 A A A A A C A A A A A A A A A A A A A A
3 chr3_50386897 0 50386897 T T T T T T T T G T T T T T T T T T T T
3 chr3_50387500 0 50387500 C C C C C C C C A A A A C C C C C C C C
3 chr3_50402631 0 50402631 A A A A A A A A C C C C A A A A A A A A
3 chr3_50417090 0 50417090 C C C C C C C C C C C C A C C C C C C C
3 chr3_50418552 0 50418552 C C C C C C C C C C C C A A A A A A C C
3 chr3_50419033 0 50419033 A A A A A A A A C C C C A A A A A A A A
3 chr3_50434885 0 50434885 A A A A A A A A A T A A A A A A A A A A
3 chr3_50451902 0 50451902 T T T T T T T T G G G G T T T T T T T T
3 chr3_50463504 0 50463504 C C C C C C C C C C C C C C C C A C C C
3 chr3_50529513 0 50529513 G G G G G G G G G G G G G G G G T T G G
3 chr3_50554142 0 50554142 G G G G G G G G C C C C G G G G G G G G
3 chr3_50567212 0 50567212 A A C C C C A A C C C C C C C C C C A A
3 chr3_50574252 0 50574252 A A A A A A A A C C C C A A A A A A A A
3 chr3_50594859 0 50594859 A A A A A A A A C C C C A A A A A A A A
3 chr3_50632001 0 50632001 G G G G G G G G G G G G G G C C G G G G
3 chr3_50644268 0 50644268 T T T T A T T T T T T T T T T T T T T T
3 chr3_50659307 0 50659307 C C C C C C C C G G G G C C C C C C C C
3 chr3_50698539 0 50698539 C C C C C C C C C C C C C C A C C C C C
3 chr3_50711880 0 50711880 A A A A A C A A A A A A A A A A A A A A
3 chr3_50712404 0 50712404 C C C C C C C C G G G G C C C C C C C C
3 chr3_50722814 0 50722814 A A A A A A A A A A A A A C A A A A A A
3 chr3_50732437 0 50732437 A A A A A A A A A A A A A A A A T T A A
3 chr3_50742182 0 50742182 A A A A A A A A T T T T A A A A A A A A
3 chr3_50752676 0 50752676 A A A A A A A A A C A C A A A A A A A A
3 chr3_50761198 0 50761198 A A A C A C A A A A A A A A A A A A A A
3 chr3_50771394 0 50771394 C C C C C C C C A A A C C C C C C C C C
3 chr3_50776824 0 50776824 G G G G G G G G C C C C G G G G G G G G
3 chr3_50844175 0 50844175 T T T T T T T T A A A A T T T T T T T T
3 chr3_50844528 0 50844528 T T T T T T T T T T T T G T T T T T T T
3 chr3_50847857 0 50847857 C C C C C C C C A A A A C C C C C C C C
3 chr3_50866186 0 50866186 G G G G G G G G G G G G G G G T G G G G
3 chr3_50908616 0 50908616 A A A A A A A A A A A A A A T T A A A A
3 chr3_50913235 0 50913235 C C C C C C C C G G G G C C C C C C C C
3 chr3_50997774 0 50997774 A A A A A A A A A A A A C C A A A A A A
3 chr3_50998349 0 50998349 A A A C A C A A A A A A A A A A A A A A
3 chr3_51015515 0 51015515 G G G G G G G G G G G T G G G G G G G G
3 chr3_51017088 0 51017088 G G G G C G G G G G G G G G G G G G G G
3 chr3_51022233 0 51022233 G G G G G G G G G T G G G G G G G G G G
3 chr3_51052710 0 51052710 C C C C C C C C C C C C G G C C C C C C
3 chr3_51081397 0 51081397 C C C C C C C C C C C C C C C C A A C C
3 chr3_51084327 0 51084327 T T T T T T T T T T T T T T T T G T T T
3 chr3_51092598 0 51092598 T T A A A A T T A A A A A A A A A A T T
3 chr3_51101716 0 51101716 C C C C C C C C G G G G C C C C C C C C
3 chr3_51131021 0 51131021 G G G G G G G G C C C C G G G G G G G G
3 chr3_51165163 0 51165163 G G G G G G G G G G G G G G C G G G G G
3 chr3_51193080 0 51193080 C C C C C C C C A A A A C C C C C C C C
3 chr3_51193145 0 51193145 G G C C G G G G G G G G G G G G G G G G
3 chr3_51200746 0 51200746 T T T T T T T T T T T T T T A A T T T T
3 chr3_51213119 0 51213119 C C C C C C C C C C C C A C C C C C C C
3 chr3_51214455 0 51214455 G G G G G G G G G G G G G T G G G G G G
3 chr3_51239024 0 51239024 G G G G G G G G G G G G T T G G T T G G
3 chr3_51255902 0 51255902 A T A A A A A A A A A A A A A A A A T T
3 chr3_51262462 0 51262462 C C C G C G C C C C C C C C C C C C C C
3 chr3_51287440 0 51287440 A A A A A C A A A A A A A A A A A A A A
3 chr3_51303059 0 51303059 T T T T T T T T T T T T T T T T G G T T
3 chr3_51310383 0 51310383 A A A A A A A A C C C C A A A A A A A A
3 chr3_51339848 0 51339848 C C C C C C C C A A A A C C C C C C C C
3 chr3_51345067 0 51345067 C C C C C C C C C C C C C C A C C C C C
3 chr3_51347234 0 51347234 C C C C C C C C G G G G C C C C C C C C
3 chr3_51382040 0 51382040 C C C G C C C C C C C C C C C C C C C C
3 chr3_51436902 0 51436902 A A A A A A C C A A A A A A A A A A A A
3 chr3_51457703 0 51457703 A T T T T T T T T T T T T T T T T T A A
3 chr3_51463224 0 51463224 G G G G G G G G G G G G G G G G G T G G
3 chr3_51470383 0 51470383 A A A A A A A A C C C C A A A A A A A A
3 chr3_51483664 0 51483664 A A A A A A A A C C C C A A A A A A A A
3 chr3_51488903 0 51488903 T T T T T T T T T T T T G T G G T T T T
3 chr3_51497300 0 51497300 C C C C C C C C C C C C C C A C C C C C
3 chr3_51502499 0 51502499 G G G G G G G G G G G G G T G G G G G G
3 chr3_51536180 0 51536180 G G G G G G G G C C C C G G G G G G G G
3 chr3_51564088 0 51564088 C C C C C C C C G G C C C C C C C C C C
3 chr3_51580105 0 51580105 C C C C C C C C C C A C C C C C C C C C
3 chr3_51590107 0 51590107 T T T T T T T T G G G G T T T T T T T T
3 chr3_51627605 0 51627605 A A A A A A A A A A A A A T A A A A A A
3 chr3_51661195 0 51661195 A A A A A A A A A A A A A T A A A A A A
3 chr3_51662025 0 51662025 A A C C A A A A A A A A A A A A A A A A
3 chr3_51667134 0 51667134 C C C C C C C C G G C G C C C C C C C C
3 chr3_51723314 0 51723314 G G C C C C G G G G G G G G G G G G G G
3 chr3_51731795 0 51731795 C C C C C C C C C C C C C C C C C G C C
3 chr3_51741532 0 51741532 A A A C A A A A A A A A A A A A A A A A
3 chr3_51749749 0 51749749 G G G G G G G G T T T T G G G G G G G G
3 chr3_51751653 0 51751653 C C C C C C C C G G G G C C C C C C C C
3 chr3_51774483 0 51774483 A A A A A A A A C C C C A A A A A A C C
3 chr3_51788060 0 51788060 G G G G G G G G C C C C G G G G G G G G
3 chr3_51804953 0 51804953 A A A A A T A A A A A A A A A A A A A A
3 chr3_51819269 0 51819269 A A A A A A T T A A A A A A A A A A A A
3 chr3_51826746 0 51826746 C C C C C C C C C C C C C C A C C C C C
3 chr3_51834287 0 51834287 T T T T T T T T T T T T T T G T T T T T
3 chr3_51835325 0 51835325 G G G G G G G G G G G G G G C G G G G G
3 chr3_51873680 0 51873680 G G G G G G C C G G G G G G G G G G G G
3 chr3_51884820 0 51884820 G G G G G G G G C C C C G G G G G G G G
3 chr3_51895282 0 51895282 G G G G G T G G G G G G G G G G G G G G
3 chr3_51902831 0 51902831 T T T T T T T T A A A A T T T T T T T T
3 chr3_51912836 0 51912836 T T T T T T T T T T T T G T T T T T T T
3 chr3_51925056 0 51925056 A A T T T T A A A A A A A A A A A A A A
3 chr3_51938254 0 51938254 A A A A A A A A A A A A A C A A A A A A
3 chr3_51939573 0 51939573 C C C C A C C C C C C C C C C C C C C C
3 chr3_51954806 0 51954806 G T T T T T G G T T T T T T T T T T T T
3 chr3_51956226 0 51956226 C C C C C C C C C G C C C C C C C C C C
3 chr3_51978892 0 51978892 A A C C A C A A A A A A A A A A A A A A
3 chr3_51988292 0 51988292 G G G G G G G G C C C C G G G G G G G G
3 chr3_51996639 0 51996639 T T T T G T T T T T T T T T T T T T T T
3 chr3_52032027 0 52032027 A A A A A A A A C C C C A A A A A A A A
3 chr3_52052900 0 52052900 A A A A A A A A A A A A T T T T T T A A
3 chr3_52088827 0 52088827 A A A A A A A A A T A T A A A A A A A A
3 chr3_52132645 0 52132645 T T T T T T T T T T T T A A T T T T T T
3 chr3_52146193 0 52146193 T T T T G G T T T T T T T T T T T T T T
3 chr3_52152161 0 52152161 T T T T T T T T T T T T T T A T T T T T
3 chr3_52163727 0 52163727 T T T T T T T T T T T T G T T T T T T T
3 chr3_52214593 0 52214593 A A A A A A A A A A A A A A A A T T A A
3 chr3_52247269 0 52247269 C C C C C C C C A A A A C C C C C C C C
3 chr3_52270738 0 52270738 A A T T T T A A T T T T T T T T T T A A
3 chr3_52291862 0 52291862 T T T T T T T T A A A A T T T T T T T T
3 chr3_52311938 0 52311938 G G G G G G G G G G G G G G G G T T G G
3 chr3_52322475 0 52322475 C C C C C C C C A C C C C C C C C C C C
3 chr3_52347800 0 52347800 C C C C C C C C A A A A C C C C C C C C
3 chr3_52347816 0 52347816 G G G G G T G G G G G G G G G G G G G G
3 chr3_52360811 0 52360811 G G G G G G G G C G C C G G G G G G G G
3 chr3_52363546 0 52363546 C C C C C C C C C G G G C C C C C C C C
3 chr3_52380732 0 52380732 A A A A A A C C A A A A A A A A A A A A
3 chr3_52380865 0 52380865 T T T T T T T T G G G G T T T T T T T T
3 chr3_52382660 0 52382660 C C C C C C C C G G C G C C C C C C C C
3 chr3_52383087 0 52383087 G G G G G G G G T T T T G G G G G G G G
3 chr3_52396148 0 52396148 G G G G G G G G C C C C G G G G G G G G
3 chr3_52435244 0 52435244 G G G G G G G G G G G G C G G G G G G G
3 chr3_52436284 0 52436284 T T T T T T T T T T T T G T T T T T T T
3 chr3_52484384 0 52484384 T T T T T T T T T T G T T T T T T T T T
3 chr3_52541168 0 52541168 C C C C C C C C C C C C C C G G C C C C
3 chr3_52593669 0 52593669 T T T T T T T T T T T T T T G T T T T T
3 chr3_52609896 0 52609896 A A A A A A A A T T T T A A A A A A A A
3 chr3_52614385 0 52614385 C C C C C C C C C C C C C G C C C C C C
3 chr3_52638815 0 52638815 A A A A A A C C A A A A A A A A A A A A
3 chr3_52670489 0 52670489 C C C C C C C C C C C C C G C C C C C C
3 chr3_52689597 0 52689597 G T T T T T T T T T T T T T T T T T T T
3 chr3_52696806 0 52696806 G G G G G G G G G G G G G G G G C G G G
3 chr3_52701632 0 52701632 A A C C A A A A A A A A A A A A A A A A
3 chr3_52707519 0 52707519 C C C C C C C C G G G G C C C C C C C C
3 chr3_52714960 0 52714960 G G G G G G G G C C C C G G G G G G G G
3 chr3_52720300 0 52720300 C C C C C G C C C C C C C C C C C C C C
3 chr3_52754191 0 52754191 A A A A A A A A T T T T A A A A A A A A
3 chr3_52755874 0 52755874 C C C C C C C C C C C C C C C C C G C C
3 chr3_52769416 0 52769416 T T T T G G T T T T T T G G G G G G T T
3 chr3_52769555 0 52769555 T T G G G G T T T T T T G G G G G G T T
3 chr3_52783498 0 52783498 A A A T A A A A A A A A A A A A A A A A
3 chr3_52810774 0 52810774 C C C C C C C C C C C C C C A A C C C C
3 chr3_52846468 0 52846468 G G G G G G G G C C C C G G G G G G G G
3 chr3_52865097 0 52865097 A A A A A A A A C C C C A A A A A A A A
3 chr3_52866631 0 52866631 G G G G G G G G G G G G C G G G G G G G
3 chr3_52871804 0 52871804 C C C C C C C C C C C C C C C C A C C C
3 chr3_52882654 0 52882654 C C C C C C C C C C A C C C C C C C C C
3 chr3_52919272 0 52919272 T T T T T T T T A A A A T T T T T T T T
3 chr3_52919480 0 52919480 T T T T T T T T G G G G T T T T T T T T
3 chr3_52933809 0 52933809 A A A A A A A A A A A A A A A A A T A A
3 chr3_52936473 0 52936473 A A A A A A A A C C C C A A A A A A A A
3 chr3_52958473 0 52958473 T T T T T T T T A A A A T T T T T T T T
3 chr3_52972747 0 52972747 C C C C C C C C C C C G C C C C C C C C
3 chr3_53009292 0 53009292 A T A A A A A A A A A A A A A A A A A A
3 chr3_53017592 0 53017592 G T G G G G G G G G G G G G G G G G G G
3 chr3_53018917 0 53018917 A A C C C C A A A A A A A A A A A A A A
3 chr3_53022682 0 53022682 G G G G C C G G G G G G G G G G G G G G
3 chr3_53028550 0 53028550 C C C C C C C C A A A A C C C C C C C C
3 chr3_53039333 0 53039333 C C C C C C C C G G G G C C C C C C C C
3 chr3_53045560 0 53045560 A T T T T T T T T T T T T T T T T T A A
3 chr3_53046334 0 53046334 A A A A A A A A A A A A A C A A A A A A
3 chr3_53057327 0 53057327 A A C C A A A A A A A A A A A A A A A A
3 chr3_53064445 0 53064445 T T T T T T T T T T T T A A A A A A T T
3 chr3_53088907 0 53088907 T T T T T T T T G G G G T T T T T T T T
3 chr3_53093447 0 53093447 A A A A A A A A C C C C A A A A A A A A
3 chr3_53128412 0 53128412 T T T T T T T T G G G G T T T T T T T T
3 chr3_53138458 0 53138458 A A T T T T A A T T T T T T T T T T A A
3 chr3_53170317 0 53170317 T T T T T T T T T T T T T T T T A A T T
3 chr3_53187102 0 53187102 G G C G C G G G G G G G G G G G G G G G
3 chr3_53191598 0 53191598 C C C C C C C C A A A A C C C C C C C C
3 chr3_53216845 0 53216845 G G G G G G G G C C C C G G G G G G G G
3 chr3_53220543 0 53220543 T T T T T T T T T T T T T T A A T T T T
3 chr3_53233902 0 53233902 G G G T G G G G G G G G G G G G G G G G
3 chr3_53246957 0 53246957 T T T T T T T T G G G G T T T T T T T T
3 chr3_53255951 0 53255951 G G G G G G G G T T T T G G G G G G G G
3 chr3_53281514 0 53281514 C C C C A C C C C C C C C C C C C C C C
3 chr3_53318801 0 53318801 G G C C G G G G G G G G G G G G G G G G
3 chr3_53344973 0 53344973 A A A A A A A A C C C C A A A A A A A A
3 chr3_53352477 0 53352477 G G G G G G G G G G G T G G G G G G G G
3 chr3_53354204 0 53354204 T T T T G G T T T T T T T T T T T T T T
3 chr3_53380079 0 53380079 A A A A A A T T A A A A A A A A A A T T
3 chr3_53389344 0 53389344 G G T T T T G G T T T T T T T T T T G G
3 chr3_53392597 0 53392597 G G G G G G G G G G G T G G G G G G G G
3 chr3_53437586 0 53437586 T T A T T T T T T T T T T T T T T T T T
3 chr3_53445209 0 53445209 C C C C C C C C C C C C A C C C C C C C
3 chr3_53462094 0 53462094 T T A A T T T T T T T T T T T T T T T T
3 chr3_53463229 0 53463229 C C A C A C C C C C C C C C C C C C C C
3 chr3_53472966 0 53472966 G G G G G G G G G G G G G G G G T T G G
3 chr3_53474164 0 53474164 T T G G G G T T G G G G G G G G G G T T
3 chr3_53474898 0 53474898 C C C C C C C C C C C C C C A A C C C C
3 chr3_53479970 0 53479970 T T T T T T T T T T T T A T T T T T T T
3 chr3_53491944 0 53491944 T T T T T T T T A A A A T T T T T T T T
3 chr3_53526867 0 53526867 A A A A A A A A A T A A A A A A A A A A
3 chr3_53531591 0 53531591 C C C C A C C C C C C C C C C C C C C C
3 chr3_53553087 0 53553087 G G G G G G G G G G G G T T T T G G G G
3 chr3_53567274 0 53567274 G G G G C C G G G G G G G G G G G G G G
3 chr3_53636421 0 53636421 C C C C C G C C C C C C C C C C C C C C
3 chr3_53660291 0 53660291 T T T T G T T T T T T T T T T T T T T T
3 chr3_53678152 0 53678152 A A A A A C A A A A A A A A A A A A A A
3 chr3_53731452 0 53731452 A A A A A A A A T T T T A A A A A A A A
3 chr3_53734633 0 53734633 C C C C C C C C A A A A C C C C C C C C
3 chr3_53739118 0 53739118 C C A A A A C C A A A A A A A A A A C C
3 chr3_53784866 0 53784866 C C C C C C C C C G C G C C C C C C C C
3 chr3_53794428 0 53794428 T T T T T T T T T T T T A T T T T T T T
3 chr3_53796844 0 53796844 A A A A A A A A A A A A A C A A A A A A
3 chr3_53867954 0 53867954 C C C G C C C C C C C C C C C C C C C C
3 chr3_53876599 0 53876599 T T T T T T T T T T T T T T T T G G T T
3 chr3_53879002 0 53879002 A A C C C C A A A A A A A A A A A A A A
3 chr3_53884672 0 53884672 C C C C C C C C G G G G C C C C C C C C
3 chr3_53898361 0 53898361 C C C C C C C C C C C C C C A A C C C C
3 chr3_53899562 0 53899562 C C C C C C C C C C C C C C C G C C C C
3 chr3_53900690 0 53900690 C C C C C C C C G G G G C C C C C C C C
3 chr3_53907227 0 53907227 C C G G C G C C C C C C C C C C C C C C
3 chr3_53910004 0 53910004 A C C C C C C C C C C C C C C C C C C C
3 chr3_53927044 0 53927044 C C C C C C C C G G G G C C C C C C C C
3 chr3_53953117 0 53953117 C C C C C C C C G G G G C C C C C C C C
3 chr3_53981525 0 53981525 C C C C C G C C C C C C C C C C C C C C
3 chr3_53984378 0 53984378 C C G G G G C C G G G G G G G G G G C C
3 chr3_53990663 0 53990663 G G C C C C G G G G G G G G G G G G G G
3 chr3_53990764 0 53990764 T T T T G T T T T T T T T T T T T T T T
3 chr3_53993418 0 53993418 A A A A A A A A A T T T A A A A A A A A
3 chr3_53994633 0 53994633 T T T T T T T T T T T T T T G T T T T T
3 chr3_53995876 0 53995876 A A A A A A A A A A A A A A A A C C A A
3 chr3_54005195 0 54005195 C C C C C C C C C G C G C C C C C C C C
3 chr3_54042853 0 54042853 A A A A A A A A A T A A A A A A A A A A
3 chr3_54073967 0 54073967 G G G G G G G G C C C C G G G G G G G G
3 chr3_54093061 0 54093061 G G C C G G G G G G G G G G G G G G G G
3 chr3_54096542 0 54096542 C G G G G G C C G G G G G G G G G G G G
3 chr3_54106358 0 54106358 A C A A A A A A A A A A A A A A A A A A
3 chr3_54130539 0 54130539 T T T T T T T T T T T T T T A A T T T T
3 chr3_54151993 0 54151993 T T T T T T T T T T T T T T T T G T T T
3 chr3_54152029 0 54152029 T T T T T T T T A A A A T T T T T T T T
3 chr3_54155213 0 54155213 G G C C C C G G C C C C C C C C C C G G
3 chr3_54181506 0 54181506 A C A A A A A A A A A A A A A A A A A A
3 chr3_54182457 0 54182457 C C C C C C C C C C C G C C C C C C C C
3 chr3_54198996 0 54198996 G G C C C C G G G G G G G G G G G G G G
3 chr3_54255125 0 54255125 G G G G G G G G T T T T G G G G G G G G
3 chr3_54259429 0 54259429 A C A A A A A A A A A A A A A A A A C C
3 chr3_54335853 0 54335853 T T T T T T T T G G G G T T T T T T T T
3 chr3_54341461 0 54341461 T T T T T T T T T T T T T T G T T T T T
3 chr3_54355463 0 54355463 G G G G G G G G G G G T G G G G G G G G
3 chr3_54369286 0 54369286 A A A A A C A A A A A A A A A A A A A A
3 chr3_54372746 0 54372746 G G T T T T G G T T T T T T T T T T G G
3 chr3_54375214 0 54375214 G G G G G G G G C C C C G G G G G G G G
3 chr3_54394208 0 54394208 A A A A A A A A T T T T A A A A A A A A
3 chr3_54401135 0 54401135 T T T T T T T T T T G T T T T T T T T T
3 chr3_54410544 0 54410544 C C G G C C C C C C C C C C C C C C C C
3 chr3_54413118 0 54413118 G G G G G G G G C C C C G G G G G G G G
3 chr3_54424651 0 54424651 A A A A A A A A T T T T A A A A A A A A
3 chr3_54430659 0 54430659 T T T T T T T T A A A A T T T T T T T T
3 chr3_54440824 0 54440824 G G G G G G T T G G G G G G G G G G G G
3 chr3_54450492 0 54450492 G G G G G G G G G G G G G G G T G G G G
3 chr3_54463884 0 54463884 G G G G G G G G G G G G G G G T G G G G
3 chr3_54485855 0 54485855 C C C C C C C C C C C C C G C C C C C C
3 chr3_54498665 0 54498665 C C C C C C C C C C C C A C C C C C C C
3 chr3_54500278 0 54500278 T T T T T T G G T T T T T T T T T T T T
3 chr3_54511928 0 54511928 G G G G G G G G G G G G G G T T G G G G
3 chr3_54540181 0 54540181 G G C C G G G G G G G G G G G G G G G G
3 chr3_54544645 0 54544645 T T T T T T T T A A A A T T T T T T T T
3 chr3_54552260 0 54552260 T T G T G T T T T T T T T T T T T T T T
3 chr3_54578151 0 54578151 G G C C C C G G G G G G G G G G G G G G
3 chr3_54581067 0 54581067 G G T T G G G G G G G G G G G G G G G G
3 chr3_54590495 0 54590495 G G G G T T G G G G G G G G G G G G G G
3 chr3_54601158 0 54601158 A A A A A A A A A A A A A A C C A A A A
3 chr3_54654447 0 54654447 A A A A A A A A C C C C C C C C C C A A
3 chr3_54671109 0 54671109 G G G G G G G G C C C C G G G G G G G G
3 chr3_54676266 0 54676266 G G G G G G G G G G C G G G G G G G G G
3 chr3_54677526 0 54677526 G G G G G T G G G G G G G G G G G G G G
3 chr3_54704742 0 54704742 A A A A A A A A C C C C A A A A A A A A
3 chr3_54724468 0 54724468 C C C C C C C C G G G G C C C C C C C C
3 chr3_54734977 0 54734977 A C C C C C C C C C C C C C C C C C A A
3 chr3_54738275 0 54738275 T T T T T T T T T T T T A A T T T T T T
3 chr3_54777285 0 54777285 C C C C C G C C C C C C C C C C C C C C
3 chr3_54810829 0 54810829 G T G G G G G G G G G G G G G G G G G G
3 chr3_54815656 0 54815656 G G G G G G G G T T T T G G G G G G G G
3 chr3_54825174 0 54825174 G G G G G G T T G G G G G G G G G G G G
3 chr3_54853712 0 54853712 C C C C C C C C C C C C C C G G C C C C
3 chr3_54862534 0 54862534 T T T T T T T T T T T T T T T T G T T T
3 chr3_54871142 0 54871142 C C C C C G C C C C C C C C C C C C C C
3 chr3_54873339 0 54873339 G G G G G G G G G G G G G T G G G G G G
3 chr3_54877648 0 54877648 C C C C C C C C C C C C C G C C C C C C
3 chr3_54895172 0 54895172 T T T T T T T T G G G G T T T T T T T T
3 chr3_54897911 0 54897911 T T T T G T T T T T T T T T T T T T T T
3 chr3_54898325 0 54898325 A A A A A A A A A A A A A A A C A A A A
3 chr3_54898723 0 54898723 T T T T T T T T T T T T A T T T T T T T
3 chr3_54905644 0 54905644 G G G G C G G G G G G G G G G G G G G G
3 chr3_54922507 0 54922507 T T T T T T T T G G G G T T T T T T T T
3 chr3_54935872 0 54935872 A A A A A A A A A A A A A T A A A A A A
3 chr3_54980687 0 54980687 T T T T T T T T T T T T G T T T T T T T
3 chr3_54982007 0 54982007 C C C C C C A A C C C C C C C C C C C C
3 chr3_54987998 0 54987998 C C C C A C C C A A A A A A A A A A C C
3 chr3_54989880 0 54989880 C C C C C G C C C C C C C C C C C C C C
3 chr3_54994230 0 54994230 G G G G G G G G G G G G G G T T G G G G
3 chr3_54999163 0 54999163 C C C C C C C C C C C C A A C C C C C C
3 chr3_55022991 0 55022991 A A A A A A A A C C C C A A A A A A A A
3 chr3_55056263 0 55056263 G G C C C C C C C C C C C C C C C C C C
3 chr3_55057320 0 55057320 C C C C C C C C C C C C C C A A C C C C
3 chr3_55057411 0 55057411 G G G G G G G G C G C G G G G G G G G G
3 chr3_55064535 0 55064535 T T A A A T T T T T T T T T T T T T T T
3 chr3_55115133 0 55115133 A A A A A A A A C C C C A A A A A A A A
3 chr3_55121417 0 55121417 A A A A A A A A T T T T A A A A A A A A
3 chr3_55143029 0 55143029 G G G G G G G G T T T T G G G G G G G G
3 chr3_55144355 0 55144355 A A A A A A A A A A A A A A A A A C A A
3 chr3_55146161 0 55146161 C C C C C C C C A A A A C C C C C C C C
3 chr3_55173221 0 55173221 A A A A A A C C A A A A A A A A A A A A
3 chr3_55177263 0 55177263 T T T T T T T T T T T T T T A A T T T T
3 chr3_55177351 0 55177351 A A A A A A A A C C C C A A A A A A A A
3 chr3_55181403 0 55181403 A A A A A A A A A A A A A A A A C C A A
3 chr3_55185583 0 55185583 G G G G G G G G T T T T G G G G G G G G
3 chr3_55191233 0 55191233 G G G G G G G G G G G G G G G G C C G G
3 chr3_55195954 0 55195954 T T T T T T T T T T T T A T T T T T T T
3 chr3_55202270 0 55202270 T T T T T T T T G G G G T T T T T T T T
3 chr3_55209969 0 55209969 A A A A A A A A T T T T A A A A A A A A
3 chr3_55217015 0 55217015 A A C C C C A A A A A A A A A A A A A A
3 chr3_55219715 0 55219715 G G G G G G G G T T T T G G G G G G G G
3 chr3_55223925 0 55223925 G G G G G G G G C C C C G G G G G G G G
3 chr3_55263229 0 55263229 A A A A A A A A A A A A C C A A A A A A
3 chr3_55293943 0 55293943 T T T T T T T T T T T T T T G G T T T T
3 chr3_55296008 0 55296008 G G G G G G G G T T T T G G G G G G G G
3 chr3_55308978 0 55308978 T T T T T T T T T T T T G G T T T T T T
3 chr3_55322881 0 55322881 T T T T T T T T T T T T T T T T G T T T
3 chr3_55358366 0 55358366 C C C C C C C C C C C C C C C C A A C C
3 chr3_55374486 0 55374486 G G G G G T G G G G G G G G G G G G G G
3 chr3_55407175 0 55407175 G G G G G G G G G G G G C C G G G G G G
3 chr3_55429338 0 55429338 G G G G G G T T G G G G G G G G G G G G
3 chr3_55449265 0 55449265 A A C C C C C C C C C C C C C C C C C C
3 chr3_55451221 0 55451221 C C C C C C C C G G G G C C C C C C C C
3 chr3_55466895 0 55466895 A A A A A A A A C C C C A A A A A A A A
3 chr3_55479387 0 55479387 G G G G G G G G T T T T G G G G G G G G
3 chr3_55482748 0 55482748 T T T T T T G G T T T T T T T T T T T T
3 chr3_55506500 0 55506500 G G G G G G G G C C C C G G G G G G G G
3 chr3_55515665 0 55515665 C C A A A A C C A A A A A A A A A A C C
3 chr3_55532620 0 55532620 C C C C C C C C G G G G C C C C C C C C
3 chr3_55544730 0 55544730 A A A A A A A A A A A A A C A A A A A A
3 chr3_55545525 0 55545525 T T T T T T T T T T T T T T A A T T T T
3 chr3_55565734 0 55565734 G G G G G G G G G G G G G G G G C G G G
3 chr3_55627342 0 55627342 T T T T T T T T G G G G T T T T T T T T
3 chr3_55655179 0 55655179 A A A A A A A A C C C C A A A A A A A A
3 chr3_55671506 0 55671506 G G G G G G G G G G G G T T G G G G G G
3 chr3_55692676 0 55692676 C C A A A A C C A A A A A A A A A A C C
3 chr3_55702955 0 55702955 C C C C C C C C C C C C C C A A C C C C
3 chr3_55707597 0 55707597 C G G G G G G G G G G G G G G G G G C C
3 chr3_55713412 0 55713412 A A A A A A A A A A A C A A A A A A A A
3 chr3_55733080 0 55733080 T T T T T T T T T T T T T T G G T T T T
3 chr3_55757568 0 55757568 C C C C C G C C C C C C C C C C C C C C
3 chr3_55809220 0 55809220 C C C C C G C C C C C C C C C C C C C C
3 chr3_55839551 0 55839551 C C C C C C C C C C C C C C G G C C C C
3 chr3_55885825 0 55885825 A A A A A A A A A A A A A A C C A A A A
3 chr3_55893175 0 55893175 C C C C C G C C C C C C C C C C C C C C
3 chr3_55893858 0 55893858 C C C C C G C C C C C C C C C C C C C C
3 chr3_55924068 0 55924068 G G T T G G G G G G G G G G G G G G G G
3 chr3_55926297 0 55926297 A A A A A A A A A A A A A A A A A C A A
3 chr3_55967952 0 55967952 A A C C C C A A A A A A A A A A A A A A
3 chr3_56020099 0 56020099 C C C C C C C C G G G G C C C C C C C C
3 chr3_56037212 0 56037212 C C C C C C C C C C C C G G C C C C C C
3 chr3_56060166 0 56060166 A A A A A A A A C C C C A A A A A A A A
3 chr3_56126533 0 56126533 C C C C C C C C G G G G C C C C C C C C
3 chr3_56135200 0 56135200 G G G G G G G G G G G G G G G G C C G G
3 chr3_56155761 0 56155761 C C G G C G C C C C C C C C C C C C C C
3 chr3_56158101 0 56158101 G G G G G G G G G G G G G T G G G G G G
3 chr3_56162398 0 56162398 T T T T T T T T G G G G T T T T T T T T
3 chr3_56183215 0 56183215 C G G G G G G G G G G G G G G G G G G G
3 chr3_56193354 0 56193354 G G G G G G G G G G G G G G G G T T G G
3 chr3_56204296 0 56204296 C C C C C C C C A A A A C C C C C C C C
3 chr3_56220120 0 56220120 T T T T T T T T T T G T T T T T T T T T
3 chr3_56223849 0 56223849 A A A A A A A A C C A C A A A A A A A A
3 chr3_56243978 0 56243978 A A C C C C A A C C C C C C C C C C A A
3 chr3_56266066 0 56266066 G G G G G G G G T T T T G G G G G G G G
3 chr3_56274120 0 56274120 C C C C C C C C A A A A C C C C C C C C
3 chr3_56300299 0 56300299 T T T T G T T T T T T T T T T T T T T T
3 chr3_56309314 0 56309314 A A C C A C A A A A A A A A A A A A A A
3 chr3_56350474 0 56350474 C C C C C C C C G G C G C C C C C C C C
3 chr3_56352530 0 56352530 A A A A A A A A A A A A A A C C A A A A
3 chr3_56372472 0 56372472 C C C C C G C C C C C C C C C C C C C C
3 chr3_56382087 0 56382087 T T T T T T T T T T T T T T T T G G T T
3 chr3_56395847 0 56395847 C C A A A A C C A A A A A A A A A A C C
3 chr3_56398832 0 56398832 G G G G G G G G G G G G C C G G G G G G
3 chr3_56412992 0 56412992 G G G G C G G G G G G G G G G G G G G G
3 chr3_56442309 0 56442309 A A A A A A A A C C C C A A A A A A A A
3 chr3_56477192 0 56477192 A A C C A A A A A A A A A A A A A A A A
3 chr3_56480684 0 56480684 A A C C C C A A C C C C C C C C C C A A
3 chr3_56528586 0 56528586 C C C C C C C C G G G G C C C C C C C C
3 chr3_56554401 0 56554401 G G T T T T T T T T T T T T T T T T G G
3 chr3_56555411 0 56555411 T T A A A A A A A A A A A A A A A A T T
3 chr3_56625637 0 56625637 C C C C C C C C A A A A C C C C C C C C
3 chr3_56639622 0 56639622 C C C C C C C C G G G G C C C C C C C C
3 chr3_56642950 0 56642950 C C C C C C C C C C C C A A C C C C C C
3 chr3_56707672 0 56707672 G G G G G G G G T T T T T T G G G G G G
3 chr3_56753077 0 56753077 C C C C C C C C A A A A C C C C C C C C
3 chr3_56785050 0 56785050 A A A A A A A A A A A A A T A A A A A A
3 chr3_56801825 0 56801825 T T T T T T G G T T T T T T T T T T T T
3 chr3_56821996 0 56821996 G G G G G G G G T T T T G G G G G G G G
3 chr3_56850182 0 56850182 A A A A A A A A C C C C A A A A A A A A
3 chr3_56892302 0 56892302 G G C C C C G G C C C C C C C C C C G G
3 chr3_56929940 0 56929940 C C C C C C C C C C C C C C C C G G C C
3 chr3_56930534 0 56930534 G G C C C C G G C C C C C C C C C C G G
3 chr3_56956010 0 56956010 T T T T T T T T T T T T T T T T A A T T
3 chr3_56967966 0 56967966 T T T T T T T T T T T T T T T T G T T T
3 chr3_56972038 0 56972038 T T T T T T T T T T T T G T T T T T T T
3 chr3_56979701 0 56979701 C C C C C C C C C C C C G G C C C C C C
3 chr3_56987606 0 56987606 C C C C G G C C C C C C C C C C C C C C
3 chr3_56995349 0 56995349 T T T T T T T T T T T T G T T T T T T T
3 chr3_57050076 0 57050076 A A A A A A A A T T T T A A A A A A A A
3 chr3_57080547 0 57080547 C C C C C C C C C C C C A C C C C C C C
3 chr3_57095520 0 57095520 G G G G G G G G G G G G G G G G C C G G
3 chr3_57102724 0 57102724 C C C C A C C C C C C C C C C C C C C C
3 chr3_57114867 0 57114867 C C C C C C C C G G G G C C C C C C C C
3 chr3_57124123 0 57124123 A A A A A A A A C C C C A A A A A A A A
3 chr3_57126159 0 57126159 T T T T T T T T T T T T T T T T A T T T
3 chr3_57144085 0 57144085 C C C C C C C C C C C C C C C C A A C C
3 chr3_57150269 0 57150269 G G G G G T G G G G G G G G G G G G G G
3 chr3_57180991 0 57180991 T T T T G T T T T T T T T T T T T T T T
3 chr3_57188490 0 57188490 T T T T T T T T T T T T T T A T T T T T
3 chr3_57188520 0 57188520 G G G G G G G G G G C G G G G G G G G G
3 chr3_57207706 0 57207706 C C C C C C C C C C C C C C C C G G C C
3 chr3_57235339 0 57235339 T T T T T T T T T T T T G G G G G G T T
3 chr3_57243016 0 57243016 C C C C C C C C A A A A C C C C C C C C
3 chr3_57251057 0 57251057 G G G G G G G G T T T T T T T T T T T T
3 chr3_57273095 0 57273095 A A A A A A A A A A A A A C A A A A A A
3 chr3_57281216 0 57281216 G G C G G G G G G G G G G G G G G G G G
3 chr3_57291048 0 57291048 C C C C C C C C G G C G C C C C C C C C
3 chr3_57295026 0 57295026 G G G G G G G G C C C C G G G G G G G G
3 chr3_57349442 0 57349442 A A A A A A A A A A A A A C A A A A A A
3 chr3_57365181 0 57365181 C C A A A A C C A A A A A A A A A A C C
3 chr3_57372960 0 57372960 C C C C C C C C G G G G C C C C C C C C
3 chr3_57396470 0 57396470 A A A A A A A A T T A A A A A A A A A A
3 chr3_57397283 0 57397283 C C C C C C C C C C C C C C G G C C C C
3 chr3_57403664 0 57403664 T T T T A A T T T T T T T T T T T T T T
3 chr3_57417753 0 57417753 C C C C C C C C C C C C C G C C C C C C
3 chr3_57417942 0 57417942 A A A A A A A A C C C C A A A A A A A A
3 chr3_57436674 0 57436674 C C C C C C C C C C C C C C A C C C C C
3 chr3_57437650 0 57437650 A A A A A A A A A A A A A A C C A A A A
3 chr3_57449615 0 57449615 C G G G G G G G G G G G G G G G G G G G
3 chr3_57467427 0 57467427 C C C C C C C C C C C C C C C C G G C C
3 chr3_57467460 0 57467460 T T T T T T T T T T G T T T T T T T T T
3 chr3_57471331 0 57471331 A A A A A A A A C C A A A A A A A A A A
3 chr3_57474556 0 57474556 A A A A A A A A A A A A A C A A A A A A
3 chr3_57475137 0 57475137 T T T T T T T T T T T T T T T T A A T T
3 chr3_57482837 0 57482837 A A A A A A A A A A A A A A A C A A A A
3 chr3_57487829 0 57487829 A C C C C C C C C C C C C C C C C C C C
3 chr3_57490281 0 57490281 T T T T T T T T A A A A T T T T T T T T
3 chr3_57494889 0 57494889 G G G G C G G G G G G G G G G G G G G G
3 chr3_57504939 0 57504939 G G C C C C C C C C C C C C C C C C C C
3 chr3_57552619 0 57552619 G G G G G G G G G G G G G G G G C C G G
3 chr3_57594753 0 57594753 A A A A A A A A A A A A A A A T A A A A
3 chr3_57607553 0 57607553 C C A A A A C C A A A A A A A A A A C C
3 chr3_57619575 0 57619575 G G C G C C G G G G G G G G G G G G G G
3 chr3_57623443 0 57623443 C C C C C C C C C C C C G G C C C C C C
3 chr3_57623664 0 57623664 C C C G C C C C C C C C C C C C C C C C
3 chr3_57630742 0 57630742 T T T T T T T T A A T T T T T T T T T T
3 chr3_57661945 0 57661945 C C C C C C C C C C C C C C C C G G C C
3 chr3_57721515 0 57721515 G G G G G G G G C C C C G G G G G G G G
3 chr3_57726798 0 57726798 A A C C A C A A A A A A A A A A A A A A
3 chr3_57737376 0 57737376 C C C C C C G G C C C C C C C C C C C C
3 chr3_57773985 0 57773985 A A A A A A A A A A A A A C C C A A A A
3 chr3_57775551 0 57775551 C C C C C C C C C C A C C C C C C C C C
3 chr3_57789482 0 57789482 C C C C C C C C C C C C C C C C G G C C
3 chr3_57816848 0 57816848 G G G G G G G G T T T T G G G G G G G G
3 chr3_57828333 0 57828333 G G G G G G G G C C C C G G G G G G G G
3 chr3_57838377 0 57838377 T T G G G G T T G G G G G G G G G G T T
3 chr3_57857964 0 57857964 G G G G G G G G C C C C G G G G G G G G
3 chr3_57862054 0 57862054 C C G G C C C C C C C C C C C C C C C C
3 chr3_57885546 0 57885546 G G G G G G G G C C C C G G G G G G G G
3 chr3_57904194 0 57904194 C C C C C C C C G G G G C C C C C C C C
3 chr3_57909051 0 57909051 C C C C C C C C C C A C C C C C C C C C
3 chr3_57929244 0 57929244 T T T T A A T T T T T T T T T T T T T T
3 chr3_57946414 0 57946414 C C C C A A C C C C C C C C C C C C C C
3 chr3_57959355 0 57959355 T T T T T T T T T T T T G T T T T T T T
3 chr3_57976536 0 57976536 G G G G G G G G C C C C G G G G G G G G
3 chr3_58013674 0 58013674 A A A A A T A A A A A A A A A A A A A A
3 chr3_58023877 0 58023877 A A A A A A A A C C C C A A A A A A A A
3 chr3_58062722 0 58062722 C C C C C C C C C C C C C G C C C C C C
3 chr3_58076714 0 58076714 G G G G G G G G G G G G C G G G G G G G
3 chr3_58078536 0 58078536 C C C C C C C C C C C C C C A C C C C C
3 chr3_58080509 0 58080509 G G G G G G G G G G G G G G C G G G G G
3 chr3_58104999 0 58104999 C C C C C C C C C C A C C C C C C C C C
3 chr3_58106619 0 58106619 C C A A A A A A A A A A A A A A A A A A
3 chr3_58131238 0 58131238 T T T T T T T T T T A T T T T T T T T T
3 chr3_58134763 0 58134763 T T G G G G T T G G G G G G G G G G G G
3 chr3_58139168 0 58139168 C C C C C C C C C C C G C C C C C C C C
3 chr3_58151074 0 58151074 T T A A A A T T A A A A A A A A A A T T
3 chr3_58155085 0 58155085 G G G G G G G G G G C G G G G G G G G G
3 chr3_58158396 0 58158396 A A A A A A A A A A A T A A A A A A A A
3 chr3_58169188 0 58169188 A A A A A A A A A A A A A A A A C C A A
3 chr3_58190807 0 58190807 G G G G G G G G G G G G G G G G G T G G
3 chr3_58209559 0 58209559 A A A A A A A A A A T T A A A A A A A A
3 chr3_58216634 0 58216634 A A A A A A A A A A A A A A C C A A A A
3 chr3_58235183 0 58235183 C C C C C C C C C C C C C C A A C C C C
3 chr3_58318602 0 58318602 A A A A A A A A A A A A A C A A A A A A
3 chr3_58339725 0 58339725 A A A A A A A A A A A A A A C C A A A A
3 chr3_58365562 0 58365562 T T T T A T T T T T T T T T T T T T T T
3 chr3_58372698 0 58372698 C G C C C C C C C C C C C C C C C C C C
3 chr3_58379813 0 58379813 T T T T T T T T T T T T A T T T T T T T
3 chr3_58488187 0 58488187 G G G G T T G G T T T T T T T T T T G G
3 chr3_58502207 0 58502207 A A A A A A A A A A A A A A A A A C A A
3 chr3_58516679 0 58516679 T T T T T T T T T T T T T T T T G G T T
3 chr3_58519427 0 58519427 C C C C C G C C C C C C C C C C C C C C
3 chr3_58544946 0 58544946 C C C C C C C C A A A A C C C C C C C C
3 chr3_58555898 0 58555898 C C C C C C C C A A A A C C C C C C C C
3 chr3_58618519 0 58618519 C C C C C C C C C C C C C C C G C C C C
3 chr3_58656813 0 58656813 G G G G G G G G G G G G G G C G G G G G
3 chr3_58661217 0 58661217 T T T T T T T T T T T T A T T T T T T T
3 chr3_58695005 0 58695005 C C C C C C C C A A A A C C C C C C C C
3 chr3_58696965 0 58696965 C C A C A A C C C C C C C C C C C C C C
3 chr3_58724289 0 58724289 C C C C C C C C G G G G C C C C C C C C
3 chr3_58728381 0 58728381 A A A A A C A A A A A A A A A A A A A A
3 chr3_58765544 0 58765544 C C C G C C C C C C C C C C C C C C C C
3 chr3_58777525 0 58777525 A A A A A A A A A A A A A C A A A A A A
3 chr3_58778440 0 58778440 T T T T T T T T T T T T T T T T G G T T
3 chr3_58781373 0 58781373 T T T T T T T T G G G G T T T T T T T T
3 chr3_58801689 0 58801689 A A A A A A T T A A A A A A A A A A A A
3 chr3_58805000 0 58805000 C C C C C C C C C C C C C C G G C C C C
3 chr3_58808056 0 58808056 C C C C C C C C G G G G C C C C C C C C
3 chr3_58808220 0 58808220 C C C C C C C C G G G G C C C C C C C C
3 chr3_58822280 0 58822280 T T T T T T T T A A A A T T T T T T T T
3 chr3_58822513 0 58822513 C C C C C C C C C C C C C C C C A A C C
3 chr3_58863487 0 58863487 G G G G G G G G G G G G G G G G G T G G
3 chr3_58870446 0 58870446 C C C C A C C C C C C C C C C C C C C C
3 chr3_58905386 0 58905386 C C C G C C C C C C C C C C C C C C C C
3 chr3_58937132 0 58937132 T T G T T T T T T T T T T T T T T T T T
3 chr3_58942450 0 58942450 T T T T T T T T A A A A A T T T T T A A
3 chr3_58954766 0 58954766 A A A A A A A A A A A T A A A A A A A A
3 chr3_58970971 0 58970971 C C C C C C C C C C C C C C A A C C C C
3 chr3_59006848 0 59006848 G G G G G G G G G G G G G G C C G G G G
3 chr3_59010797 0 59010797 C C C C A C C C C C C C C C C C C C C C
3 chr3_59012384 0 59012384 C C C C C C C C C C C C A C C C C C C C
3 chr3_59045909 0 59045909 C C A A A A C C C C C C C C C C C C C C
3 chr3_59046634 0 59046634 T T T T T T T T T T T T T T T T G G T T
3 chr3_59048060 0 59048060 C C C C C C C C C C C C C C C C A A C C
3 chr3_59062630 0 59062630 G G G G G G G G G G G G G G C C G G G G
3 chr3_59077700 0 59077700 T T T T T T T T T T T T T T T T G G T T
3 chr3_59088574 0 59088574 T T T T T T T T G T T T T T T T T T T T
3 chr3_59091320 0 59091320 T T T T T T T T T T T T G G G G G G T T
3 chr3_59100185 0 59100185 G G G G G G G G G G C G G G G G G G G G
3 chr3_59135278 0 59135278 C C C C C G C C C C C C C C C C C C C C
3 chr3_59153475 0 59153475 C C A A C C C C C C C C C C C C C C C C
3 chr3_59156017 0 59156017 C C C C A A C C C C C C C C C C C C C C
3 chr3_59241126 0 59241126 A A A A A A A A A A A A A T A A A A A A
3 chr3_59282028 0 59282028 G G G G G G G G C G C C G G G G G G G G
3 chr3_59295714 0 59295714 C C C C C C C C A C C C C C C C C C C C
3 chr3_59314576 0 59314576 A A T T T T A A T T T T T T T T T T A A
3 chr3_59325440 0 59325440 G G G G G G G G G G G G G T G G G G G G
3 chr3_59338160 0 59338160 C C C C C C C C C C A C C C C C C C C C
3 chr3_59341805 0 59341805 C C C C C C C C C C C C A A C C C C C C
3 chr3_59371691 0 59371691 C C C C C C C C C C C C G G C C C C C C
3 chr3_59398273 0 59398273 C C C C C C C C C C C C C C C C A A C C
3 chr3_59411896 0 59411896 T T A A T T T T A A A A A A A A A A T T
3 chr3_59459406 0 59459406 C C C C C C C C G G G G C C C C C C C C
3 chr3_59466275 0 59466275 A A A A A A A A C C C C A A A A A A A A
3 chr3_59466409 0 59466409 G T G G G G G G G G G G G G G G G G G G
3 chr3_59487608 0 59487608 C C C C C C C C C C C C C G C C C C C C
3 chr3_59490004 0 59490004 G G G G G G G G G G G G G G G G C G G G
3 chr3_59490743 0 59490743 A A A A A A A A A A A A C C A A A A A A
3 chr3_59495184 0 59495184 C C C C C C C C G G G G C C C C C C C C
3 chr3_59504571 0 59504571 C C C C C C C C C C C C C G C C C C C C
3 chr3_59504723 0 59504723 T T T T T T T T A A A A T T T T T T T T
3 chr3_59522347 0 59522347 A A A A A A A A A A A A A A C C C C A A
3 chr3_59572274 0 59572274 C C C C C C C C C C A C C C C C C C C C
3 chr3_59609854 0 59609854 C C C C C C C C C G C C C C C C C C C C
3 chr3_59622760 0 59622760 G G G G G G G G G G G G C C G G G G G G
3 chr3_59634769 0 59634769 T T T T T T T T T T T T T T G G T T T T
3 chr3_59639882 0 59639882 T T T T T T T T G T G G T T T T T T T T
3 chr3_59651416 0 59651416 A A A A A A A A A T A A A A A A A A A A
3 chr3_59653262 0 59653262 A A A A A A A A T T T T A A A A A A A A
3 chr3_59653929 0 59653929 C C C C C C C C C C C C C C C G C C C C
3 chr3_59662849 0 59662849 A A C C A A A A A A A A A A A A A A A A
3 chr3_59670850 0 59670850 C C C C C C C C C C C C C C C C C G C C
3 chr3_59675249 0 59675249 G G C C G G G G G G G G G G G G G G G G
3 chr3_59675720 0 59675720 G G G G G G C C G G G G G G G G G G G G
3 chr3_59678981 0 59678981 G G G G G G G G T T T T G G G G G G G G
3 chr3_59679505 0 59679505 G G G G G G G G C C C C G G G G G G G G
3 chr3_59679655 0 59679655 C C C C A C C C C C C C C C C C C C C C
3 chr3_59700663 0 59700663 C C C C C C C C G G G G C C C C C C C C
3 chr3_59768710 0 59768710 C C C C C C C C C G C C C C C C C C C C
3 chr3_59771884 0 59771884 T T T T A A T T T T T T T T T T T T T T
3 chr3_59774066 0 59774066 A A A A A A A A A A A A A A T T A A A A
3 chr3_59778477 0 59778477 T T T T T T T T A A A A T T T T T T T T
3 chr3_59836422 0 59836422 A A A A A A A A A A A T A A A A A A A A
3 chr3_59837679 0 59837679 T T G T T T T T T T T T T T T T T T T T
3 chr3_59883307 0 59883307 G G G G G G G G T T T T G G G G G G G G
3 chr3_59885732 0 59885732 T T T T T T T T A T T T T T T T T T T T
3 chr3_59908486 0 59908486 A A A A A A A A A A A A T T A A A A A A
3 chr3_59926421 0 59926421 A A C C C C C C C C C C C C C C C C A A
3 chr3_59944651 0 59944651 T T T T T T T T T T T T T T G T T T T T
3 chr3_59956365 0 59956365 T T T T T T T T T T T T T T T T G G T T
3 chr3_59980872 0 59980872 G G G G C G G G G G G G G G G G G G G G
3 chr3_59998211 0 59998211 T T G G G G T T T T T T T T T T T T T T
3 chr3_60007759 0 60007759 T T T T T T T T G T G G T T T T T T T T
3 chr3_60015221 0 60015221 A A A A A A A A A A A A A A A C A A A A
3 chr3_60067658 0 60067658 C C G G G G C C G G G G G G G G G G C C
3 chr3_60098921 0 60098921 G G G G G G G G G G G G G T G G G G G G
3 chr3_60099679 0 60099679 A A A A A A A A T T T T A A A A A A A A
3 chr3_60132782 0 60132782 T T G G T T T T G G G G T T T T T T T T
3 chr3_60136608 0 60136608 C C C C C C C C G G G G C C C C C C C C
3 chr3_60155816 0 60155816 G G G G G G G G G T G G G G G G G G G G
3 chr3_60166587 0 60166587 C C C C C C C C G G G G C C C C C C C C
3 chr3_60172719 0 60172719 C G C C C C C C C C C C C C C C C C C C
3 chr3_60199767 0 60199767 A A T T T T T T T T T T T T T T T T A A
3 chr3_60209014 0 60209014 G G G G G G T T G G G G G G G G G G G G
3 chr3_60211120 0 60211120 T T T T T T T T T T T T T T A A T T T T
3 chr3_60224976 0 60224976 C C C C C C C C C C C C A A C C A C C C
3 chr3_60225439 0 60225439 G G G G G G G G G G G G G G G G C G G G
3 chr3_60233862 0 60233862 A C A A A A C C A A A A A A A A A A A A
3 chr3_60242797 0 60242797 G G G G G G G G G G G G G G C G G G G G
3 chr3_60254646 0 60254646 T T T T T T T T T T T T G T T T T T T T
3 chr3_60268014 0 60268014 C C C C C C C C C G C C C C C C C C C C
3 chr3_60284091 0 60284091 C C G G C G C C C C C C C C C C C C C C
3 chr3_60301990 0 60301990 C C C C C C C C C C C C C C A A C C C C
3 chr3_60307458 0 60307458 T T A A A A T T A A A A A A A A A A T T
3 chr3_60379785 0 60379785 A A C C C C A A C C C C C C C C C C C C
3 chr3_60398343 0 60398343 T T T T T T T T T T G T T T T T T T T T
3 chr3_60427016 0 60427016 A A A A A A A A A A A A A A A A C C A A
3 chr3_60451049 0 60451049 T T T T T T T T T T T T G T T T T T T T
3 chr3_60465852 0 60465852 C C C C C C A A C C C C C C C C C C C C
3 chr3_60469938 0 60469938 A A A A A A A A T T T T A A A A A A A A
3 chr3_60504015 0 60504015 A A A C A C A A A A A A A A A A A A A A
3 chr3_60528234 0 60528234 G G G G G G G G G G G G G G G T G G G G
3 chr3_60538102 0 60538102 T T T T T T T T T T T T A A A T A A T T
3 chr3_60610418 0 60610418 A A A A A A A A A A A A T T A A A A A A
3 chr3_60628757 0 60628757 G G G T G G G G G G G G G G G G G G G G
3 chr3_60631524 0 60631524 G G G G G G C C G G G G G G G G G G G G
3 chr3_60675613 0 60675613 G G G G G G G G T T T T T T T T T T G G
3 chr3_60687234 0 60687234 A A A A A A A A A A A A A A C C A A A A
3 chr3_60688699 0 60688699 C C C C C C C C C C C C G G G G G G C C
3 chr3_60743602 0 60743602 G G G G G G G G T T T T G G G G G G G G
3 chr3_60753785 0 60753785 G G G G G G G G G G G G C C C C C C G G
3 chr3_60756240 0 60756240 G G G G G G G G G G G G G G C G G G G G
3 chr3_60777745 0 60777745 C C A A A A C C A A A A A A A A A A C C
3 chr3_60781875 0 60781875 A A A A A A A A A A A A A A A A T T A A
3 chr3_60784661 0 60784661 T T T T T T T T T T T T G G T T T T T T
3 chr3_60786378 0 60786378 C C C C C C G G C C C C C C C C C C C C
3 chr3_60805124 0 60805124 G G G G G G G G C C C C G G G G G G G G
3 chr3_60816764 0 60816764 G G G G G G G G T T T T T T T T T T G G
3 chr3_60844909 0 60844909 G G G G G G G G G G G G C G G G G G G G
3 chr3_60849134 0 60849134 T T T T T T T T G G G T T T T T T T T T
3 chr3_60853207 0 60853207 G G G G G G G G G G G G C G C C G G G G
3 chr3_60884427 0 60884427 G G G G G G G G G T G G G G G G G G G G
3 chr3_60898927 0 60898927 C C C C C C C C C C C C C C C C G G C C
3 chr3_60901529 0 60901529 C C C C C C C C A C C C C C C C C C C C
3 chr3_60906359 0 60906359 T T T T T T T T G G G G G G G G G G T T
3 chr3_60914740 0 60914740 A A A A A A A A A A A A A A A A A C A A
3 chr3_60932734 0 60932734 G T G G G G G G G G G G G G G G G G G G
3 chr3_60959356 0 60959356 C G C C C C G G C C C C C C C C C C C C
3 chr3_60959643 0 60959643 T T T T T T T T T T T T T T G T T T T T
3 chr3_60966058 0 60966058 T T T T T T T T G G G G T T T T T T T T
3 chr3_60966622 0 60966622 C C C C C C C C C C C C A C C C C C C C
3 chr3_60967622 0 60967622 A A A A A C A A A A A A A A A A A A A A
3 chr3_60978151 0 60978151 A A A A A A A A C C C C A A A A A A A A
3 chr3_60990934 0 60990934 C C C C C C C C C C C C C C C C A C C C
3 chr3_61015712 0 61015712 T T G G G G T T T T T T G G G G G G T T
3 chr3_61037645 0 61037645 T T T T T T T T G G G G T T T T T T T T
3 chr3_61052197 0 61052197 G G C C C C G G C C C C C C C C C C G G
3 chr3_61063597 0 61063597 A A A A A A A A A A A A A A A A C C A A
3 chr3_61067001 0 61067001 G G G G G G G G G G G G C C G G C G G G
3 chr3_61077450 0 61077450 T T T T T T T T A T T T T T T T T T T T
3 chr3_61090602 0 61090602 G G G G G G G G G G G G G G G G C G G G
3 chr3_61111807 0 61111807 T T T T G G T T T T T T T T T T T T T T
3 chr3_61128091 0 61128091 G G G G G G G G G G G G G T G T G G G G
3 chr3_61138196 0 61138196 A A A A A A A A A A A A A C A A A A A A
3 chr3_61154126 0 61154126 A A C C A A A A A A A A A A A A A A A A
3 chr3_61171360 0 61171360 G T G G G G G G G G G G G G G G G G G G
3 chr3_61210826 0 61210826 A A A A A A A A C C C C A A A A A A A A
3 chr3_61214037 0 61214037 T T G T T T T T T T T T T T T T T T T T
3 chr3_61225992 0 61225992 C C C C C C C C C C C C C C C C G G C C
3 chr3_61229452 0 61229452 G G G G C C G G G G G G G G G G G G G G
3 chr3_61237088 0 61237088 T T T T T T T T T T T T T T G G T T T T
3 chr3_61295794 0 61295794 A A A A A A A A A A A A A A A C A A A A
3 chr3_61304963 0 61304963 A A A A A A A A T T T T A A A A A A A A
3 chr3_61310632 0 61310632 C C C C C C C C C C C C C C C G C C C C
3 chr3_61313471 0 61313471 C C C C C C C C G G G G C C C C C C C C
3 chr3_61320653 0 61320653 T T T T T T T T T T G T T T T T T T T T
3 chr3_61333027 0 61333027 G G G G G G G G G G G G G G G G T T G G
3 chr3_61333617 0 61333617 C C C C C C C C C C A C C C C C C C C C
3 chr3_61339310 0 61339310 A A A A A A A A A A A C A A A A A A A A
3 chr3_61344999 0 61344999 A A A A A A A A A A A C A A A A A A A A
3 chr3_61348772 0 61348772 C C C C C C C C A A A A C C C C C C C C
3 chr3_61351582 0 61351582 C C C C C C C C A A A A C C C C C C C C
3 chr3_61392366 0 61392366 A A A A A C A A A A A A A A A A A A A A
3 chr3_61428844 0 61428844 A A A A A A A A A A A A A A A T A A A A
3 chr3_61441030 0 61441030 A A A A A A A A A A A A A A A A A T A A
3 chr3_61441249 0 61441249 A A A A A A A A A A A C A A A A A A A A
3 chr3_61445020 0 61445020 A A A A A A A A T T T T A A A A A A A A
3 chr3_61476699 0 61476699 C G C C C C C C C C C C C C C C C C C C
3 chr3_61478682 0 61478682 T T T T A T T T T T T T T T T T T T T T
3 chr3_61481327 0 61481327 T T T T T T T T T T T T T T G G T T T T
3 chr3_61502027 0 61502027 C C C C C C C C A A A A C C C C C C C C
3 chr3_61530843 0 61530843 A A A A A A A A A A A A C C C C C C A A
3 chr3_61535922 0 61535922 G G C C C C G G G G G G G G G G G G G G
3 chr3_61559456 0 61559456 G G G G G G G G G G G G G G G G T T G G
3 chr3_61561911 0 61561911 C C C C C C C C A A C C C C C C C C C C
3 chr3_61569282 0 61569282 C C A A A C C C C C C C C C C C C C C C
3 chr3_61589655 0 61589655 T T T T T T T T A A A T T T T T T T T T
3 chr3_61623472 0 61623472 C C C C A C C C C C C C C C C C C C C C
3 chr3_61636690 0 61636690 C C C C C C C C A A A A C C C C C C C C
3 chr3_61642181 0 61642181 G G G G G G G G G G G G G G G T G G G G
3 chr3_61656316 0 61656316 G G G G G G G G C C C C G G G G G G G G
3 chr3_61676894 0 61676894 G G G G G G G G G G G G C C G G G G G G
3 chr3_61706014 0 61706014 G T G G G G G G G G G G G G G G G G G G
3 chr3_61719194 0 61719194 T T T T T T T T G G G G T T T T T T T T
3 chr3_61720644 0 61720644 C C C G C G C C C C C C C C C C C C C C
3 chr3_61724634 0 61724634 C C C C C C C C C C C C G G C C C G C C
3 chr3_61726434 0 61726434 T T G G G G T T G G G G G G G G G G T T
3 chr3_61744872 0 61744872 G G G G G G G G C G G G G G G G G G G G
3 chr3_61747528 0 61747528 G G C C G G G G G G G G G G G G G G G G
3 chr3_61761978 0 61761978 A A A A A A A A C C C C C C C C C C A A
3 chr3_61770683 0 61770683 A T T T T T T T T T T T T T T T T T A A
3 chr3_61772058 0 61772058 T T T T T T T T T T T T T T T T G G T T
3 chr3_61774500 0 61774500 C C C C C C C C G G G G C C C C C C C C
3 chr3_61780035 0 61780035 C C C C C C C C C C C C C C C C G G C C
3 chr3_61805157 0 61805157 T T T T T T T T A A A A T T T T T T T T
3 chr3_61869346 0 61869346 T T G T T T T T T T T T T T T T T T T T
3 chr3_61869565 0 61869565 C C C C C C G G C C C C C C C C C C C C
3 chr3_61881925 0 61881925 A A A A A A A A T T A A A A A A A A A A
3 chr3_61897729 0 61897729 T T T T T T T T T T T T A T T T T T T T
3 chr3_61945263 0 61945263 T T A A T T T T T T T T T T T T T T T T
3 chr3_61959317 0 61959317 C C C C C C C C C G C G C C C C C C C C
3 chr3_61971162 0 61971162 T T T T T T T T T T T T T T G G T T T T
3 chr3_62009493 0 62009493 C C C C C C C C C C C C A C C C C C C C
3 chr3_62018119 0 62018119 A A A A A A A A A T T T A A A A A A A A
3 chr3_62023822 0 62023822 T T T T A A T T T T T T T T T T T T T T
3 chr3_62032770 0 62032770 C C A A A A A A A A A A A A A A A A C C
3 chr3_62035133 0 62035133 T T G G G G T T T T T T T T T T T T T T
3 chr3_62051536 0 62051536 G G G G G G G G C C C C G G G G G G G G
3 chr3_62089015 0 62089015 T T T T T T T T G T T T T T T T T T T T
3 chr3_62107560 0 62107560 T T T T T T T T T T T T T T G T T T T T
3 chr3_62109932 0 62109932 T T T T T T T T T T T T G T T T T T T T
3 chr3_62131910 0 62131910 C C C C C C C C C C C C G G G G C C C C
3 chr3_62139437 0 62139437 A A C C A A A A A A A A A A A A A A A A
3 chr3_62147972 0 62147972 A A A A A A A A A T A A A A A A A A A A
3 chr3_62150898 0 62150898 C C C C C C C C G G G G C C C C C C C C
3 chr3_62197387 0 62197387 T T T T T T T T A A A A T T T T T T T T
3 chr3_62209143 0 62209143 G G G G G G G G C C C C G G G G G G G G
3 chr3_62248305 0 62248305 C C C C C C C C C C C C C G C C C C C C
3 chr3_62253684 0 62253684 A A A A A A A A C C C C A A A A A A A A
3 chr3_62269772 0 62269772 C C C C C C G G C C C C C C C C C C C C
3 chr3_62279439 0 62279439 A A A A A C A A A A A A A A A A A A A A
3 chr3_62283469 0 62283469 T T T T T T T T T T A T T T T T T T T T
3 chr3_62291864 0 62291864 G G G G G G G G G G G G C G G G G G G G
3 chr3_62319591 0 62319591 C C C G C C C C C C C C C C C C C C C C
3 chr3_62323482 0 62323482 T T T T G G T T T T T T T T T T T T T T
3 chr3_62326901 0 62326901 G G G G G G G G C C C C G G G G G G G G
3 chr3_62388063 0 62388063 T T T T T T T T T T G T T T T T T T T T
3 chr3_62411738 0 62411738 G G T T T T G G G G G G G G G G G G G G
3 chr3_62457203 0 62457203 A A A A A A A A C C C C A A A A A A A A
3 chr3_62466031 0 62466031 G G G G G G G G C C C C G G G G G G G G
3 chr3_62515970 0 62515970 C C C C C C C C C C C C A C C C C C C C
3 chr3_62527568 0 62527568 G G G G G G G G G G G G C G G G G G G G
3 chr3_62554595 0 62554595 C C C C C C C C C C C C A C C C C C C C
3 chr3_62555143 0 62555143 A A A A A A C C A A A A A A A A A A A A
3 chr3_62558171 0 62558171 C C C C C C C C C C C C C C C C G G C C
3 chr3_62561797 0 62561797 C C C C C C C C C C C C C C C C G G C C
3 chr3_62581590 0 62581590 A A A A A A A A A A A A T T A A A A A A
3 chr3_62595917 0 62595917 G G G G G G G G C C C C G G G G G G G G
3 chr3_62598858 0 62598858 C C C C C C C C A A A A C C C C C C C C
3 chr3_62622586 0 62622586 A A A A A A A A T T T T A A A A A A A A
3 chr3_62629687 0 62629687 A A A A A A A A A A A A A A A A A T A A
3 chr3_62668679 0 62668679 A A T T T T A A T T T T T T T T T T T T
3 chr3_62681996 0 62681996 G G G G T T G G G G G G G G G G G G G G
3 chr3_62687478 0 62687478 G G G G G G G G G G G G G T G G G G G G
3 chr3_62760456 0 62760456 C C C C C C C C C C C C C C G G C C C C
3 chr3_62803373 0 62803373 A A A A A A A A A A A A A A T T A A A A
3 chr3_62829367 0 62829367 C C C C C C C C A A A A C C C C C C C C
3 chr3_62888156 0 62888156 C C C C C C C C A C C C C C C C C C C C
3 chr3_62895631 0 62895631 T T T T T T T T G G G G T T T T T T T T
3 chr3_62910545 0 62910545 C C C C C C C C G G G G C C C C C C C C
3 chr3_62953528 0 62953528 G G G G G G G G T T T T G G G G G G G G
3 chr3_62977955 0 62977955 C C C C C C C C A A A A C C C C C C C C
3 chr3_62986121 0 62986121 T T T T T T T T T T T T G T T T T T T T
3 chr3_63008838 0 63008838 T T T T T T T T T T T T T T A A T T T T
3 chr3_63021174 0 63021174 A A A A A A T T A A A A A A A A A A A A
3 chr3_63064139 0 63064139 A A A A A A A A C C C C A A A A A A A A
3 chr3_63084277 0 63084277 A A A A A A A A A A A A A C A A A A A A
3 chr3_63110982 0 63110982 G G G G G G G G G G G G C C G G G G G G
3 chr3_63175859 0 63175859 G G G G G G G G C C C C G G G G G G G G
3 chr3_63193768 0 63193768 C C C C C C C C A A A A C C C C C C C C
3 chr3_63201839 0 63201839 C C C C C C C C C G G G C C C C C C C C
3 chr3_63235311 0 63235311 G G G G G G G G G G G G G G G T G G G G
3 chr3_63241531 0 63241531 G G G G G G G G G G C G G G G G G G G G
3 chr3_63252667 0 63252667 G G G G G G G G G G G G G G G G G T G G
3 chr3_63254674 0 63254674 C C C C C C C C C C C C C C C C C G C C
3 chr3_63256292 0 63256292 A A A A A A A A T T T T A A A A A A A A
3 chr3_63262881 0 63262881 G G G T T T G G G G G G G G G G G G G G
3 chr3_63264965 0 63264965 T T T T T T T T T T T T A T T T T T T T
3 chr3_63270489 0 63270489 T T T T G G T T T T T T T T T T T T T T
3 chr3_63272396 0 63272396 C C C C C C C C A A A A C C C C C C C C
3 chr3_63272623 0 63272623 T T T T T T T T G T T T T T T T T T T T
3 chr3_63273966 0 63273966 G G T T G G G G G G G G G G G G G G G G
3 chr3_63333881 0 63333881 A A A A A A A A T T T T A A A A A A A A
3 chr3_63395867 0 63395867 C C C C C C C C A A A A C C C C C C C C
3 chr3_63398451 0 63398451 G G G G C C G G G G G G G G G G G G G G
3 chr3_63429554 0 63429554 A A A A C C A A A A A A A A A A A A A A
3 chr3_63438296 0 63438296 C G C C C C C C C C C C C C C C C C C C
3 chr3_63442114 0 63442114 C G C C C C C C C C C C C C C C C C C C
3 chr3_63450335 0 63450335 G G G G G G G G G G C G G G G G G G G G
3 chr3_63456612 0 63456612 G G G G C C G G G G G G G G G G G G G G
3 chr3_63472895 0 63472895 A A A A C C A A A A A A A A A A A A A A
3 chr3_63505445 0 63505445 C C C C C C C C C C C C C C C C A A C C
3 chr3_63516721 0 63516721 T T T T T T T T A T A T T T T T T T T T
3 chr3_63521593 0 63521593 T T T T T T T T G G G G T T T T T T T T
3 chr3_63532226 0 63532226 T T T T T T T T A A A A T T A T T T T T
3 chr3_63565996 0 63565996 A C A A A A A A A A A A A A A A A A A A
3 chr3_63588141 0 63588141 C C C C C C C C C C C C C C C C A A C C
3 chr3_63621581 0 63621581 G G T T T T G G G G G G G G G G G G G G
3 chr3_63649225 0 63649225 T T T T T T T T T T T T G G T T T T T T
3 chr3_63685287 0 63685287 A A A A A A A A A A A A A A A A A C A A
3 chr3_63697643 0 63697643 T T T T T T T T A A A A T T T T T T T T
3 chr3_63711352 0 63711352 T T T T T T T T T T T T A T T T T T T T
3 chr3_63731515 0 63731515 A A A A A A A A T T T T A A A A A A A A
3 chr3_63735279 0 63735279 A A A A A A A A A A A A A A A A T T A A
3 chr3_63743243 0 63743243 A T A A A A A A A A A A A A A A A A A A
3 chr3_63745989 0 63745989 T T T T T T T T G G G G T T T T T T T T
3 chr3_63756916 0 63756916 G G G G G G G G G G T T G G G G G G G G
3 chr3_63851420 0 63851420 T T T T T T T T G G G G T T T T T T T T
3 chr3_63854072 0 63854072 T T G G G T T T T T T T T T T T T T T T
3 chr3_63862025 0 63862025 T T G G G G G G G G G G G G G G G G G G
3 chr3_63866008 0 63866008 G G G G G G G G C C C C G G G G G G G G
3 chr3_63879511 0 63879511 C C C C C C C C C C C C C C C C A A C C
3 chr3_63889548 0 63889548 G G C G G G G G G G G G G G G G G G G G
3 chr3_63917808 0 63917808 A A C C A C A A A A A A A A A A A A A A
3 chr3_63918946 0 63918946 G G T T G T G G G G G G G G G G G G G G
3 chr3_63924599 0 63924599 A A A A A C A A A A A A A A A A A A A A
3 chr3_63933834 0 63933834 G G C C C C G G G G G G G G G G G G G G
3 chr3_63943207 0 63943207 C C C C C C C C A A A A C C C C C C C C
3 chr3_63964270 0 63964270 A A A A A A A A A A A A A A C C A A A A
3 chr3_64043978 0 64043978 T T A A A A A A A A A A A A A A A A T T
3 chr3_64044048 0 64044048 T T T T T T T T T T T T T T A A T T T T
3 chr3_64075824 0 64075824 C C C C C C C C G G G G C C C C C C C C
3 chr3_64096682 0 64096682 C C G G G G G G G G G G G G G G G G G G
3 chr3_64109149 0 64109149 A A A A A A A A A A A A A A C C A A A A
3 chr3_64110303 0 64110303 C C C C C C C C C C C C C C C C A C C C
3 chr3_64136760 0 64136760 C C G G C C C C C C C C C C C C C C C C
3 chr3_64141923 0 64141923 A A A A A A A A A A A A A A A A A C A A
3 chr3_64161935 0 64161935 C C C C C C C C C C C C C C G G C C C C
3 chr3_64181988 0 64181988 A A A A A A A A A A A A C C A A A A A A
3 chr3_64184532 0 64184532 T T T T T T T T G G G G T T T T T T T T
3 chr3_64199505 0 64199505 A A A A A A A A T T T T A A A A A A A A
3 chr3_64220600 0 64220600 G G T T T T G G G G G G G G G G G G G G
3 chr3_64246995 0 64246995 A A A A A A A A A A A A A A A T A A A A
3 chr3_64274194 0 64274194 A A A A A A A A A A A A A A A A T T A A
3 chr3_64317173 0 64317173 A A A A A A A A C C C C A A A A A A A A
3 chr3_64331250 0 64331250 G G G G G G G G G G C G G G G G G G G G
3 chr3_64349116 0 64349116 G G G G G G G G G G G G G G G G T T G G
3 chr3_64353039 0 64353039 T T T T T T T T G G G G T T T T T T T T
3 chr3_64385699 0 64385699 G G G G G G G G T T T T G G G G G G G G
3 chr3_64429564 0 64429564 A A A T A A A A A A A A A A A A A A A A
3 chr3_64439331 0 64439331 G G G G G G G G G G G G G G G T G G G G
3 chr3_64442607 0 64442607 T T T T G T T T T T T T T T T T T T T T
3 chr3_64465368 0 64465368 G G G G C G G G G G G G G G G G G G G G
3 chr3_64510184 0 64510184 C C C C C C C C C C C C G G C C C C C C
3 chr3_64523155 0 64523155 A A A A A A A A A A A A A A A A C C A A
3 chr3_64529232 0 64529232 A A A A A A A A T T T T A A A A A A A A
3 chr3_64557418 0 64557418 G G G G G G G G C G G G G G G G G G G G
3 chr3_64562461 0 64562461 G G G G G G G G C C C C G G G G G G G G
3 chr3_64572850 0 64572850 C C C C C C C C A A A A A A A A A A C C
3 chr3_64601164 0 64601164 G G G G G G G G G G G G G T G G G G G G
3 chr3_64606386 0 64606386 T T T T G T T T T T T T T T T T T T T T
3 chr3_64624083 0 64624083 G G G G G G G G G G G T G G G G G G G G
3 chr3_64625284 0 64625284 A A A A A A T T A A A A A A A A A A A A
3 chr3_64631057 0 64631057 G G G G G G G G T T T T G G G G G G G G
3 chr3_64668090 0 64668090 G T T T T T T T T T T T T T T T T T T T
3 chr3_64691465 0 64691465 G G G G G G G G G T G G G G G G G G G G
3 chr3_64702938 0 64702938 G G G G G G G G G G G G G G G G C G G G
3 chr3_64749178 0 64749178 C C C C C C C C A C C C C C C C C C C C
3 chr3_64754279 0 64754279 G G G G G G G G C G G G G G G G G G G G
3 chr3_64770957 0 64770957 T T T T T T T T T T T T T T T T G G T T
3 chr3_64780533 0 64780533 T T T T T T T T T T T T A T T T T T T T
3 chr3_64793955 0 64793955 C C A A A A C C A A A A C C C C C C C C
3 chr3_64821239 0 64821239 T T A A A A T T A A A A T T T T T T T T
3 chr3_64899817 0 64899817 A A A A A A A A A A A A A A C C A A A A
3 chr3_64908942 0 64908942 G G G G G G G G G G G G C G G G G G G G
3 chr3_64915433 0 64915433 G G G G C G G G G G G G G G G G G G G G
3 chr3_64929141 0 64929141 T T T T G G T T T T T T G G G G G G T T
3 chr3_64931624 0 64931624 A A A A A A A A T T T T A A A A A A A A
3 chr3_64936748 0 64936748 C C C C C C A A C C C C C C C C C C C C
3 chr3_64958880 0 64958880 G G G G G G G G G T G G G G G G G G G G
3 chr3_64960168 0 64960168 A A A A A A A A A T A A A A A A A A A A
3 chr3_64977624 0 64977624 C C C G C C C C C C C C C C C C C C C C
3 chr3_64997675 0 64997675 A A A A A A A A A A A A C C C C C C A A
3 chr3_65062159 0 65062159 A A A A A A T T A A A A A A A A A A A A
3 chr3_65084058 0 65084058 C C C C C C C C C C C C C C C C A A C C
3 chr3_65111486 0 65111486 G G G G G G G G C C C C G G G G G G G G
3 chr3_65129760 0 65129760 G G G G G G G G C G G G G G G G G G G G
3 chr3_65137260 0 65137260 C C C C C C C C C C C C C G C C C C C C
3 chr3_65160040 0 65160040 G G G G G G G G T T T T G G G G G G G G
3 chr3_65231509 0 65231509 A A C C C C C C A A A A C C C C C C A A
3 chr3_65237602 0 65237602 C C C C C C C C A A A A C C C C C C C C
3 chr3_65260567 0 65260567 G G G G G G G G G G C C G G G G G G G G
3 chr3_65268868 0 65268868 A A A A A A A A A A A A A A A A C C A A
3 chr3_65298118 0 65298118 G G G G G G G G G G G G G T G G G G G G
3 chr3_65327050 0 65327050 A A T T T T A A A A A A A A A A A A A A
3 chr3_65411495 0 65411495 G G G G G G G G G G G G G G C C G G G G
3 chr3_65418982 0 65418982 T T T T T T T T T T T T T T T T A A T T
3 chr3_65432482 0 65432482 T T T T T T T T T T T T G G T T T T T T
3 chr3_65447632 0 65447632 G G G G G G G G G T G G G G G G G G G G
3 chr3_65449430 0 65449430 T T T T T T T T T T T T G T T T T T T T
3 chr3_65457371 0 65457371 G G C C C C G G C C C C C C C C C C G G
3 chr3_65466625 0 65466625 C C C C C C C C C C C C C C C C A A C C
3 chr3_65467742 0 65467742 T T T T G T T T T T T T T T T T T T T T
3 chr3_65527045 0 65527045 T T T T T T T T T T T T T T T T G G T T
3 chr3_65546219 0 65546219 T T T T T T T T T T T T A A T T T T T T
3 chr3_65564628 0 65564628 T T T T T T T T G T T T T T T T T T T T
3 chr3_65580599 0 65580599 C C C C C C C C C C C C A A C C A A C C
3 chr3_65595809 0 65595809 G G T T T T G G T T T T T T T T T T G G
3 chr3_65659822 0 65659822 G G G G G G G G G G G G G G G G C C G G
3 chr3_65666547 0 65666547 A A A A A A A A A A A A A C A A A A A A
3 chr3_65692482 0 65692482 A A A A A A A A T T A T A A A A A A A A
3 chr3_65693196 0 65693196 G G G G C G G G G G G G G G G G G G G G
3 chr3_65693747 0 65693747 T T G T T T T T T T T T T T T T T T T T
3 chr3_65742098 0 65742098 A T T T T T T T T T T T T T T T T T T T
3 chr3_65775086 0 65775086 A A A A A A A A A A A A A T A A A A A A
3 chr3_65782339 0 65782339 C C A A A A A A A A A A A A A A A A C C
3 chr3_65799192 0 65799192 T T T T T T T T T T T T T T G G T T T T
3 chr3_65847029 0 65847029 C C G G G G C C G G G G G G G G G G C C
3 chr3_65885493 0 65885493 C C C C C C C C C C C C C G C C G G C C
3 chr3_65888491 0 65888491 T T T T T T T T T T T T T T A A T T T T
3 chr3_65890763 0 65890763 G G G G G G G G G G G G G G G G C G G G
3 chr3_65908354 0 65908354 T T T T T T T T G G G G T T T T T T T T
3 chr3_65980587 0 65980587 A A T T A A A A A A A A A A A A A A A A
3 chr3_65982374 0 65982374 G G G G G G G G G G G G G G C C G G G G
3 chr3_65983636 0 65983636 C C C C C C C C G G G G C C C C C C C C
3 chr3_66000403 0 66000403 C C C C C C C C C C C C C C A A C C C C
3 chr3_66010969 0 66010969 C C C C C C C C C C C C A A C C C C C C
3 chr3_66017126 0 66017126 C C C C C C C C C C C C A A C C C C C C
3 chr3_66019383 0 66019383 C C C C C C A A C C C C C C C C C C C C
3 chr3_66030851 0 66030851 C C C C A A C C C C C C C C C C C C C C
3 chr3_66049007 0 66049007 G G G G G G G G T T T T G G G G G G G G
3 chr3_66065975 0 66065975 C G G G G G C C G G G G G G G G G G C C
3 chr3_66067408 0 66067408 C C C C C C C C C C C C A C C C C C C C
3 chr3_66111621 0 66111621 A A A A A A A A A A A C A A A A A A A A
3 chr3_66136628 0 66136628 T T T T T T T T T T T T T T G G T T T T
3 chr3_66158738 0 66158738 C C C C C C C C C C C C C C G G C C C C
3 chr3_66159917 0 66159917 A A C C C C A A C C C C C C C C C C A A
3 chr3_66161721 0 66161721 T T T T T T A A T T T T T T T T T T T T
3 chr3_66170726 0 66170726 T T G G G G T T G G G G G G G G G G T T
3 chr3_66214868 0 66214868 A A A A A A A A C C C C A A A A A A A A
3 chr3_66267024 0 66267024 G G G G G G T T G G G G G G G G G G G G
3 chr3_66274932 0 66274932 G G G G G G G G G G G G C G G G G G G G
3 chr3_66277028 0 66277028 G G G G G G G G G T T T G G G G G G G G
3 chr3_66277939 0 66277939 C C C C C C C C A C C C C C C C C C C C
3 chr3_66304542 0 66304542 G G G G G G G G G T G G G G G G G G G G
3 chr3_66304824 0 66304824 G G T T G G G G G G G G G G G G G G G G
3 chr3_66336720 0 66336720 A A A A A A A A A A A A A A A A C C A A
3 chr3_66356105 0 66356105 A T T T T T T T T T T T T T T T T T A A
3 chr3_66392487 0 66392487 T T T T T T T T T T T T T T T T G G T T
3 chr3_66396707 0 66396707 T T T T T T T T G G G G G G G G G G T T
3 chr3_66401961 0 66401961 A A A A A A A A T T T T A A A A A A A A
3 chr3_66402513 0 66402513 T T T T T T G G T T T T T T T T T T T T
3 chr3_66410947 0 66410947 G G G G G G G G G G G G G G T T G G G G
3 chr3_66421149 0 66421149 C C C C C C C C C C C C C C G G C C C C
3 chr3_66491721 0 66491721 C C C C C C C C C C C C C C A A C C C C
3 chr3_66515373 0 66515373 G G G G G G G G C C C C G G G G G G G G
3 chr3_66516254 0 66516254 C C C C C C C C A A A A C C C C C C C C
3 chr3_66526842 0 66526842 T T T T T T T T T T T T G T T T T T T T
3 chr3_66548833 0 66548833 A A A A A C A A A A A A A A A A A A A A
3 chr3_66562393 0 66562393 A A A A A A A A A A A A T T T T T T A A
3 chr3_66564905 0 66564905 C C C C C C C C G G G G C C C C C C C C
3 chr3_66567077 0 66567077 G G G G G G G G G G G G G G T T G G G G
3 chr3_66568817 0 66568817 G T T T T T T T T T T T T T T T T T T T
3 chr3_66599657 0 66599657 C C C C C C C C A A A A C C C C C C C C
3 chr3_66609226 0 66609226 A T A A A A A A A A A A A A A A A A A A
3 chr3_66626386 0 66626386 A A C C A A A A A A A A A A A A A A A A
3 chr3_66646319 0 66646319 C C C G C C C C C C C C C C C C C C C C
3 chr3_66662252 0 66662252 G G G G G G G G G T T T G G G G G G G G
3 chr3_66700220 0 66700220 C C C C C C C C G G G G C C C C C C C C
3 chr3_66720651 0 66720651 A A A A A A A A T T A A A A A A A A A A
3 chr3_66735789 0 66735789 T T T T T T T T G G G G T T T T T T T T
3 chr3_66738024 0 66738024 G G G G G G G G T T T T G G G G G G G G
3 chr3_66768369 0 66768369 C C G G C G C C C C C C C C C C C C C C
3 chr3_66782825 0 66782825 C C C C C C C C A A A A C C C C C C C C
3 chr3_66793394 0 66793394 C C C C C C C C C C C C C C C G C C C C
3 chr3_66799623 0 66799623 G G G G G G G G G G G G G T G G G G G G
3 chr3_66846201 0 66846201 A A A C A A A A A A A A A A A A A A A A
3 chr3_66895997 0 66895997 C C C C C C C C A A A C C C C C C C C C
3 chr3_66908476 0 66908476 T T T T T T T T A A A A T T T T T T T T
3 chr3_66951531 0 66951531 A A A A A A A A A A A A A A A A C C A A
3 chr3_67002812 0 67002812 T T G T G T T T T T T T T T T T T T T T
3 chr3_67004862 0 67004862 A A A A A A A A A T A T A A A A A A A A
3 chr3_67012697 0 67012697 A A C C C C A A C C C C C C C C C C A A
3 chr3_67020374 0 67020374 A T A A A A A A A A A A A A A A A A A A
3 chr3_67024855 0 67024855 T T T T T T T T T T T T G G T T T T T T
3 chr3_67030453 0 67030453 A A A A A A A A C C C C A A A A A A A A
3 chr3_67057080 0 67057080 G G G G G G G G G G G G G G G T G G G G
3 chr3_67087627 0 67087627 G G G G G G G G G T G G G G G G G G G G
3 chr3_67173505 0 67173505 C C C C C C C C C C C G C C C C C C C C
3 chr3_67200032 0 67200032 G G G G G G G G G G G G G G G G G T G G
3 chr3_67228323 0 67228323 C C C C C C C C C C C C G G G G G G C C
3 chr3_67229459 0 67229459 A A A A A A A A A A A A T T A A A A A A
3 chr3_67237023 0 67237023 T T G G G G T T G G G G G G G G G G T T
3 chr3_67249738 0 67249738 G G G G G G G G G G G G G G G G G T G G
3 chr3_67343999 0 67343999 G G T T G G G G G G G G G G G G G G G G
3 chr3_67362147 0 67362147 C C A A A A A A A A A A A A A A A A C C
3 chr3_67498785 0 67498785 G G G G G G G G G T G G G G G G G G G G
3 chr3_67502847 0 67502847 T T T T T T T T T T T T T T T T A A T T
3 chr3_67504674 0 67504674 C C C C C C C C G G G G C C C C C C C C
3 chr3_67563525 0 67563525 T T T T T T T T T T T T T T T T G G T T
3 chr3_67572916 0 67572916 G G G G G T G G G G G G G G G G G G G G
3 chr3_67574585 0 67574585 A A C C C C C C C C C C C C C C C C A A
3 chr3_67595270 0 67595270 G G G G G G G G G G G T G G G G G G G G
3 chr3_67597981 0 67597981 A A A A A A A A A A A C A A A A A A A A
3 chr3_67607271 0 67607271 G G G G G G T T G G G G G G G G G G G G
3 chr3_67639040 0 67639040 T T T T T T T T G T G G T T T T T T T T
3 chr3_67643184 0 67643184 A A A A A A A A C C C C A A A A A A A A
3 chr3_67643850 0 67643850 A A A A A A A A A A A A T T A A A A A A
3 chr3_67644413 0 67644413 A A A A A A A A A T A A A A A A A A A A
3 chr3_67666818 0 67666818 A A A A A A A A A C A A A A A A A A A A
3 chr3_67672090 0 67672090 C C C G C C C C C C C C C C C C C C C C
3 chr3_67697367 0 67697367 T T T T G T T T T T T T T T T T T T T T
3 chr3_67698652 0 67698652 T T A A A A T T A A A A A A A A A A T T
3 chr3_67712668 0 67712668 C C C C C C C C C G C C C C C C C C C C
3 chr3_67728219 0 67728219 T T A T T T T T T T T T T T T T T T T T
3 chr3_67729295 0 67729295 G G G G G G G G C G C G G G G G G G G G
3 chr3_67825312 0 67825312 C C C C C C C C C C C C G G C C C C C C
3 chr3_67837497 0 67837497 A A A A A A A A A A A C A A A A A A A A
3 chr3_67894591 0 67894591 C C C C C C C C C C C C C G C C C C C C
3 chr3_67900203 0 67900203 T T T T G G T T T T T T T T T T T T T T
3 chr3_67941015 0 67941015 G G G G G G G G C G G G G G G G G G G G
3 chr3_67941410 0 67941410 G G G G G G G G G G G T G G G G G G G G
3 chr3_67950838 0 67950838 A A A A A A A A T T A T A A A A A A A A
3 chr3_67977986 0 67977986 G G G G C G G G G G G G G G G G G G G G
3 chr3_67981500 0 67981500 G G G G G G G G C C C C G G G G G G G G
3 chr3_68020233 0 68020233 A A A A A A A A A T A A A A A A A A A A
3 chr3_68024963 0 68024963 G G G G G G G G G G C G G G G G G G G G
3 chr3_68028122 0 68028122 A A A A A A A A A C A A A A A A A A A A
3 chr3_68046379 0 68046379 G G G G G G G G G G C G G G G G G G G G
3 chr3_68055814 0 68055814 T T T T T T T T A A A A T T T T T T T T
3 chr3_68103564 0 68103564 C C C C C C C C C C C C C C C C C G C C
3 chr3_68123768 0 68123768 T T T T T T T T T T T T T T T T G T T T
3 chr3_68124025 0 68124025 C C C C C C C C C C A C C C C C C C C C
3 chr3_68143738 0 68143738 A A A A A T A A A A A A A A A A A A A A
3 chr3_68147225 0 68147225 G G G G G G G G G G G G C C C G C C G G
3 chr3_68185151 0 68185151 C C C C C C C C A C C C C C C C C C C C
3 chr3_68194955 0 68194955 C C C C C C C C C C C C C C A C C C C C
3 chr3_68199069 0 68199069 T T T T T T T T A A A A T T T T T T T T
3 chr3_68209997 0 68209997 G G G G G G G G G G G G G T G G G G G G
3 chr3_68214799 0 68214799 C C C C C C C C A A A A C C C C C C C C
3 chr3_68215778 0 68215778 A A A A A A A A A A A A A A A A T T A A
3 chr3_68220735 0 68220735 G G G G G G G G G G G G G G G G T T G G
3 chr3_68224366 0 68224366 A A A A A A A A A A A A A T A A A A A A
3 chr3_68245425 0 68245425 G G G G G G C C G G G G G G G G G G G G
3 chr3_68247078 0 68247078 A A A A A A A A A A A A A A A A C C A A
3 chr3_68254114 0 68254114 C C C C C C C C C C C C C C C C A A C C
3 chr3_68278500 0 68278500 G G G G G G G G G G C G G G G G G G G G
3 chr3_68281325 0 68281325 T T T T T T T T G G G G T T T T T T T T
3 chr3_68285289 0 68285289 C C C C C C C C C C C C C C C C G G C C
3 chr3_68288182 0 68288182 T T T T G G T T T T T T T T T T T T T T
3 chr3_68301532 0 68301532 C G G G G G G G G G G G G G G G G G G G
3 chr3_68326814 0 68326814 T T T T T T A A T T T T T T T T T T T T
3 chr3_68357931 0 68357931 A C A A A A A A C C C C C C C C C C C C
3 chr3_68358219 0 68358219 T T T T G T T T T T T T T T T T T T T T
3 chr3_68393477 0 68393477 A A A A A A A A A A A A A C A A A A A A
3 chr3_68400971 0 68400971 T T A A A A T T T T T T A A A A A A T T
3 chr3_68401949 0 68401949 A A T T A A A A A A A A A A A A A A A A
3 chr3_68408668 0 68408668 C C C C C C C C A A A A C C C C C C C C
3 chr3_68422881 0 68422881 A A A A T T A A A A A A A A A A A A A A
3 chr3_68439785 0 68439785 A A A A A A A A A A A A A A T T A A A A
3 chr3_68449051 0 68449051 A T A A A A T T A A A A A A A A A A T T
3 chr3_68452521 0 68452521 G G C C C G G G G G G G G G G G G G G G
3 chr3_68466612 0 68466612 G G G G G G G G G G G G G T G G G G G G
3 chr3_68491974 0 68491974 A A A A A A A A A A A A C C A A A A A A
3 chr3_68498525 0 68498525 G G G G G G C C G G G G G G G G G G G G
3 chr3_68501051 0 68501051 T T A A A A T T A A A A A A A A A A T T
3 chr3_68503728 0 68503728 A A A A A A A A T T T T A A A A A A A A
3 chr3_68505460 0 68505460 G G G G G G G G C C C C G G G G G G G G
3 chr3_68525088 0 68525088 C C C C C C C C C C C C C C C C G G C C
3 chr3_68532632 0 68532632 T T T T T T T T T T T T T T A T T T T T
3 chr3_68554394 0 68554394 T T T T T T T T A A A A T T T T T T T T
3 chr3_68577204 0 68577204 C C C C C C C C C C C C C C A C C C C C
3 chr3_68582602 0 68582602 C C A A A A C C C C C C C C C C C C C C
3 chr3_68626096 0 68626096 T T T T G G T T T T T T T T T T T T T T
3 chr3_68653753 0 68653753 A A A A A A A A A A A A A C A A A A A A
3 chr3_68655608 0 68655608 C C C C C C C C A C C C C C C C C C C C
3 chr3_68656690 0 68656690 C C C C C C C C C C C C A C C C C C C C
3 chr3_68667168 0 68667168 G G G G G G G G G G G G G T G G G G G G
3 chr3_68668901 0 68668901 G G G G G G G G G G G G C G G G C C G G
3 chr3_68694009 0 68694009 C C C C C G C C C C C C C C C C C C C C
3 chr3_68697642 0 68697642 T T T T T T T T T T G T T T T T T T T T
3 chr3_68722644 0 68722644 A A A A A A A A A C A A A A A A A A A A
3 chr3_68729458 0 68729458 T T T T T T T T T T G T T T T T T T T T
3 chr3_68746813 0 68746813 G G G G C G G G G G G G G G G G G G G G
3 chr3_68809094 0 68809094 G T T T T T T T T T T T T T T T T T T T
3 chr3_68816928 0 68816928 G G G G G G G G G G G G G G T T G G G G
3 chr3_68817281 0 68817281 G G G G G G G G G G G G G G C C G G G G
3 chr3_68826601 0 68826601 C C C C C C C C A C A A C C C C C C C C
3 chr3_68853615 0 68853615 A A A A A A A A C C C C A A A A A A A A
3 chr3_68874798 0 68874798 G G G G G G G G G G G G C G G G G G G G
3 chr3_68888337 0 68888337 T T T T T T G G T T T T T T T T T T T T
3 chr3_68907879 0 68907879 T T T T T T T T T T T T G T T T T T T T
3 chr3_68937448 0 68937448 A A A A A A A A A A A A A A C C A A A A
3 chr3_68996105 0 68996105 G G C C G G G G G G G G G G G G G G G G
3 chr3_69021390 0 69021390 T T T T T T T T T T T T T T T T A A T T
3 chr3_69043282 0 69043282 A A A A A A A A A A A A A A A A C C A A
3 chr3_69052075 0 69052075 T T T T T T T T T T T T T T T T G T T T
3 chr3_69060817 0 69060817 G G G G G G G G T T T T G G G G G G G G
3 chr3_69071306 0 69071306 C C A A A A C C A A A A A A A A A A C C
3 chr3_69077154 0 69077154 C C C C C C C C G G G G C C C C C C C C
3 chr3_69088989 0 69088989 T T T T T T T T G T T T T T T T T T T T
3 chr3_69103318 0 69103318 C C C C C C C C C C A C C C C C C C C C
3 chr3_69151245 0 69151245 G G C C C C G G G G G G G G G G G G G G
3 chr3_69160593 0 69160593 A A A A A A A A A A A A A A A T A A A A
3 chr3_69179449 0 69179449 A A A A A A A A A A A A A A C C A A A A
3 chr3_69205818 0 69205818 G G G G G G G G C G C G G G G G G G G G
3 chr3_69205876 0 69205876 C C C C C G C C C C C C C C C C C C C C
3 chr3_69226530 0 69226530 G G G G G T G G G G G G G G G G G G G G
3 chr3_69247667 0 69247667 T T T T T T T T T T T T T T A A T T T T
3 chr3_69253098 0 69253098 T T T T T T T T A A A A T T T T T T T T
3 chr3_69260327 0 69260327 C C C C C C C C C C A C C C C C C C C C
3 chr3_69273577 0 69273577 A A A A A T A A A A A A A A A A A A A A
3 chr3_69299676 0 69299676 A A A A A C A A A A A A A A A A A A A A
3 chr3_69309460 0 69309460 T T T T T T T T T T T T G G T T G T T T
3 chr3_69322380 0 69322380 G G G G G T G G G G G G G G G G G G G G
3 chr3_69336664 0 69336664 G G G G G G G G G G G G G G C C G G G G
3 chr3_69363386 0 69363386 T T T T T T T T G G G G T T T T T T T T
3 chr3_69384729 0 69384729 C C C C C G C C C C C C C C C C C C C C
3 chr3_69391653 0 69391653 G G C C C G G G G G G G G G G G G G G G
3 chr3_69402373 0 69402373 C C C C C G C C G G G G C C C C C C C C
3 chr3_69405578 0 69405578 C C C C C C C C A A A A C C C C C C C C
3 chr3_69411314 0 69411314 A A A A A A A A A A A A A T A A A A A A
3 chr3_69413126 0 69413126 A A A A A A A A T T T T A A A A A A A A
3 chr3_69420365 0 69420365 G G C C G G G G G G G G G G G G G G G G
3 chr3_69443611 0 69443611 C C C C C C C C C C C C C G C C C C C C
3 chr3_69476285 0 69476285 T T T T A T T T T T T T T T T T T T T T
3 chr3_69494541 0 69494541 A A T T T T A A A A A A A A A A A A A A
3 chr3_69510665 0 69510665 A A C C C C A A C C C C C C C C C C A A
3 chr3_69524662 0 69524662 T T T T T T T T T T T T T T A T T T T T
3 chr3_69532636 0 69532636 A A A A A A A A A A A A A A A A C C A A
3 chr3_69579950 0 69579950 T T T T T T T T A A A A T T T T T T T T
3 chr3_69581200 0 69581200 A A A A A A A A C C C C A A A A A A A A
3 chr3_69624176 0 69624176 T T G T T T T T T T T T T T T T T T T T
3 chr3_69647415 0 69647415 G G G G G G G G C G G G G G G G G G G G
3 chr3_69651535 0 69651535 G T T T T T T T T T T T T T T T T T T T
3 chr3_69661064 0 69661064 C C C C C C A A C C C C C C C C C C C C
3 chr3_69666084 0 69666084 T T T T T T T T A A A A T T T T T T T T
3 chr3_69751376 0 69751376 G G C C C C C C C C C C C C C C C C G G
3 chr3_69761302 0 69761302 G G G G G G G G G T G T G G G G G G G G
3 chr3_69763478 0 69763478 G G G G G G G G T T T T G G G G G G G G
3 chr3_69779966 0 69779966 G G G G G G G G T T T T G G G G G G G G
3 chr3_69786599 0 69786599 C C C C C C C C C C A C C C C C C C C C
3 chr3_69806542 0 69806542 C C C C C C C C C C C C C C C G C C C C
3 chr3_69849311 0 69849311 A A A A A A A A A A T T A A A A A A A A
3 chr3_69941547 0 69941547 C G G G G G G G G G G G G G G G G G G G
3 chr3_69951458 0 69951458 G G G G C G G G G G G G G G G G G G G G
3 chr3_69964599 0 69964599 C C C C C C C C C C C C A C C C C C C C
3 chr3_70008445 0 70008445 C C C C C C C C A A A A C C C C C C C C
3 chr3_70025459 0 70025459 G G G G G T G G G G G G G G G G G G G G
3 chr3_70028585 0 70028585 A A A A A A A A A A A A A T A A A A A A
3 chr3_70038073 0 70038073 A A A A A A A A C C C C A A A A A A A A
3 chr3_70110468 0 70110468 G G T T T T T T T T T T T T T T T T T T
3 chr3_70128404 0 70128404 C C C C C C C C C C C C G G C C C C C C
3 chr3_70145554 0 70145554 T T T T A T T T T T T T T T T T T T T T
3 chr3_70276657 0 70276657 G G C G C C G G G G G G G G G G G G G G
3 chr3_70282913 0 70282913 A C A A C C A A A A A A A A A A A A A A
3 chr3_70287834 0 70287834 T T T T T T T T T T A T T T T T T T T T
3 chr3_70318321 0 70318321 G G G G G G G G G G G G G G G T G G G G
3 chr3_70325313 0 70325313 T T T T T T T T T T T T T T T T G G T T
3 chr3_70327285 0 70327285 C C C G C G C C C C C C C C C C C C C C
3 chr3_70333956 0 70333956 A A A A A A A A T T T T A A A A A A A A
3 chr3_70344411 0 70344411 T T T T T T T T T T T T T T T T A A T T
3 chr3_70379206 0 70379206 G G G G G G G G G G G T G G G G G G G G
3 chr3_70390482 0 70390482 A A A A A A A A A A A A A A A T A A A A
3 chr3_70401000 0 70401000 G T T T T T T T G G G G T T T T T T G G
3 chr3_70404992 0 70404992 C C C C C C C C C C C C C C C C G G C C
3 chr3_70405849 0 70405849 A A A A A A A A C C C C A A A A A A A A
3 chr3_70425641 0 70425641 G G G G G G G G G G G G G G G G C C G G
3 chr3_70435399 0 70435399 A A A A A A A A A A A A A T A A A A A A
3 chr3_70444567 0 70444567 T T T T T T T T T T T T T T G G T T T T
3 chr3_70449739 0 70449739 G G G G G G G G G G G G G G G G T T G G
3 chr3_70453503 0 70453503 C C C C C C C C G G G G C C C C C C C C
3 chr3_70471478 0 70471478 A A A A A A A A A A A A A T A A A A A A
3 chr3_70476476 0 70476476 G G C C C G G G G G G G G G G G G G G G
3 chr3_70481338 0 70481338 C C C C C C C C C C C C C C A C C C C C
3 chr3_70489703 0 70489703 C C C C A A C C C C C C C C C C C C C C
3 chr3_70491655 0 70491655 A A A A A A A A C C C C A A A A A A A A
3 chr3_70503639 0 70503639 A A A A A A A A A A A A A C A A A A A A
3 chr3_70524884 0 70524884 G G G G G T G G G G G G G G G G G G G G
3 chr3_70572427 0 70572427 C C C C A C C C C C C C C C C C C C C C
3 chr3_70628714 0 70628714 G G G G G G G G C G G G G G G G G G G G
3 chr3_70629112 0 70629112 A A A A A A A A A A A A A A A A T T A A
3 chr3_70652809 0 70652809 G G G G G G G G G G G G G T G G G G G G
3 chr3_70700628 0 70700628 G G G G G G G G C C C C G G G G G G G G
3 chr3_70701040 0 70701040 G G G G G G G G G T G G G G G G G G G G
3 chr3_70723158 0 70723158 G T G G G G G G G G G G G G G G G G G G
3 chr3_70746536 0 70746536 T T T T T T T T T T T T A T T T T T T T
3 chr3_70766427 0 70766427 T T T T T T T T T T T T T T T T G G T T
3 chr3_70801208 0 70801208 A A A A A C A A A A A A A A A A A A A A
3 chr3_70812712 0 70812712 G G G G G G G G G G G G G G G G C C G G
3 chr3_70816853 0 70816853 T T T T T T T T T T T T A T T T T T T T
3 chr3_70841351 0 70841351 A A A A A A A A A A A A A T A A A A A A
3 chr3_70869045 0 70869045 T T T T T T T T T T T T G T T T T T T T
3 chr3_70904800 0 70904800 C C C C C C C C C G C G C C C C C C C C
3 chr3_70917024 0 70917024 T T T T T T T T G T G G T T T T T T T T
3 chr3_70920598 0 70920598 C C C C A A C C C C C C C C C C C C C C
3 chr3_70934721 0 70934721 C C C C C C G G C C C C C C C C C C C C
3 chr3_70939350 0 70939350 C C C C C C A A C C C C C C C C C C C C
3 chr3_70945923 0 70945923 C C C C C C C C G G G G C C C C C C C C
3 chr3_70946438 0 70946438 G G G G G G G G G G G G G T G G G G G G
3 chr3_70955469 0 70955469 C C C C C C C C G G G G C C C C C C C C
3 chr3_70967826 0 70967826 T T T T T T T T T T T T A A T T T T T T
3 chr3_71015320 0 71015320 T T T T T T T T T T T T G G G G G G T T
3 chr3_71024932 0 71024932 A A C C C C A A C C C C C C C C C C A A
3 chr3_71036672 0 71036672 T T T T T T T T T T T T T T G G T T T T
3 chr3_71059470 0 71059470 C C C C C C C C C C A C C C C C C C C C
3 chr3_71075696 0 71075696 A A A A A A A A A A A A A A C C A A A A
3 chr3_71101764 0 71101764 G G G G G G G G G G G T G G G G G G G G
3 chr3_71151316 0 71151316 T T T T T T T T G G G G T T T T T T T T
3 chr3_71178455 0 71178455 T T T T T T T T T T T T T T T T A A T T
3 chr3_71202962 0 71202962 T T A T T T T T T T T T T T T T T T T T
3 chr3_71214081 0 71214081 A A A A A A A A A A A A A A A A T T A A
3 chr3_71214947 0 71214947 G G G G G G G G G G G G C G G G G G G G
3 chr3_71279594 0 71279594 T T T T G T T T T T T T T T T T T T T T
3 chr3_71292031 0 71292031 G G G G G G G G G G G G C G G G G G G G
3 chr3_71301456 0 71301456 G G G G G G G G T T T T G G G G G G G G
3 chr3_71324651 0 71324651 T T G G T T T T T T T T T T T T T T T T
3 chr3_71346976 0 71346976 C C A A A C C C C C C C A A A A A A C C
3 chr3_71362910 0 71362910 G G G G G G G G G G G G T T G G T T G G
3 chr3_71384734 0 71384734 A A T T A T A A A A A A A A A A A A A A
3 chr3_71410399 0 71410399 G G G G G G G G G G G G T T T T T T T T
3 chr3_71414497 0 71414497 T T T T T T T T A A A A T T T T T T T T
3 chr3_71423167 0 71423167 A A C C A A A A A A A A A A A A A A A A
3 chr3_71427043 0 71427043 G G T T G G G G T T T T T T T T T T G G
3 chr3_71433434 0 71433434 T T T T T T T T A A A A T T T T T T T T
3 chr3_71463728 0 71463728 T T T T T T T T T T T T A T T T T T T T
3 chr3_71477225 0 71477225 G G G G G G G G G G G G G G G G T T G G
3 chr3_71488705 0 71488705 T T T T T T T T T T T T G T T T T T T T
3 chr3_71510141 0 71510141 G G T T T T G G G G G G G G G G G G G G
3 chr3_71552976 0 71552976 A A A A A C A A A A A A A A A A A A A A
3 chr3_71562366 0 71562366 G G G G C G G G G G G G G G G G G G G G
3 chr3_71589730 0 71589730 C C C C C C C C A A A A C C C C C C C C
3 chr3_71613945 0 71613945 A A A A A A A A A A A A A A A A T T A A
3 chr3_71613966 0 71613966 T T T T G T T T T T T T T T T T T T T T
3 chr3_71673473 0 71673473 T T A A A T T T T T T T T T T T T T T T
3 chr3_71702734 0 71702734 T T T T T T T T A T A T T T T T T T T T
3 chr3_71709510 0 71709510 C C A C C C C C C C C C C C C C C C C C
3 chr3_71711623 0 71711623 C C A A A A C C A A A A A A A A A A C C
3 chr3_71713341 0 71713341 C C C C C C C C G G G G C C C C C C C C
3 chr3_71716531 0 71716531 G G G G G T G G G G G G G G G G G G G G
3 chr3_71790968 0 71790968 A A A A A A A A A A A A A A A A A C A A
3 chr3_71822862 0 71822862 C C C C C C C C A A A A C C C C C C C C
3 chr3_71832406 0 71832406 T T T T T T T T T T A T T T T T T T T T
3 chr3_71835950 0 71835950 A A T T A A A A A A A A A A A A A A A A
3 chr3_71838217 0 71838217 T T T T T T T T A A A A T T T T T T T T
3 chr3_71851941 0 71851941 G G G G G G G G G G C G G G G G G G G G
3 chr3_71865272 0 71865272 A C A A A A C C A A A A A A A A A A A A
3 chr3_71892406 0 71892406 G G G G G G G G G G G G C G G G G G G G
3 chr3_71907239 0 71907239 C C C C C C C C C C A C C C C C C C C C
3 chr3_71968887 0 71968887 A A A A A A A A C C C C A A A A A A A A
3 chr3_71976068 0 71976068 A A A A A A A A A A A T A A A A A A A A
3 chr3_71995311 0 71995311 C C C C C C C C C C C C C G C C C C C C
3 chr3_72008471 0 72008471 A A A A A A A A C C C C A A A A A A A A
3 chr3_72015272 0 72015272 A T A A A A T T A A A A A A A A A A A A
3 chr3_72024267 0 72024267 A A A A A A A A T T T T A A A A A A A A
3 chr3_72043538 0 72043538 C C C C C C C C C G C G C C C C C C C C
3 chr3_72057500 0 72057500 A A A A A A A A C C C C A A A A A A A A
3 chr3_72060703 0 72060703 C C C G C C C C C C C C C C C C C C C C
3 chr3_72061063 0 72061063 G G C C C C G G G G G G G G G G G G G G
3 chr3_72070698 0 72070698 T T T T T T T T T T T T T T G T T T T T
3 chr3_72071276 0 72071276 G G G G G T G G G G G G G G G G G G G G
3 chr3_72073077 0 72073077 G G G G G G G G G G G G T T T T G G G G
3 chr3_72087689 0 72087689 T T G T T T T T T T T T T T T T T T T T
3 chr3_72087707 0 72087707 C C C C C C C C C C C C A C C C C C C C
3 chr3_72111834 0 72111834 T T T T T T T T T T T T G G T T T T T T
3 chr3_72125909 0 72125909 C C A A A A C C A A A A A A A A A A C C
3 chr3_72127598 0 72127598 A A A A A A A A C C C C A A A A A A A A
3 chr3_72187181 0 72187181 T T T T T T T T T T G T T T T T T T T T
3 chr3_72210915 0 72210915 A A A C C C A A C C C C C C C C C C A A
3 chr3_72250477 0 72250477 A A A A A C A A A A A A A A A A A A A A
3 chr3_72254641 0 72254641 G G T T T T G G T T T T T T T T T T G G
3 chr3_72257492 0 72257492 T T T T T T T T G T T T T T T T T T T T
3 chr3_72280153 0 72280153 T T A T T T T T T T T T T T T T T T T T
3 chr3_72327606 0 72327606 G G G G G G G G C C C C G G G G G G G G
3 chr3_72355829 0 72355829 A A A A A A A A T T T T A A A A A A A A
3 chr3_72402918 0 72402918 T T G T G T T T T T T T T T T T T T T T
3 chr3_72414853 0 72414853 C C C C C C C C G G G G C C C C C C C C
3 chr3_72415066 0 72415066 C C C G C C C C C C C C C C C C C C C C
3 chr3_72436775 0 72436775 G G G G G G G G G T G G G G G G G G G G
3 chr3_72497378 0 72497378 A A A C A A A A A A A A A A A A A A A A
3 chr3_72547551 0 72547551 C C C C C C C C C C C C A C C C C C C C
3 chr3_72580002 0 72580002 C C C C C C C C C C C C G G C C C C C C
3 chr3_72605006 0 72605006 A A A A A A A A A A A A A A A A T T A A
3 chr3_72614856 0 72614856 C C C C C C C C C C G G C C C C C C C C
3 chr3_72621981 0 72621981 G G G G G G G G C G G G G G G G G G G G
3 chr3_72624619 0 72624619 G G G G G G G G C G G G G G G G G G G G
3 chr3_72632172 0 72632172 G G G G G G G G G G G T G G G G G G G G
3 chr3_72677975 0 72677975 A A A A A A A A A C A A A A A A A A A A
3 chr3_72678410 0 72678410 T T T T G T T T T T T T T T T T T T T T
3 chr3_72686658 0 72686658 G G G G G G G G G G G G C C G G G G G G
3 chr3_72689135 0 72689135 T T T T G T T T T T T T T T T T T T T T
3 chr3_72709315 0 72709315 A A A A A T A A A A A A A A A A A A A A
3 chr3_72711372 0 72711372 A A A A A A A A A A A A A A A A C C A A
3 chr3_72730607 0 72730607 G G G G G G G G C C C C G G G G G G G G
3 chr3_72754639 0 72754639 A A A A A C A A A A A A A A A A A A A A
3 chr3_72795421 0 72795421 A A A A A A A A C C C C A A A A A A A A
3 chr3_72816343 0 72816343 A A A A A A A A T T T T A A A A A A A A
3 chr3_72821019 0 72821019 A A A A A A A A A A A A A A C C A A A A
3 chr3_72867743 0 72867743 T T T T T T T T T T T T G G G T G G T T
3 chr3_72874885 0 72874885 A A A A A A A A A A A A A A A C A A A A
3 chr3_72891530 0 72891530 A A A A A A A A A A A A A T A A A A A A
3 chr3_72905981 0 72905981 G G G G G G G G G G G G C G G G G G G G
3 chr3_72915504 0 72915504 C C C C C C C C A C C C C C C C C C C C
3 chr3_72917137 0 72917137 A A A T A A A A A A A A A A A A A A A A
3 chr3_72923506 0 72923506 A A A A A A A A A A A A A A A A C C A A
3 chr3_72933916 0 72933916 G T T T T T T T T T T T T T T T T T T T
3 chr3_72939162 0 72939162 A A A A A A A A A A A C A A A A A A A A
3 chr3_72939656 0 72939656 G G G G G G G G C C C C G G G G G G G G
3 chr3_72955337 0 72955337 C C C C C C C C A C C C C C C C C C C C
3 chr3_72974457 0 72974457 A A A A A A A A A A A A A A A A T T A A
3 chr3_72977086 0 72977086 T T T T T T T T A A A A T T T T T T T T
3 chr3_73012969 0 73012969 A A A A A A A A A A A A A A C C A A A A
3 chr3_73022166 0 73022166 C C C C C C C C C C A C C C C C C C C C
3 chr3_73023574 0 73023574 T T T T T T T T T T T T G T T T T T T T
3 chr3_73038607 0 73038607 G G G G G G G G G G G G C G G G G G G G
3 chr3_73086975 0 73086975 C C C C C C C C C C C C C G C C C C C C
3 chr3_73137409 0 73137409 C C C C C C C C A A A A C C C C C C C C
3 chr3_73137666 0 73137666 C C C C C C C C C C C C A C C C C C C C
3 chr3_73146300 0 73146300 C C C C C C C C C C C C C C C C C G C C
3 chr3_73146653 0 73146653 T T T T G T T T T T T T T T T T T T T T
3 chr3_73151326 0 73151326 T T T T T T T T A T A T T T T T T T T T
3 chr3_73165197 0 73165197 T T T T T T T T A A A A T T T T T T T T
3 chr3_73166264 0 73166264 G G G G G G G G T T T T G G G G G G G G
3 chr3_73171998 0 73171998 T T T T T T T T T T T T T T T T A T T T
3 chr3_73234661 0 73234661 T T T T T T T T G G G T T T T T T T T T
3 chr3_73271534 0 73271534 A A A A A A A A C C C C A A A A A A A A
3 chr3_73276803 0 73276803 C C C C C C C C C C C C C C C C A C C C
3 chr3_73294094 0 73294094 T T T T T T T T G G G G T T T T T T T T
3 chr3_73307456 0 73307456 G G C C C C G G C C C C C C C C C C G G
3 chr3_73343155 0 73343155 C C C C C G C C C C C C C C C C C C C C
3 chr3_73345595 0 73345595 C C A A A A C C A A A A A A A A A A C C
3 chr3_73360818 0 73360818 G G G G G G G G G G C C G G G G G G G G
3 chr3_73374316 0 73374316 C G G G G G G G G G G G G G G G G G G G
3 chr3_73380924 0 73380924 A A A A A A A A A A A C A A A A A A A A
3 chr3_73434002 0 73434002 A A A A A A A A A C A A A A A A A A A A
3 chr3_73448612 0 73448612 C C C C C C C C C C C C C C A C C C C C
3 chr3_73456524 0 73456524 A A A A A A A A T T T T A A A A A A A A
3 chr3_73472836 0 73472836 C C C C C C C C C G C C C C C C C C C C
3 chr3_73491328 0 73491328 T T T T T T T T T T T T T T T T G T T T
3 chr3_73504949 0 73504949 C C C C C C C C C C C C C C G G C C C C
3 chr3_73527605 0 73527605 G G G G G G G G G G G G C G G G G G G G
3 chr3_73532620 0 73532620 T T T T G T T T T T T T T T T T T T T T
3 chr3_73532860 0 73532860 G G G G G G G G G G G G G T G G G G G G
3 chr3_73537142 0 73537142 C C C C C C C C G G G G C C C C C C C C
3 chr3_73580463 0 73580463 T T T T T T T T T T T T G G T T T T T T
3 chr3_73603163 0 73603163 T T T T T T T T G G G G T T T T T T T T
3 chr3_73616887 0 73616887 C C C C C C C C C C C C A A C C C C C C
3 chr3_73675476 0 73675476 C C C C C C C C C C C C A C C C C C C C
3 chr3_73680717 0 73680717 G G G G G G G G G G G G G G C C G G G G
3 chr3_73684534 0 73684534 G G G G G G G G G G G G G G G G T T G G
3 chr3_73718217 0 73718217 C C C C C C C C A A A A C C C C C C C C
3 chr3_73757533 0 73757533 G G G G G G G G G G G G C G C C G G G G
3 chr3_73778923 0 73778923 C C C G C C C C C C C C C C C C C C C C
3 chr3_73780454 0 73780454 A A A A A A A A T T T T A A A A A A A A
3 chr3_73809872 0 73809872 G G G G G G G G G G G G G T G G G G G G
3 chr3_73828513 0 73828513 A A T T T T A A T T T T T T T T T T T T
3 chr3_73847926 0 73847926 C C C C C C C C G G G G C C C C C C C C
3 chr3_73879759 0 73879759 G G G G G G G G C C C G G G G G G G G G
3 chr3_73899851 0 73899851 T T T T T T T T G G G G T T T T T T T T
3 chr3_73931870 0 73931870 A A A A A A A A A A A A A A A C A A A A
3 chr3_73951530 0 73951530 T T T T T T T T G G G G T T T T T T T T
3 chr3_73964471 0 73964471 G G G G G G G G C C C C G G G G G G G G
3 chr3_73970450 0 73970450 G G G G G G G G T T T T G G G G G G G G
3 chr3_73978622 0 73978622 A A A A A A A A C C C C A A A A A A A A
3 chr3_74015987 0 74015987 C C C C A C C C C C C C C C C C C C C C
3 chr3_74016499 0 74016499 G G G G G G G G G G G G G G G T G G G G
3 chr3_74047107 0 74047107 C G C C C C C G C C C C C C C C C C C C
3 chr3_74086461 0 74086461 C C C C A A C C C C C C C C C C C C C C
3 chr3_74090256 0 74090256 G G G G G G G G G G G G G G C G G G G G
3 chr3_74093092 0 74093092 A A A A A C A A A A A A A A A A A A A A
3 chr3_74100004 0 74100004 G G G G G G G T G G G G G G G G G G G G
3 chr3_74129923 0 74129923 C C C C C C C C C C C C C C A A C C C C
3 chr3_74192822 0 74192822 G G T T G G G G G G G G G G G G G G G G
3 chr3_74210969 0 74210969 A A A A A A A C A A A A A A A A A A A A
3 chr3_74234085 0 74234085 G G G G G G G G T T T T G G G G G G G G
3 chr3_74238540 0 74238540 A A A A A C A A A A A A A A A A A A A A
3 chr3_74255834 0 74255834 T T T T T T A T T T T T T T T T T T T T
3 chr3_74410473 0 74410473 A C A A A A A C A A A A A A A A A A A A
3 chr3_74434248 0 74434248 T T G T T T T T T T T T T T T T T T T T
3 chr3_74451493 0 74451493 G G G G C C G G G G G G G G G G G G G G
3 chr3_74496766 0 74496766 C C G G C C C C C C C C C C C C C C C C
3 chr3_74502006 0 74502006 G G G G G G G G G G G G G G C G G G G G
3 chr3_74518206 0 74518206 G G G G G G G G G G G G G G C G G G G G
3 chr3_74539402 0 74539402 C C C C C G C C C C C C C C C C C C C C
3 chr3_74551245 0 74551245 T T G T T T T T T T T T T T T T T T T T
3 chr3_74563519 0 74563519 G G G G G G G G G G G G G G G G T T G G
3 chr3_74597669 0 74597669 A A A A A A T T A A A A A A A A A A A A
3 chr3_74612117 0 74612117 C C C C C C A C C C C C C C C C C C C C
3 chr3_74639898 0 74639898 T T A A T T T T A A A A T T T T T T T T
3 chr3_74648688 0 74648688 G T T T T T T T T T T T T T T T T T T T
3 chr3_74655540 0 74655540 A A A A A A A A C C C C A A A A A A A A
3 chr3_74668585 0 74668585 T T T T A T T T T T T T T T T T T T T T
3 chr3_74699167 0 74699167 G G G G G G G G C C C C G G G G G G G G
3 chr3_74732555 0 74732555 A A A A A A A A A A A A A A A A C C A A
3 chr3_74756273 0 74756273 A A A A A C A A A A A A A C A A C C A A
3 chr3_74758785 0 74758785 C C A C C C C C C C C C C C C C C C C C
3 chr3_74805622 0 74805622 T T T T T T T T T T T T T T G T T T T T
3 chr3_74812780 0 74812780 T T T T T T T T T T T T G T T T T T T T
3 chr3_74829141 0 74829141 T T T T T T T T T T T T G G T T T T T T
3 chr3_74860842 0 74860842 C C C C C C A C C C C C C C C C C C C C
3 chr3_74867470 0 74867470 G G C C G G G G G G G G G G G G G G G G
3 chr3_74869941 0 74869941 C C C C C C C C A A A A C C C C C C C C
3 chr3_74879242 0 74879242 C C A A A A A A A A A A A A A A A A A A
3 chr3_74879295 0 74879295 G G C C G G G G G G G G G G G G G G G G
3 chr3_74904900 0 74904900 C C A A C C C C C C C C C C C C C C C C
3 chr3_74919690 0 74919690 G G G G G G G G T T T T G G G G G G G G
3 chr3_74934767 0 74934767 C C C C C C C C A A A A C C C C C C C C
3 chr3_74957001 0 74957001 A A C C C C A A C C C C C C C C C C A A
3 chr3_74973230 0 74973230 T T G G G G T T G G G G G G G G G G T T
3 chr3_74997465 0 74997465 G G G G G G G G G G G G G T G G G G G G
3 chr3_75025684 0 75025684 A A A A A A A A A A A A A T A A A A A A
3 chr3_75087010 0 75087010 T T T T T T T T T T T T T T T T G G T T
3 chr3_75097178 0 75097178 C C C C C C C C A A A A C C C C C C C C
3 chr3_75105372 0 75105372 T T T T T T T T G G G G T T T T T T T T
3 chr3_75130605 0 75130605 T T G G G T T T T T T T T T T T T T T T
3 chr3_75160638 0 75160638 G G G G C G G G G G G G G G G G G G G G
3 chr3_75163170 0 75163170 T T T T G G T T T T T T T T T T T T T T
3 chr3_75197716 0 75197716 T T T T G T T T T T T T T T T T T T T T
3 chr3_75198755 0 75198755 C C C C C C C C A C A C C C C C C C C C
3 chr3_75210559 0 75210559 G G G G G G G G G G G G T T G G G G G G
3 chr3_75218926 0 75218926 A A A A A A A A A A A A A A A A T T A A
3 chr3_75247091 0 75247091 G G G G G G G G G G G G C C G G G G G G
3 chr3_75298933 0 75298933 C C C C C C C C C C C C A A C C C C C C
3 chr3_75321789 0 75321789 A A A A A A A A A A A A A A A A A C A A
3 chr3_75322191 0 75322191 A A A A A A A A A A T T A A A A A A A A
3 chr3_75322452 0 75322452 A A A A A T A A A A A A A A A A A A A A
3 chr3_75347288 0 75347288 C C C C C C C C C C C C C C C C A C C C
3 chr3_75367143 0 75367143 C C G G G G C C G G G G G G G G G G C C
3 chr3_75371177 0 75371177 T T T T T T T T G G G G T T T T T T T T
3 chr3_75390270 0 75390270 G G G G G G G G T T T T G G G G G G G G
3 chr3_75419351 0 75419351 C C C C C C C C C C A C C C C C C C C C
3 chr3_75439303 0 75439303 A A A A A A A A A A A A A A A A A C A A
3 chr3_75442518 0 75442518 T T T T T T T T G G G G T T T T T T T T
3 chr3_75463754 0 75463754 C C C C C C C C C C C C C C C C A C C C
3 chr3_75512341 0 75512341 C C C C C C C C G G G G C C C C C C C C
3 chr3_75528273 0 75528273 A A A A A A A A A A A A A T A A A A A A
3 chr3_75537449 0 75537449 A A A A A C A A A A A A A A A A A A A A
3 chr3_75537638 0 75537638 A A A C A A A A A A A A A A A A A A A A
3 chr3_75563146 0 75563146 A A A A A A A A A A A A A T A A A A A A
3 chr3_75584011 0 75584011 G G G G C G G G G G G G G G G G G G G G
3 chr3_75589053 0 75589053 T T A T T T T T T T T T T T T T T T T T
3 chr3_75594334 0 75594334 G G G G G G G G G G G G C G G G G G G G
3 chr3_75597832 0 75597832 C C C C C C C C C C C C C C A A C C C C
3 chr3_75610792 0 75610792 C C C C C C C C A A A A C C C C C C C C
3 chr3_75617495 0 75617495 C C C C A C C C C C C C C C C C C C C C
3 chr3_75631025 0 75631025 T T T T T T T T G G G G G G G G G G T T
3 chr3_75641753 0 75641753 G G G G G G G G C C C C G G G G G G G G
3 chr3_75658991 0 75658991 C C C C C C C C C G C C C C C C C C C C
3 chr3_75660869 0 75660869 G G G G G G G G T T T T G G G G G G G G
3 chr3_75683630 0 75683630 G G C C G G G G G G G G G G G G G G G G
3 chr3_75743460 0 75743460 T T T T A T T T T T T T T T T T T T T T
3 chr3_75760523 0 75760523 T T T T T T T T T T T T A A T T A A T T
3 chr3_75766319 0 75766319 C C C C C C C C A A A A C C C C C C C C
3 chr3_75807815 0 75807815 G G G G G G G G T T T T G G G G G G G G
3 chr3_75823273 0 75823273 C C C C C C C C C C C C C G C C C C C C
3 chr3_75834542 0 75834542 G G G G G G G G G G G G G G G G C C G G
3 chr3_75860623 0 75860623 G G G G G G G G G T G G G G G G G G G G
3 chr3_75867645 0 75867645 A A A A A T A A A A A A A A A A A A A A
3 chr3_75892391 0 75892391 C C C C C C C C C G C G C C C C C C C C
3 chr3_75929908 0 75929908 A A C C A C A A A A A A A A A A A A A A
3 chr3_75954187 0 75954187 A A A A A A A A A A A A A A C C A A A A
3 chr3_75956334 0 75956334 C C G G G G C C G G G G G G G G G G C C
3 chr3_75987642 0 75987642 C C C C C C C C C C C C C C C C C G C C
3 chr3_76029045 0 76029045 A A A A A A A A C C C C A A A A A A A A
3 chr3_76079185 0 76079185 G G T T T T G G G G G G G G G G G G G G
3 chr3_76085990 0 76085990 T T T T T T T T T T T T T T A T T T T T
3 chr3_76093847 0 76093847 C C C C C C C C G G G G C C C C C C C C
3 chr3_76104185 0 76104185 A A A A A A A A A A A A A C A A C C A A
3 chr3_76144616 0 76144616 A A A A A A A A T T T T A A A A A A A A
3 chr3_76162623 0 76162623 G G G G G G G G G G G G C C G G G G G G
3 chr3_76162938 0 76162938 T T A A T T T T T T T T T T T T T T T T
3 chr3_76168029 0 76168029 C C C C C C C C G G G G C C C C C C C C
3 chr3_76176705 0 76176705 T T T T T T G G T T T T T T T T T T T T
3 chr3_76180855 0 76180855 A A A A A A A A A A A A A A A T A A A A
3 chr3_76183974 0 76183974 A A A A A A A A A A A A A A A A A T A A
3 chr3_76184021 0 76184021 T T T T T T T T T T G T T T T T T T T T
3 chr3_76185710 0 76185710 C C C C C G C C C C C C C C C C C C C C
3 chr3_76201279 0 76201279 A C C C C C C C C C C C C C C C C C C C
3 chr3_76250453 0 76250453 A A A A A A A A A A A A C C A A A A A A
3 chr3_76257945 0 76257945 A A A A A A A A C C C C A A A A A A A A
3 chr3_76304857 0 76304857 C C C G C C C C G G G G C C C C C C C C
3 chr3_76341820 0 76341820 G G G G C G G G G G G G G G G G G G G G
3 chr3_76361515 0 76361515 A A A A A A A A A A A A A C C C A A A A
3 chr3_76379081 0 76379081 G G T T T T G G G G G G G G G G G G G G
3 chr3_76419091 0 76419091 G G G G G G G G C G C C G G G G G G G G
3 chr3_76423631 0 76423631 T T T T G T T T T T T T T T T T T T T T
3 chr3_76484401 0 76484401 C C C C C C C C C C C C C C C C A A C C
3 chr3_76487566 0 76487566 A A A A A A A A A A A A A C A C A A A A
3 chr3_76491276 0 76491276 C C C C C C C C G G G G C C C C C C C C
3 chr3_76497826 0 76497826 C C C C C C C G C C C C C C C C C C C C
3 chr3_76498500 0 76498500 A A A A A A A A A A A A A A A A A C A A
3 chr3_76539278 0 76539278 C C C C C C C C C C C C C C A A C C C C
3 chr3_76544535 0 76544535 G G C C G G G G G G G G G G G G G G G G
3 chr3_76579432 0 76579432 A C A A A A A A A A A A A A A A A A A A
3 chr3_76584306 0 76584306 T T G G G G T T T T T T T T T T T T T T
3 chr3_76600359 0 76600359 T T T T T T T T T T T T T T T T G G T T
3 chr3_76601443 0 76601443 A C C C C C C C C C C C C C C C C C C C
3 chr3_76614073 0 76614073 C G G G G G G G G G G G G G G G G G G G
3 chr3_76622835 0 76622835 T T T T T T T T A A A A T T T T T T T T
3 chr3_76623128 0 76623128 T T T T T T T T G G G G T T T T T T T T
3 chr3_76629708 0 76629708 T T T T T T T T A A A A T T T T T T T T
3 chr3_76633589 0 76633589 G G G G C G G G G G G G G G G G G G G G
3 chr3_76637482 0 76637482 A A A A A A T T A A A A A A A A A A A A
3 chr3_76654748 0 76654748 G G G G G G G G G G G G G G G G C G G G
3 chr3_76662652 0 76662652 A A T T T T A A T T T T T T T T T T A A
3 chr3_76721371 0 76721371 A C C C C C C C C C C C C C C C C C C C
3 chr3_76741001 0 76741001 G G G G G G G G C C C C G G G G G G G G
3 chr3_76757804 0 76757804 C C C C C C C C G G G G C C C C C C C C
3 chr3_76759257 0 76759257 C C C C C C C C C C C C C C C C C G C C
3 chr3_76786170 0 76786170 G G G G T T G G G G G G G G G G G G G G
3 chr3_76808035 0 76808035 C C C C C C C C G G G G C C C C C C C C
3 chr3_76824051 0 76824051 A A A A T T A A A A A A A A A A A A A A
3 chr3_76867306 0 76867306 A A A A A A A A A A A A A T A A A A A A
3 chr3_76907588 0 76907588 A A A A A A A A A A A A A A A A C C A A
3 chr3_76911119 0 76911119 C C C C C G C C C C C C C C C C C C C C
3 chr3_76913223 0 76913223 C C C C C C C C C C C C G G C C C C C C
3 chr3_76932421 0 76932421 G G C C C C G G C C C C C C C C C C G G
3 chr3_76950485 0 76950485 C C A A C C C C C C C C C C C C C C C C
3 chr3_76986136 0 76986136 G G G T G G G G G G G G G G G G G G G G
3 chr3_76995212 0 76995212 G G G G G G G G G T G G G G G G G G G G
3 chr3_77005750 0 77005750 A C C C C C A A C C C C C C C C C C C C
3 chr3_77054504 0 77054504 G G G G G G G G C C C C G G G G G G G G
3 chr3_77096210 0 77096210 A A A A A A A A T T T T A A A A A A A A
3 chr3_77097648 0 77097648 G G T T T T G G G G G G G G G G G G G G
3 chr3_77111293 0 77111293 C C C C C C C C C C C C C C A C C C C C
3 chr3_77116513 0 77116513 G G G G G G G G C C C C G G G G G G G G
3 chr3_77132133 0 77132133 T T T T T T T T A A A A T T T T T T T T
3 chr3_77165617 0 77165617 G G G G G G G G G G C G G G G G G G G G
3 chr3_77226646 0 77226646 T T T T T T T T T T T T T T T T G G T T
3 chr3_77234108 0 77234108 A A A A A A A A T T T T A A A A A A A A
3 chr3_77270623 0 77270623 C C C C C C C C C C C C C C A A C C C C
3 chr3_77274294 0 77274294 A A A A A T A A A A A A A A A A A A A A
3 chr3_77301809 0 77301809 T T T T T T T T A A T T T T T T T T T T
3 chr3_77312357 0 77312357 C C C C C C C C C C C C C C G G C C C C
3 chr3_77332721 0 77332721 A C C C C C C C C C C C C C C C C C C C
3 chr3_77367562 0 77367562 T T T T T T T T G T T T T T T T T T T T
3 chr3_77374924 0 77374924 C C C C C C C C C G C C C C C C C C C C
3 chr3_77387558 0 77387558 C C C C C G C C C C C C C C C C C C C C
3 chr3_77400617 0 77400617 C C C C C C C C A C A C C C C C C C C C
3 chr3_77404567 0 77404567 T T A T T T T T T T T T T T T T T T T T
3 chr3_77406665 0 77406665 T T A A A A A A A A A A A A A A A A A A
3 chr3_77415450 0 77415450 C C C C C C C C C C C C G G C C C C C C
3 chr3_77424401 0 77424401 A A A A A A A A C C C C A A A A A A A A
3 chr3_77545854 0 77545854 T T T T T T T T A A A A T T T T T T T T
3 chr3_77573249 0 77573249 C C C C C C C C A A A A C C C C C C C C
3 chr3_77578095 0 77578095 G G C C G G G G G G G G G G G G G G G G
3 chr3_77583933 0 77583933 C G G G G G G G G G G G G G G G G G G G
3 chr3_77625767 0 77625767 T T T T T T T T A T T T T T T T T T T T
3 chr3_77637096 0 77637096 C C C G C C C C C C C C C C C C C C C C
3 chr3_77663162 0 77663162 G G G G G G G G C C C C G G G G G G G G
3 chr3_77676981 0 77676981 C C C C C G C C G G G G G G G G G G C C
3 chr3_77693480 0 77693480 G G G G G G G G C C C C G G G G G G G G
3 chr3_77700982 0 77700982 G G G G G G G T G G G G G G G G G G G G
3 chr3_77702814 0 77702814 A A A A A A A A A A A T A A A A A A A A
3 chr3_77704030 0 77704030 G G G G G G G G G G G G G G G G T T G G
3 chr3_77714105 0 77714105 G G G G G G G G T T T T G G G G G G G G
3 chr3_77726990 0 77726990 A A A A A A A A A A A A C C A A A A A A
3 chr3_77728678 0 77728678 T T T T T T T T G G G G T T T T T T T T
3 chr3_77748341 0 77748341 C C C C C C C C G G G G C C C C C C C C
3 chr3_77823838 0 77823838 A A A A A A A A A C C C A A A A A A A A
3 chr3_77824633 0 77824633 G G G G G G G G C C C C G G G G G G G G
3 chr3_77830806 0 77830806 G G G G G G G G G G G G T T G G G G G G
3 chr3_77861373 0 77861373 A A C C C C A A C C C C C C C C C C A A
3 chr3_77889930 0 77889930 G G G G G G G G C C C C G G G G G G G G
3 chr3_77898432 0 77898432 G G G G G G G G G G G G G G T T G G G G
3 chr3_77901837 0 77901837 T T T T T T T T T T T T A A T T T T T T
3 chr3_77919024 0 77919024 A A A A A A A A C C C C A A A A A A A A
3 chr3_77946578 0 77946578 G G G G G T G G G G G G G G G G G G G G
3 chr3_77950392 0 77950392 G G G G G G G G C C C C G G G G G G G G
3 chr3_77955895 0 77955895 A A A A A A A A C C C C A A A A A A A A
3 chr3_77958536 0 77958536 T T T T T T T T T T T T G G T T T T T T
3 chr3_77971680 0 77971680 G G G G G G G G T T T T T T T T T T G G
3 chr3_77982373 0 77982373 A A A A A A A A A A A A A T A A A A A A
3 chr3_77993579 0 77993579 G G G G G T G G G G G G G G G G G G G G
3 chr3_78009689 0 78009689 G G G G G G G G G G G G C C G G C C G G
3 chr3_78032173 0 78032173 A A A A A A A A A A A A T T A A A A A A
3 chr3_78043591 0 78043591 C C C C G G C C C C C C G G G G G G C C
3 chr3_78062937 0 78062937 C C C C C C C C C C C C C G C C C C C C
3 chr3_78094719 0 78094719 G G G G G G G G G G G G G T G G G G G G
3 chr3_78096917 0 78096917 C C C C C C C C G G G G C C C C C C C C
3 chr3_78098496 0 78098496 T T G G G G T T G G G G G G G G G G T T
3 chr3_78135524 0 78135524 C C C C C C C C C C C G C C C C C C C C
3 chr3_78151407 0 78151407 C C C G C C C C C C C C C C C C C C C C
3 chr3_78152659 0 78152659 G G G G G G G G G G G G G G C C G G G G
3 chr3_78157167 0 78157167 T T T T T T G G T T T T T T T T T T T T
3 chr3_78166134 0 78166134 A A A A A A A A C C C C A A A A A A A A
3 chr3_78217104 0 78217104 C C C C C C C C C C C C A C C C C C C C
3 chr3_78256971 0 78256971 A A A A A C A A A A A A A A A A A A A A
3 chr3_78258156 0 78258156 T T G G G G T T G G G G G G G G G G T T
3 chr3_78326437 0 78326437 C C C C C C C C G G G G C C C C C C C C
3 chr3_78361272 0 78361272 A A T T A A A A A A A A A A A A A A A A
3 chr3_78367819 0 78367819 A A A A A T A A A A A A A A A A A A A A
3 chr3_78404320 0 78404320 C C C C G G C C C C C C C C C C C C C C
3 chr3_78415991 0 78415991 T T T T T T T T A T T T T T T T T T T T
3 chr3_78443042 0 78443042 G G G G G G G G C G C C G G G G G G G G
3 chr3_78453277 0 78453277 A T A A A A T T A A A A A A A A A A T T
3 chr3_78481306 0 78481306 G G T T G T G G G G G G G G G G G G G G
3 chr3_78488577 0 78488577 G G G G C G G G G G G G G G G G G G G G
3 chr3_78492990 0 78492990 G G T T G G G G G G G G G G G G G G G G
3 chr3_78525196 0 78525196 T T T T T T T T G G G G T T T T T T T T
3 chr3_78538682 0 78538682 C C C C C C C C C C C C C C A A C C C C
3 chr3_78545130 0 78545130 C C C C C C C C C C C C C C A A C C C C
3 chr3_78548065 0 78548065 G G G G G G G G T T T T G G G G G G G G
3 chr3_78556065 0 78556065 G G G G G G G G G G C C G G G G G G G G
3 chr3_78561933 0 78561933 G G T T T T T T T T T T T T T T T T T T
3 chr3_78562898 0 78562898 G G G G G G G G G G G G G G C C G G G G
3 chr3_78595183 0 78595183 A A A C A C A A A A A A A A A A A A A A
3 chr3_78619059 0 78619059 G G T T G G G G G G G G T T G G T T G G
3 chr3_78645129 0 78645129 A A A A A A A A A A A A A A C C A A A A
3 chr3_78668416 0 78668416 G G G G G G G G G G G G G G T T G G G G
3 chr3_78715212 0 78715212 G G G G G G G G T T T T G G G G G G G G
3 chr3_78719329 0 78719329 G G G G G G G G G G G G G G G G C C G G
3 chr3_78723863 0 78723863 T T T T T T T T T T T T T T T T G G T T
3 chr3_78747095 0 78747095 T T T T T T T T T T T T T T T T G G T T
3 chr3_78774211 0 78774211 C C C C C C C C C C C C C C A A C C C C
3 chr3_78797554 0 78797554 C C G G G G C C C C C C C C C C C C C C
3 chr3_78809076 0 78809076 T T T T T T T T T T G T T T T T T T T T
3 chr3_78810286 0 78810286 A A A A A A C C A A A A A A A A A A A A
3 chr3_78821329 0 78821329 A C A A A A A A A A A A A A A A A A A A
3 chr3_78853974 0 78853974 G G G G G G G G G G G G G G G G T T G G
3 chr3_78912581 0 78912581 C C C C C C C C C C C C C G C C C C C C
3 chr3_78931634 0 78931634 A A A A A A A A C C C C A A A C A A A A
3 chr3_78931981 0 78931981 C C C C C C C C C C C C C C G G C C C C
3 chr3_78968551 0 78968551 T T T T T T T T A A A A T T T T T T T T
3 chr3_78974310 0 78974310 G G G G G G G G G G G G C G G G G G G G
3 chr3_78986675 0 78986675 A A A A A A A A A A A A A C A A A A A A
3 chr3_78995338 0 78995338 C C C C C C C C C C C C G G C C C C C C
3 chr3_79069427 0 79069427 T T T T T T T T T T T T T T T T G G T T
3 chr3_79078755 0 79078755 G G T T T T G G T T T T T T T T T T G G
3 chr3_79085778 0 79085778 T T T T T T T T T T T T A A T T T T T T
3 chr3_79126734 0 79126734 C C A A C C C C C C C C C C C C C C C C
3 chr3_79132766 0 79132766 A A A A A A A A A A A A A T A A A A A A
3 chr3_79152559 0 79152559 A A A A A A A A A A A A A C A A A A A A
3 chr3_79158954 0 79158954 G G G G G G G G T T T T G G G G G G G G
3 chr3_79175047 0 79175047 G G G G G G G G G G G G G G T T G G G G
3 chr3_79183094 0 79183094 C C C C C C C C C C C C A A C C C C C C
3 chr3_79191534 0 79191534 C C C C C C C C C C C C C G C C C C C C
3 chr3_79193548 0 79193548 C C C C C C C C G G G G C C C C C C C C
3 chr3_79238574 0 79238574 C C C C C C C C C C G G C C C C C C C C
3 chr3_79263930 0 79263930 G G G G G G G G G G G G G G C C G G G G
3 chr3_79280609 0 79280609 C C C C C C C C G G G G C C C C C C C C
3 chr3_79301262 0 79301262 C C A C C C C C C C C C C C C C C C C C
3 chr3_79313704 0 79313704 C C C C C C C C A A A A C C C C C C C C
3 chr3_79319519 0 79319519 C C A A A A A A A A A A A A A A A A A A
3 chr3_79326665 0 79326665 C C C C C C C C C C C G C C C C C C C C
3 chr3_79337432 0 79337432 A A A A A A A A A A A A A A C C A A A A
3 chr3_79380762 0 79380762 C C C C C C C C C G G G C C C C C C C C
3 chr3_79425077 0 79425077 A A C C C C A A C C C C C C C C C C A A
3 chr3_79467746 0 79467746 T T G G G G G G G G G G G G G G G G G G
3 chr3_79504103 0 79504103 C C C C C C C C G G G G C C C C C C C C
3 chr3_79511304 0 79511304 C C C C C C C C A A A A C C C C C C C C
3 chr3_79521110 0 79521110 C C C C C C C C C C C C A C C C C C C C
3 chr3_79530169 0 79530169 T T G G G G T T T T T T T T T T T T T T
3 chr3_79540663 0 79540663 T T G G G T T T T T T T T T T T T T T T
3 chr3_79583603 0 79583603 C C C C C C C C C C C C A C C C C C C C
3 chr3_79584190 0 79584190 G G G G G G G G G G G G C G G G G G G G
3 chr3_79611623 0 79611623 G G G G G T G G T T T T G G G G G G G G
3 chr3_79613993 0 79613993 T T T T G G T T T T T T T T T T T T T T
3 chr3_79618392 0 79618392 A A A A A A A A T T T T A A A A A A A A
3 chr3_79640078 0 79640078 A A A A A A A A C C C C A A A A A A A A
3 chr3_79645163 0 79645163 G G G G G G G G C C C C G G G G G G G G
3 chr3_79652895 0 79652895 C C C G C G C C C C C C C C C C C C C C
3 chr3_79668723 0 79668723 G G G G C G G G G G G G G G G G G G G G
3 chr3_79678031 0 79678031 T T T T T T T T G G G G T T T T T T T T
3 chr3_79702535 0 79702535 G G G G G T G G G G G G G G G G G G G G
3 chr3_79706307 0 79706307 G G G G G G G G T T T T G G G G G G G G
3 chr3_79714349 0 79714349 A A A A A A A A C C C C A A A A A A A A
3 chr3_79723678 0 79723678 T T T T T T T T T T T T T T G G T T T T
3 chr3_79734261 0 79734261 A A A A A A A A C C C C A A A A A A A A
3 chr3_79735630 0 79735630 C C C C A C C C C C C C C C C C C C C C
3 chr3_79742468 0 79742468 C C C C C C C C C C C C C C C C C G C C
3 chr3_79743732 0 79743732 A A A A A A A A T T T T A A A A A A A A
3 chr3_79754736 0 79754736 C C C C C C C C G G G G C C C C C C C C
3 chr3_79772004 0 79772004 G G G G G G G G G G G G G G G G G T G G
3 chr3_79811646 0 79811646 G G G G G G G G G G G G G T G G G G G G
3 chr3_79813475 0 79813475 C C C C C C C C C C C C C G C C C C C C
3 chr3_79857443 0 79857443 C C G G G G C C G G G G G G G G G G C C
3 chr3_79876774 0 79876774 T T A A A A T T T T T T T T T T T T T T
3 chr3_79888524 0 79888524 C C A A A A C C A A A A A A A A A A A A
3 chr3_79897304 0 79897304 C C C C C C C C G G G G C C C C C C C C
3 chr3_79920013 0 79920013 A A A A A A A A A A A T A A A A A A A A
3 chr3_79942578 0 79942578 G G G G G G G G G G G G G G C G G G G G
3 chr3_79966949 0 79966949 A A C C C C A A C C C C C C C C C C A A
3 chr3_79982365 0 79982365 G G G G G G G G T T T T G G G G G G G G
3 chr3_79982699 0 79982699 A A A A A A A A T T T T A A A A A A A A
3 chr3_79984065 0 79984065 T T T T T T T T T T T T G G T T T T T T
3 chr3_79986304 0 79986304 G G G G G G G G T T T T G G G G G G G G
3 chr3_80027646 0 80027646 G G G G G G G G G G G G C C C C C C G G
3 chr3_80036190 0 80036190 A A A A A A A A T T T T A A A A A A A A
3 chr3_80062759 0 80062759 C C C C C C C C C C C C C G C C C C C C
3 chr3_80084149 0 80084149 T T T T T T T T T T T T T T T T A A T T
3 chr3_80107470 0 80107470 A A C C A C A A A A A A A A A A A A A A
3 chr3_80115959 0 80115959 G G G G G G G G G G G G C G G G G G G G
3 chr3_80120071 0 80120071 G G T T G T G G G G G G G G G G G G G G
3 chr3_80127334 0 80127334 C C C C C C C C G G G G C C C C C C C C
3 chr3_80141204 0 80141204 C G G G G G G G C C C C C C C C C C C C
3 chr3_80158021 0 80158021 T T T T T T T T T T T T T T T T G G T T
3 chr3_80169345 0 80169345 A A A A A A A A A A A A A T A A A A A A
3 chr3_80171690 0 80171690 A A A A A A A A A A A A A A A C A A A A
3 chr3_80177489 0 80177489 A A A A A A A A A A A C A A A A A A A A
3 chr3_80197556 0 80197556 G G G G C G G G G G G G G G G G G G G G
3 chr3_80203817 0 80203817 C C C C C C C C G G G G C C C C C C C C
3 chr3_80209346 0 80209346 T T T T T T T T T T T T G T T T T T T T
3 chr3_80217103 0 80217103 T T T T G T T T T T T T T T T T T T T T
3 chr3_80227296 0 80227296 C C C C C C C C G G G G C C C C C C C C
3 chr3_80227744 0 80227744 C C C C C C C C C C C C C C C G C C C C
3 chr3_80238092 0 80238092 T T T T T T T T T T T T T T G G T T T T
3 chr3_80240330 0 80240330 C C G G C C C C C C C C C C C C C C C C
3 chr3_80251265 0 80251265 A A A A A A A A A A A A T T A A A A A A
3 chr3_80262677 0 80262677 A A A A A T A A A A A A A A A A A A A A
3 chr3_80280997 0 80280997 T T A A T T T T T T T T T T T T T T T T
3 chr3_80360122 0 80360122 A T A A A A A A A A A A A A A A A A A A
3 chr3_80406020 0 80406020 A A C C C C A A A A A A A A A A A A A A
3 chr3_80452780 0 80452780 G G G G G G C C G G G G G G G G G G G G
3 chr3_80466262 0 80466262 G G G G G G G G C C C C G G G G G G G G
3 chr3_80482692 0 80482692 A T T T T T T T T T T T T T T T T T T T
3 chr3_80495546 0 80495546 C C C C C C C C C C C C C C C C G G C C
3 chr3_80512000 0 80512000 C C C C C C C C C C C G C C C C C C C C
3 chr3_80534457 0 80534457 C C C C C C C C A A A A C C C C C C C C
3 chr3_80583860 0 80583860 C C A A A A C C A A A A A A A A A A C C
3 chr3_80588591 0 80588591 G G G G G G G G C G G G G G G G G G G G
3 chr3_80593586 0 80593586 C C C C C C C C C C C C C C C C G G C C
3 chr3_80647260 0 80647260 C G G G G G G G G G G G G G G G G G G G
3 chr3_80653802 0 80653802 T T T T T T T T A A A A T T T T T T T T
3 chr3_80675168 0 80675168 A A A A A A A A A A A A C C A A A A A A
3 chr3_80680528 0 80680528 T T T T T T T T T T G T T T T T T T T T
3 chr3_80685142 0 80685142 A C C C C C C C C C C C C C C C C C C C
3 chr3_80707604 0 80707604 C C C C C G C C C C C C C C C C C C C C
3 chr3_80712683 0 80712683 A A A A A A A A C C C C A A A A A A A A
3 chr3_80747759 0 80747759 G G G G G G G G G T G G G G G G G G G G
3 chr3_80752435 0 80752435 T T T T T T T T G G G G T T T T T T T T
3 chr3_80766388 0 80766388 C C C G C C C C C C C C C C C C C C C C
3 chr3_80799741 0 80799741 A A A A A A A A C C C C A A A A A A A A
3 chr3_80804647 0 80804647 T T T T T T T T T T T T G T T T T T T T
3 chr3_80807589 0 80807589 G G G G G G G G G G G G C G G G G G G G
3 chr3_80807852 0 80807852 A A A A A A A A A T A A A A A A A A A A
3 chr3_80809991 0 80809991 C C C C C C G G C C C C C C C C C C C C
3 chr3_80831374 0 80831374 T T G G T T T T G G G G G G G G G G T T
3 chr3_80850866 0 80850866 C C A C C C C C C C C C C C C C C C C C
3 chr3_80878747 0 80878747 C C C C C C C C C C C C C C C C A A C C
3 chr3_80886742 0 80886742 A A A A A A A A C C C C A A A A A A A A
3 chr3_80896545 0 80896545 G G G T G G G G G G G G G G G G G G G G
3 chr3_80938596 0 80938596 A A A A A C A A A A A A A A A A A A A A
3 chr3_80944061 0 80944061 A A A A A A A A A A A A A A A A C C A A
3 chr3_80964242 0 80964242 G G G G G G G G C C C C G G G G G G G G
3 chr3_81027104 0 81027104 C C C C C G C C C C C C C C C C C C C C
3 chr3_81027331 0 81027331 T T T T G T T T T T T T T T T T T T T T
3 chr3_81034652 0 81034652 T T A A A T T T A A A A A A A A A A T T
3 chr3_81066837 0 81066837 T T T T T T T T T T T T T T T T G T T T
3 chr3_81067304 0 81067304 C C C C C C C C G G G G C C C C C C C C
3 chr3_81098518 0 81098518 A A A A A A A A C C C C A A A A A A A A
3 chr3_81213410 0 81213410 T T T T T T T T T T T T G T T T T T T T
3 chr3_81215491 0 81215491 G G G G C G G G G G G G G G G G G G G G
3 chr3_81227628 0 81227628 G T G G G G G T G G G G G G G G G G G G
3 chr3_81235886 0 81235886 G G G G G G G G G G G G C G G G G G G G
3 chr3_81238896 0 81238896 T T T T T T T T A A A A T T T T T T T T
3 chr3_81242863 0 81242863 A A A A A A A A A A A A A A C C C C A A
3 chr3_81257606 0 81257606 A A A A A A A A A A A A A A A A T T A A
3 chr3_81290396 0 81290396 C C C C C G C C C C C C C C C C C C C C
3 chr3_81304057 0 81304057 C C C C C C A C C C C C C C C C C C C C
3 chr3_81317383 0 81317383 C C C C C C C C C C C C C C C C G G C C
3 chr3_81342902 0 81342902 T T T T T T T T T T T T A A T T T T T T
3 chr3_81351137 0 81351137 G G G G G G G G G T G T G G G G G G G G
3 chr3_81385061 0 81385061 C C C C A C C C C C C C C C C C C C C C
3 chr3_81390947 0 81390947 T T A A T T T T T T T T T T T T T T T T
3 chr3_81404817 0 81404817 T T T T G G T T T T T T T T T T T T T T
3 chr3_81411898 0 81411898 A A A A A C A A A A A A A A A A A A A A
3 chr3_81437575 0 81437575 T T T T G T T T T T T T T T T T T T T T
3 chr3_81445696 0 81445696 G G G G G G G G G G G G G G G G C G G G
3 chr3_81461663 0 81461663 T T G T G T T T T T T T T T T T T T T T
3 chr3_81482413 0 81482413 C C C C C C C C C C C C A A C C C C C C
3 chr3_81504984 0 81504984 A T A A A A T T A A A A A A A A A A T T
3 chr3_81510808 0 81510808 G G G G G G G G T T T T G G G G G G G G
3 chr3_81526994 0 81526994 G G C C C G G G G G G G G G G G G G G G
3 chr3_81535676 0 81535676 G G G G G G G G G G G G G G G T G G G G
3 chr3_81542637 0 81542637 C C C C C C C C C C C C C C C C C G C C
3 chr3_81547806 0 81547806 G G G G C G G G G G G G G G G G G G G G
3 chr3_81557105 0 81557105 G G G G G G G G T T T T G G G G G G G G
3 chr3_81599264 0 81599264 A A T T T T A A T T T T T T T T T T A A
3 chr3_81599937 0 81599937 T T T T T T T T T T T T T T T T G G T T
3 chr3_81637688 0 81637688 A A A A A C A A A A A A A A A A A A A A
3 chr3_81644989 0 81644989 T T T T A T T T T T T T T T T T T T T T
3 chr3_81657509 0 81657509 C C C C C C A C C C C C C C C C C C C C
3 chr3_81685052 0 81685052 G G T T T T G G G G G G G G G G G G G G
3 chr3_81693411 0 81693411 A A A A A A A A A T T T A A A A A A A A
3 chr3_81696204 0 81696204 A A A A A A A A A A A A A A T T A A A A
3 chr3_81705174 0 81705174 G G G G G G G G G G G G C G G G G G G G
3 chr3_81709332 0 81709332 T T T T T T T T T T T T G T T T T T T T
3 chr3_81714106 0 81714106 A A A A A A A A A A A A A A A T A A A A
3 chr3_81727495 0 81727495 G G G G G G G G G T G G G G G G G G G G
3 chr3_81775815 0 81775815 C C A A A A A A A A A A A A A A A A C C
3 chr3_81791815 0 81791815 C C C C C G C C C C C C C C C C C C C C
3 chr3_81793498 0 81793498 A A C C A A A A A A A A A A A A A A A A
3 chr3_81797078 0 81797078 A A C C A A A A A A A A A A A A A A A A
3 chr3_81805188 0 81805188 A A A A A A A A C C C C A A A A A A A A
3 chr3_81809874 0 81809874 A A A A A A C C A A A A A A A A A A A A
3 chr3_81810120 0 81810120 T T T T G T T T T T T T T T T T T T T T
3 chr3_81817383 0 81817383 C C A A C C C C C C C C C C C C C C C C
3 chr3_81828243 0 81828243 T T T T T T T T G G G G T T T T T T T T
3 chr3_81831396 0 81831396 A A A A A A A A C C C C A A A A A A A A
3 chr3_81846604 0 81846604 G G G G G G G G G G G G G G G G C C G G
3 chr3_81852323 0 81852323 C C C C C C C C G G G G C C C C C C C C
3 chr3_81861156 0 81861156 T T T T T T T T T T T T G T T T T T T T
3 chr3_81861334 0 81861334 G G G G G G G G G G G G G G G T T T G G
3 chr3_81893584 0 81893584 T T T T T T T T T T T T T T A T T T T T
3 chr3_81896880 0 81896880 C C C C C C C C G G G G C C C C C C C C
3 chr3_81916028 0 81916028 C C C C C C C C C C C C C C C C G G C C
3 chr3_81935181 0 81935181 T T A A A A A A A A A A A A A A A A A A
3 chr3_81939103 0 81939103 C C C C C C C C A A A A C C C C C C C C
3 chr3_81955253 0 81955253 A A A A A A A A A A A A A A C C A A A A
3 chr3_81961906 0 81961906 C C C C C C C C A A A A C C C C C C C C
3 chr3_81971296 0 81971296 G G T T G T G G G G G G G G G G G G G G
3 chr3_81990547 0 81990547 C C C C C C C C C G C C C C C C C C C C
3 chr3_82044781 0 82044781 G G G G G T G G G G G G G G G G G G G G
3 chr3_82047589 0 82047589 G G G G G G G G G G G G G G T T G G G G
3 chr3_82061337 0 82061337 C C C C A C C C C C C C C C C C C C C C
3 chr3_82074929 0 82074929 G G G G G G G G G G G G G G G T G G G G
3 chr3_82075181 0 82075181 A A A A A A A A C C C C A A A A A A A A
3 chr3_82107440 0 82107440 A A A A A A A A C C C C A A A A A A A A
3 chr3_82108719 0 82108719 C C C C C C C C C C C C C C G G C C C C
3 chr3_82147203 0 82147203 C C C C C C C C C C A C C C C C C C C C
3 chr3_82171274 0 82171274 A A A A A A A A T T T T T T A A T T A A
3 chr3_82211810 0 82211810 T T G G G G T T T T T T T T T T T T T T
3 chr3_82229463 0 82229463 G G G G C C G G G G G G G G G G G G G G
3 chr3_82230384 0 82230384 T T T T T T T T A A A A T T T T T T T T
3 chr3_82239409 0 82239409 A A A A A A A A A C A A A A A A A A A A
3 chr3_82252856 0 82252856 C C C C C C C C C G G G C C C C C C C C
3 chr3_82261180 0 82261180 G G G G G G G G C C C C G G G G G G G G
3 chr3_82262833 0 82262833 C C C C C C C C C C C C C C A A C C C C
3 chr3_82269592 0 82269592 A A A A A A A A A A A A A A C C A A A A
3 chr3_82271805 0 82271805 C C C G C C C C C C C C C C C C C C C C
3 chr3_82340112 0 82340112 A A A A A A A A A A A A A T A A A A A A
3 chr3_82349399 0 82349399 A C A A A A A A A A A A A A A A A A C C
3 chr3_82357795 0 82357795 C C C C C C C C C C C C C C C C A A C C
3 chr3_82363114 0 82363114 C C C C C C C C C C C C C C A C C C C C
3 chr3_82364865 0 82364865 C C A C A C C C C C C C C C C C C C C C
3 chr3_82371684 0 82371684 C C C C C C C C C C C C C C G G C C C C
3 chr3_82455125 0 82455125 C C A A A A C C C C C C C C C C C C C C
3 chr3_82466614 0 82466614 G G G G G G G G G G G G T T G G G G G G
3 chr3_82504772 0 82504772 A A A A A A A A T T T T A A A A A A A A
3 chr3_82507665 0 82507665 A A A A A A A A A C A A A A A A A A A A
3 chr3_82533248 0 82533248 T T T T T T T T G G G G T T T T T T T T
3 chr3_82543293 0 82543293 C C C C C C C C G G G G C C C C C C C C
3 chr3_82546087 0 82546087 T T T T T T T T T T G T T T T T T T T T
3 chr3_82566351 0 82566351 G G G G G G G G G T G T G G G G G G G G
3 chr3_82573663 0 82573663 T T T T T T T T T T T T T T T T G G T T
3 chr3_82580029 0 82580029 T T T T T T T T T T T T T T G G T T T T
3 chr3_82580507 0 82580507 G G G G G G G G T T T T G G G G G G G G
3 chr3_82581759 0 82581759 G G G G G G G G C G G G G G G G G G G G
3 chr3_82584156 0 82584156 G G G G G G G G T T T T G G G G G G G G
3 chr3_82584851 0 82584851 T T T T A T T T T T T T T T T T T T T T
3 chr3_82591791 0 82591791 C C C C C G C C G G G G C C C C C C C C
3 chr3_82624265 0 82624265 T T T T T T T T A A A A T T T T T T T T
3 chr3_82644694 0 82644694 G G G G G T G G G G G G G G G G G G G G
3 chr3_82654693 0 82654693 T T A T T T T T T T T T T T T T T T T T
3 chr3_82667437 0 82667437 A C A A A A A A A A A A A A A A A A A A
3 chr3_82669610 0 82669610 T T A T T T T T T T T T T T T T T T T T
3 chr3_82674864 0 82674864 C C C C C G C C C C C C C C C C C C C C
3 chr3_82720647 0 82720647 T T T T T T T T A T T T T T T T T T T T
3 chr3_82768331 0 82768331 T T T T T T T T T T T T G T T T T T T T
3 chr3_82769711 0 82769711 A A A A A A A A T T T T A A A A A A A A
3 chr3_82774961 0 82774961 G G G G C G G G G G G G G G G G G G G G
3 chr3_82780437 0 82780437 A A A A A A A A C C C C A A A A A A A A
3 chr3_82806378 0 82806378 G G T T G G G G G G G G G G G G G G G G
3 chr3_82819435 0 82819435 C C C C C C C C C C C C G G C C C C C C
3 chr3_82834918 0 82834918 A A T T A T A A A A A A A A A A A A A A
3 chr3_82848292 0 82848292 G G T T T T G G G G G G G G G G G G G G
3 chr3_82911008 0 82911008 C C C C C C C C G G G G C C C C C C C C
3 chr3_82937327 0 82937327 G G G G G G G G T T T T G G G G G G G G
3 chr3_82960820 0 82960820 T T T T T T T T T T T T T T T T G T T T
3 chr3_82984068 0 82984068 A A A A A A A A A A A A A T A A A A A A
3 chr3_82992102 0 82992102 G G G G G G G G T T T T G G G G G G G G
3 chr3_83049515 0 83049515 G G G G G G G G T T T T G G G G G G G G
3 chr3_83079560 0 83079560 C C C C C C C C C C C C C C C C A A C C
3 chr3_83137644 0 83137644 C C C C C G C C C C C C C C C C C C C C
3 chr3_83183128 0 83183128 T T T T T T T T T T T T G G T T T T T T
3 chr3_83200847 0 83200847 G G G G G G G G G G G T G G G G G G G G
3 chr3_83254081 0 83254081 T T T T T T A T T T T T T T T T T T T T
3 chr3_83270975 0 83270975 A C C C C C C C C C C C C C C C C C A A
3 chr3_83315027 0 83315027 T T G T T T T T T T T T T T T T T T T T
3 chr3_83349078 0 83349078 C C C C C C A C C C C C C C C C C C C C
3 chr3_83356191 0 83356191 C C G G G G C C C C C C G G G G G G C C
3 chr3_83363581 0 83363581 C C C C C C C C C C C C C C A C C C C C
3 chr3_83366388 0 83366388 A A A A A A A A C C C C A A A A A A A A
3 chr3_83370303 0 83370303 T T G G G G T T T T T T T T T T T T T T
3 chr3_83407824 0 83407824 G G G G G G G G C C C C G G G G G G G G
3 chr3_83414868 0 83414868 G G G G G G G G T T T T G G G G G G G G
3 chr3_83431757 0 83431757 A A A A T T A A A A A A A A A A A A A A
3 chr3_83458799 0 83458799 G G G G G G G G G G G G C C C C C C G G
3 chr3_83494620 0 83494620 C C C C C C C C C C C C C C C C A A C C
3 chr3_83510412 0 83510412 C C C C C C C C G G G G C C C C C C C C
3 chr3_83529156 0 83529156 G G G G G G G G G G G G G G G G T T G G
3 chr3_83556703 0 83556703 T T T T T T T T T T T T A A T T T T T T
3 chr3_83566213 0 83566213 C C C C C C C G C C C C C C C C C C C C
3 chr3_83586746 0 83586746 G G G G G G G G T T T T G G G G G G G G
3 chr3_83640413 0 83640413 G G T T G G G G G G G G G G G G G G G G
3 chr3_83649776 0 83649776 A A A A A A A A A A A A A T A A A A A A
3 chr3_83660814 0 83660814 T T T T T T T T T T T T A A A A T T T T
3 chr3_83680197 0 83680197 A A A A A A A A C C C C A A A A A A A A
3 chr3_83754713 0 83754713 C C C C C C C C G G C G C C C C C C C C
3 chr3_83755859 0 83755859 A A C C C C A A C C C C C C C C C C A A
3 chr3_83761101 0 83761101 A A A C C C A A C C C C A A A A A A A A
3 chr3_83769323 0 83769323 G G G G G G G G G G G G G G G T G G G G
3 chr3_83769374 0 83769374 C C C C C C C C C C C C C C C C G G C C
3 chr3_83778112 0 83778112 A A A A C C A A A A A A A A A A A A A A
3 chr3_83787653 0 83787653 G G G G G G G G C C C C G G G G G G G G
3 chr3_83788742 0 83788742 A A A A A A A A C C A A A A A A A A A A
3 chr3_83793793 0 83793793 C C C C C C C C C C A C C C C C C C C C
3 chr3_83822439 0 83822439 A A A A A A A A A C A A A A A A A A A A
3 chr3_83830236 0 83830236 G G G G G G G G T T T T G G G G G G G G
3 chr3_83840983 0 83840983 A A A A A A A T A A A A A A A A A A A A
3 chr3_83845372 0 83845372 A A A A A A A A T T T T T T T T T T A A
3 chr3_83878742 0 83878742 G G G G G G G G C G G G G G G G G G G G
3 chr3_83884102 0 83884102 T T T T G T T T T T T T T T T T T T T T
3 chr3_83907496 0 83907496 A A C C C C A A C C C C C C C C C C A A
3 chr3_83910430 0 83910430 T T G T T T T T T T T T T T T T T T T T
3 chr3_83929140 0 83929140 A A A A A A A A A A A A A A A A A T A A
3 chr3_83951100 0 83951100 C G C C C C C G C C C C C C C C C C G G
3 chr3_83970245 0 83970245 C C C C C C C C A A A A C C C C C C C C
3 chr3_83998852 0 83998852 C C C C C C C C C C C C C C A A C C C C
3 chr3_84022813 0 84022813 T T T T T T T T T T G T T T T T T T T T
3 chr3_84030271 0 84030271 T T T T T T T T T T T T G T T T T T T T
3 chr3_84064997 0 84064997 A A A A A A A A C C C C A A A A A A A A
3 chr3_84119166 0 84119166 A A A A A A A A A A A A A A C C A A A A
3 chr3_84155092 0 84155092 T T T T T T T T A A A A T T T T T T T T
3 chr3_84166336 0 84166336 C C C C C G C C C C C C C C C C C C C C
3 chr3_84171998 0 84171998 G G G G G G G G C C C C G G G G G G G G
3 chr3_84191224 0 84191224 T T A A T T T T T T T T T T T T T T T T
3 chr3_84243309 0 84243309 A C A A A A A C A A A A A A A A A A A A
3 chr3_84271930 0 84271930 C C A C C C C C C C C C C C C C C C C C
3 chr3_84274727 0 84274727 T T T T A T T T T T T T T T T T T T T T
3 chr3_84277472 0 84277472 T T T T T T T T T T T T T T A A T T T T
3 chr3_84286142 0 84286142 G G G G G G G G T T T T G G G G G G G G
3 chr3_84292452 0 84292452 T T T T T T T T G G T T T T T T T T T T
3 chr3_84308544 0 84308544 A A T T A T A A A A A A A A A A A A A A
3 chr3_84322135 0 84322135 T T T T T T A T T T T T T T T T T T T T
3 chr3_84329725 0 84329725 C C C C C C C C A C C C C C C C C C C C
3 chr3_84331949 0 84331949 A A A A A A A A A T A A A A A A A A A A
3 chr3_84355469 0 84355469 G G G G G G G G C G C C G G G G G G G G
3 chr3_84378013 0 84378013 G G G G G T G G G G G G G G G G G G G G
3 chr3_84422452 0 84422452 A A A A A A A A A A A A A T A A A A A A
3 chr3_84428529 0 84428529 C C C C C G C C C C C C C C C C C C C C
3 chr3_84431302 0 84431302 G G G G G G G G G G G G G G C G G G G G
3 chr3_84432051 0 84432051 G G G G G G G G G T G G G G G G G G G G
3 chr3_84447743 0 84447743 C C C C C C C C C C C C C C C G C C C C
3 chr3_84453469 0 84453469 G G C G G G G G G G G G G G G G G G G G
3 chr3_84461906 0 84461906 C C A C A C C C C C C C C C C C C C C C
3 chr3_84477158 0 84477158 T T T T T T T T T T T T T T T T G G T T
3 chr3_84481761 0 84481761 T T T T T T T T T T T T A A T T T T T T
3 chr3_84531183 0 84531183 G G G G G G G G C C C C G G G G G G G G
3 chr3_84537318 0 84537318 C C G G C G C C C C C C C C C C C C C C
3 chr3_84578869 0 84578869 A A A A A A A A A A A A A C A A A A A A
3 chr3_84599479 0 84599479 G G G G G G G G C C C C G G G G G G G G
3 chr3_84601263 0 84601263 G G G G G G G G G T G G G G G G G G G G
3 chr3_84607223 0 84607223 A A A A A A A A T T T T A A A A A A A A
3 chr3_84618095 0 84618095 T T T T T T T T G G G G T T T T T T T T
3 chr3_84618374 0 84618374 G G G G G G G G C C C C G G G G G G G G
3 chr3_84622537 0 84622537 A A A A A A A A T T A T A A A A A A A A
3 chr3_84642142 0 84642142 T T T T T T T T T T T T G T T T T T T T
3 chr3_84661633 0 84661633 A A A A A A A A A T A T A A A A A A A A
3 chr3_84680672 0 84680672 A A A A A A A A A C A A A A A A A A A A
3 chr3_84705727 0 84705727 G G G G G G G G G G G G G G C C G G G G
3 chr3_84715099 0 84715099 G T G G G G G T G G G G G G G G G G G G
3 chr3_84715702 0 84715702 G G G G G G G G T T T T G G G G G G G G
3 chr3_84762786 0 84762786 C C C C C C C C C C C G C C C C C C C C
3 chr3_84778716 0 84778716 T T T T T T T T A A A A T T T T T T T T
3 chr3_84823393 0 84823393 C G C C C C C C C C C C C C C C C C C C
3 chr3_84831791 0 84831791 G G G G G G G G G G C G G G G G G G G G
3 chr3_84833300 0 84833300 T T T T T T G T T T T T T T T T T T T T
3 chr3_84861156 0 84861156 C G G G G G C G G G G G G G G G G G C C
3 chr3_84892231 0 84892231 C C C C C C C C A A A A C C C C C C C C
3 chr3_84938910 0 84938910 G G G G G G G G C G C G G G G G G G G G
3 chr3_84987709 0 84987709 T T T T T T T T T T T T T T G T T T T T
3 chr3_84994349 0 84994349 G G G G C G G G G G G G G G G G G G G G
3 chr3_84995791 0 84995791 T T T T T T T T G T G G T T T T T T T T
3 chr3_84998498 0 84998498 G T G G G G G G G G G G G G G G G G G G
3 chr3_85002392 0 85002392 A A A A A T A A A A A A A A A A A A A A
3 chr3_85007811 0 85007811 C C C C C C C C G G G G C C C C C C C C
3 chr3_85008896 0 85008896 A A A T A A A A A A A A A A A A A A A A
3 chr3_85036981 0 85036981 C C C C C C C C C G C C C C C C C C C C
3 chr3_85043163 0 85043163 A A A A A A A A A A A A A T A A A A A A
3 chr3_85047760 0 85047760 C C C C A C C C C C C C C C C C C C C C
3 chr3_85056222 0 85056222 G G G G G G G G C C C C G G G G G G G G
3 chr3_85080827 0 85080827 G G G G G G G G G G G G G G G G T T G G
3 chr3_85100087 0 85100087 C C C C C C G G C C C C C C C C C C C C
3 chr3_85121400 0 85121400 C C A A A A A C A A A A A A A A A A A A
3 chr3_85121685 0 85121685 A A A A A A A C A A A A A A A A A A A A
3 chr3_85124784 0 85124784 C C C C C C C G C C C C C C C C C C C C
3 chr3_85124790 0 85124790 G G G G G G G G G G G T G G G G G G G G
3 chr3_85169068 0 85169068 G G G G G G G G C C C C G G G G G G G G
3 chr3_85179973 0 85179973 A A A A A C A A A A A A A A A A A A A A
3 chr3_85188308 0 85188308 C C C C C C C C G G G G C C C C C C C C
3 chr3_85191719 0 85191719 G G G G G G G G G G G G C G G G G G G G
3 chr3_85197467 0 85197467 A A A A A A A A A A C C A A A A A A A A
3 chr3_85251892 0 85251892 A A A A A A A A A A A A C C A A A A A A
3 chr3_85269115 0 85269115 A A A A A A A A T T T T A A A A A A A A
3 chr3_85287329 0 85287329 G G G G G G G G G G G G G G G G T T G G
3 chr3_85289124 0 85289124 G G G G G G C G G G G G G G G G G G G G
3 chr3_85323011 0 85323011 C C C C C C C G C C C C C C C C C C C C
3 chr3_85328183 0 85328183 T T T T T T A A T T T T T T T T T T T T
3 chr3_85329284 0 85329284 T T T T G T T T T T T T T T T T T T T T
3 chr3_85330309 0 85330309 T T T T T T T T T T A T T T T T T T T T
3 chr3_85353205 0 85353205 C C C C C C C C C G C C C C C C C C C C
3 chr3_85381262 0 85381262 A A C C A C A A A A A A A A A A A A A A
3 chr3_85394020 0 85394020 T T T T T T T T A A A A T T T T T T T T
3 chr3_85412894 0 85412894 G G G G G G G G G G T T G G G G G G G G
3 chr3_85464181 0 85464181 G G G G G G G G T T T T G G G G G G G G
3 chr3_85500749 0 85500749 A A A A A A A A A A A A A T A A A A A A
3 chr3_85500755 0 85500755 T T G G T T T T T T T T T T T T T T T T
3 chr3_85503659 0 85503659 A A A A A A A A A T A A A A A A A A A A
3 chr3_85505774 0 85505774 G G G G G G G G G G G G G G G G C C G G
3 chr3_85505963 0 85505963 G G T T G G G G G G G G G G G G G G G G
3 chr3_85516934 0 85516934 A A A A A A A A A A A C A A A A A A A A
3 chr3_85522518 0 85522518 C C C C C C C C A A A A C C C C C C C C
3 chr3_85539135 0 85539135 C C C C C C C C C C C C A C C C C C C C
3 chr3_85546278 0 85546278 T T T T G G T T T T T T T T T T T T T T
3 chr3_85564359 0 85564359 G G G G G T G G G G G G G G G G G G G G
3 chr3_85564931 0 85564931 A A A A A A A A C C C C A A A A A A A A
3 chr3_85576615 0 85576615 T T A A T T T T T T T T T T T T T T T T
3 chr3_85576953 0 85576953 A A C C A A A A A A A A A A A A A A A A
3 chr3_85596754 0 85596754 T T T T T T T T G G G G T T T T T T T T
3 chr3_85603765 0 85603765 G G G G G G G G G G T T G G G G G G G G
3 chr3_85631116 0 85631116 G G G G G G G G G G G G G T G G G G G G
3 chr3_85634086 0 85634086 C C C C C C C C C C C C C C C G C C C C
3 chr3_85639418 0 85639418 A A A A A A A T A A A A A A A A A A A A
3 chr3_85649908 0 85649908 G G C C C G G G G G G G G G G G G G G G
3 chr3_85653266 0 85653266 T T T T T T T T G T T T T T T T T T T T
3 chr3_85685490 0 85685490 T T T T T T T T G G G G T T T T T T T T
3 chr3_85693231 0 85693231 C C C C G G C C C C C C C C C C C C C C
3 chr3_85693427 0 85693427 A A A A A C A A A A A A A A A A A A A A
3 chr3_85732798 0 85732798 G G G G G G G G G G G G G G G G C C G G
3 chr3_85763642 0 85763642 G G G G G G G G G G T T G G G G G G G G
3 chr3_85823643 0 85823643 T T T T T T T T T T T T T T G T T T T T
3 chr3_85859226 0 85859226 C C C C C C C C C C C C G G C C C C C C
3 chr3_85884406 0 85884406 A A A A A A A A T T T T A A A A A A A A
3 chr3_85911616 0 85911616 C C C C C C C C C C C C C C C C G G C C
3 chr3_85929779 0 85929779 A A A A A A A A T T T T A A A A A A A A
3 chr3_85951650 0 85951650 A A A A A A A T A A A A A A A A A A A A
3 chr3_86011745 0 86011745 C C C C C C A C C C C C C C C C C C C C
3 chr3_86016807 0 86016807 A A C C C C C C C C C C C C C C C C C C
3 chr3_86020021 0 86020021 C C C G C G C C C C C C C C C C C C C C
3 chr3_86042429 0 86042429 C C C C C C C C C C C C C G C C C C C C
3 chr3_86064480 0 86064480 A A A A A A A A A A A A C C A A A A A A
3 chr3_86068661 0 86068661 A A A A A A A A A A A A A A A A A C A A
3 chr3_86137340 0 86137340 C C C C C C C G C C C C C C C C C C C C
3 chr3_86159596 0 86159596 A A A A C C A A A A A A A A A A A A A A
3 chr3_86235651 0 86235651 C C A A C C C C C C C C C C C C C C C C
3 chr3_86296284 0 86296284 T T T T T T T T T T T T T T T T G G T T
3 chr3_86305387 0 86305387 T T T T T T T T G G G G T T T T T T T T
3 chr3_86324039 0 86324039 C C C C C C C C A A A A C C C C C C C C
3 chr3_86324358 0 86324358 G G C C C C C G C C C C C C C C C C C C
3 chr3_86355566 0 86355566 A A A A A A A A C C C C A A A A A A A A
3 chr3_86387020 0 86387020 C C C C C C C C C C C C C C C C C G C C
3 chr3_86410418 0 86410418 A A A A A A A A A A A A A A T T A A A A
3 chr3_86417132 0 86417132 C C C C C C C C C C C C C C C G C C C C
3 chr3_86419347 0 86419347 C C C C C C C C C G C C C C C C C C C C
3 chr3_86425719 0 86425719 A A A A A A A A A A A C A A A A A A A A
3 chr3_86434734 0 86434734 G G G G G G G G C C C C G G G G G G G G
3 chr3_86451556 0 86451556 C C C C C C C C G G G G C C C C C C C C
3 chr3_86452779 0 86452779 G G G G G G G G G G G G G T G G G G G G
3 chr3_86454289 0 86454289 T T T T T T T T G G G G T T T T T T T T
3 chr3_86455167 0 86455167 C C A C A A C C C C C C C C C C C C C C
3 chr3_86462654 0 86462654 A A A A A A A A A A A T A A A A A A A A
3 chr3_86489788 0 86489788 G G G G G G G G G G G G C G G G G G G G
3 chr3_86498722 0 86498722 C C C C A A C C C C C C C C C C C C C C
3 chr3_86510266 0 86510266 A A A A T T A A A A A A A A A A A A A A
3 chr3_86520514 0 86520514 C C C C C C C C A A A A C C C C C C C C
3 chr3_86548435 0 86548435 C C C G C C C C C C C C C C C C C C C C
3 chr3_86557236 0 86557236 G G G G G G G G C C C C G G G G G G G G
3 chr3_86562017 0 86562017 C C C C A A C C C C C C C C C C C C C C
3 chr3_86622541 0 86622541 T T T T T T T T T T A A T T T T T T T T
3 chr3_86623311 0 86623311 T T T T G G T T T T T T T T T T T T T T
3 chr3_86625044 0 86625044 C C C C C C C C A A A A C C C C C C C C
3 chr3_86626760 0 86626760 C C C C C C C C C C C C C G C C C C C C
3 chr3_86638441 0 86638441 A A A A A A A A A A A A A C A A A A A A
3 chr3_86644228 0 86644228 T T T T A A T T A A A A A A A A A A T T
3 chr3_86652310 0 86652310 G G G G G G G T G G G G G G G G G G G G
3 chr3_86663341 0 86663341 A A A A A A A C A A A A A A A A A A A A
3 chr3_86677709 0 86677709 T T T T A A T T T T T T T T T T T T T T
3 chr3_86692547 0 86692547 C C C C C C A C C C C C C C C C C C C C
3 chr3_86704523 0 86704523 C C C C C C C G C C C C C C C C C C C C
3 chr3_86717643 0 86717643 A A A A A A A A A A A A C C C C A A A A
3 chr3_86717974 0 86717974 A A A A A A A A A T T T A A A A A A A A
3 chr3_86738161 0 86738161 G G G G G G G G G G G G C G G G G G G G
3 chr3_86768091 0 86768091 G G G G C C G G G G G G G G G G G G G G
3 chr3_86780094 0 86780094 G G G G G G G G T T T T G G G G G G G G
3 chr3_86842015 0 86842015 T T T T T T T T T T T T A T T T T T T T
3 chr3_86854998 0 86854998 T T T T T T T T T T T T T T T T G G T T
3 chr3_86899201 0 86899201 G G G G G G G G C C C C G G G G G G G G
3 chr3_86909495 0 86909495 G G G G G G G G G G C G G G G G G G G G
3 chr3_86917638 0 86917638 T T A A A A T T A A A A A A A A A A T T
3 chr3_86943718 0 86943718 T T T T T T T T T T T T G T T T T T T T
3 chr3_86954351 0 86954351 C C C C C C C C C C C C C C C C A C C C
3 chr3_86968576 0 86968576 A A C C C C A A C C C C C C C C C C A A
3 chr3_87013411 0 87013411 A A T T A A A A A A A A A A A A A A A A
3 chr3_87021623 0 87021623 C C C C C C C C A A A A C C C C C C C C
3 chr3_87040729 0 87040729 A A A A A A A A A A A C A A A A A A A A
3 chr3_87054957 0 87054957 C C C C C C C C C G C C C C C C C C C C
3 chr3_87072747 0 87072747 C C C C C C C C G G G G C C C C C C C C
3 chr3_87084709 0 87084709 G G G G C C G G G G G G G G G G G G G G
3 chr3_87124185 0 87124185 C C C C C C A C C C C C C C C C C C C C
3 chr3_87129135 0 87129135 G G G G G G G G C C C C G G G G G G G G
3 chr3_87137871 0 87137871 G G G G G G G G G T G G G G G G G G G G
3 chr3_87147062 0 87147062 G G G G G G G G G G G G G G C G G G G G
3 chr3_87154853 0 87154853 C C C C C C C C A A A A C C C C C C C C
3 chr3_87158338 0 87158338 A A A A A A A A T T T T A A A A A A A A
3 chr3_87165799 0 87165799 G G G G G G G G C C C C G G G G G G G G
3 chr3_87183500 0 87183500 T T G G G G G T G G G G G G G G G G G G
3 chr3_87217683 0 87217683 T T G T T T T T T T T T T T T T T T T T
3 chr3_87217828 0 87217828 A A C C C C A A C C C C C C C C C C A A
3 chr3_87228051 0 87228051 C C C C C C C C A A A A C C C C C C C C
3 chr3_87272031 0 87272031 C C C C C C C C C C C C C C C G C C C C
3 chr3_87274496 0 87274496 T T T T T T T T A A A A T T T T T T T T
3 chr3_87310668 0 87310668 A A A A A A A A C C C C A A A A A A A A
3 chr3_87314380 0 87314380 T T T T T T T T G G G G T T T T T T T T
3 chr3_87360790 0 87360790 T T T T T T T T G G G G T T T T T T T T
3 chr3_87384724 0 87384724 T T T T T T T T G T T T T T T T T T T T
3 chr3_87493452 0 87493452 T T T T T T T T T T T T T T A A T T T T
3 chr3_87525139 0 87525139 T T T T T T T T A A A A T T T T T T T T
3 chr3_87563065 0 87563065 A A A A A A A A A A A A A A C C A A A A
3 chr3_87569411 0 87569411 G G G G G G G G G G G T G G G G G G G G
3 chr3_87648005 0 87648005 C C C C C C C C G G G G C C C C C C C C
3 chr3_87652435 0 87652435 T T T T T T T T G G T T T T T T T T T T
3 chr3_87685054 0 87685054 C C C C C C C C C C C C G G C C C C C C
3 chr3_87721662 0 87721662 T T T T T T T T A A A A A A A A A A T T
3 chr3_87836594 0 87836594 A A A A A A A A A A A A T T A A A A A A
3 chr3_87870969 0 87870969 C C G G G G G G G G G G G G G G G G G G
3 chr3_87887972 0 87887972 A A A A A A A A A A A A A A A T A A A A
3 chr3_87965538 0 87965538 G G G G G G G G C C C C G G G G G G G G
3 chr3_87972378 0 87972378 A A A A A A A A A A A A A A A A C C A A
3 chr3_87973715 0 87973715 T T T T T T T T T T G G T T T T T T T T
3 chr3_88041815 0 88041815 A A A A A A A A T T A A A A A A A A A A
3 chr3_88216256 0 88216256 A A A A C C A A A A A A A A A A A A A A
3 chr3_88238762 0 88238762 G G G G G G G G G G G G G G G G T T G G
3 chr3_88241388 0 88241388 C C A C C C C C C C C C C C C C C C C C
3 chr3_88244096 0 88244096 G T G G G G G T G G G G G G G G G G G G
3 chr3_88244443 0 88244443 A A A A A A A A T T T T A A A A A A A A
3 chr3_88271585 0 88271585 A A A A A A A A A A A T A A A A A A A A
3 chr3_88285716 0 88285716 T T T T T T A T T T T T T T T T T T T T
3 chr3_88301682 0 88301682 C C C C C C C C A A A A C C C C C C C C
3 chr3_88325248 0 88325248 A A A A A A A A C C C C A A A A A A A A
3 chr3_88325966 0 88325966 G G G G G G G G G G G G T T T T T T G G
3 chr3_88355834 0 88355834 G G G G T T G G G G G G G G G G G G G G
3 chr3_88361221 0 88361221 A A A A A A A A A A A A A A A C A A A A
3 chr3_88387455 0 88387455 G G G G G G G G G G G G G G C C G G G G
3 chr3_88411827 0 88411827 C C C C C C C C C C C C C C C C G G C C
3 chr3_88417997 0 88417997 C C C C A A C C C C C C C C C C C C C C
3 chr3_88444030 0 88444030 C C C C C C C C C C C C C C A A C C C C
3 chr3_88444985 0 88444985 A A A A A A A A A T A A A A A A A A A A
3 chr3_88453317 0 88453317 C C C C C C C C C C C C A C A A C C C C
3 chr3_88471750 0 88471750 T T T T T T T T T T T T T T T T G T T T
3 chr3_88494465 0 88494465 C C C C C C C C G G G G C C C C C C C C
3 chr3_88511295 0 88511295 G G G G T T G G G G G G G G G G G G G G
3 chr3_88521716 0 88521716 T T A A T T T T T T T T T T T T T T T T
3 chr3_88562976 0 88562976 G G G G G G G G G G G G G G G G T T G G
3 chr3_88627887 0 88627887 C C C C C C C C C C C C C C C G C C C C
3 chr3_88635119 0 88635119 C C C C C C C C C C C C C C C C C G C C
3 chr3_88644190 0 88644190 T T A A T T T T T T T T T T T T T T T T
3 chr3_88647739 0 88647739 G G C C C C G G G G G G G G G G G G G G
3 chr3_88697390 0 88697390 T T G T G G T T T T T T T T T T T T T T
3 chr3_88703229 0 88703229 G G G G G G G G T T T T G G G G G G G G
3 chr3_88747676 0 88747676 C C A C A C C C C C C C C C C C C C C C
3 chr3_88763752 0 88763752 A A A A A A A A A C C C A A A A A A A A
3 chr3_88777386 0 88777386 G G G G G G G G G G G G C G G G G G G G
3 chr3_88818308 0 88818308 G G C C C C C C C C C C C C C C C C G G
3 chr3_88834077 0 88834077 T T T T T T T T A A A A T T T T T T T T
3 chr3_88855540 0 88855540 G G G G G G G G T T T T G G G G G G G G
3 chr3_88919662 0 88919662 T T A A A A T T A A A A A A A A A A T T
3 chr3_88953696 0 88953696 T T G G G G T T G G G G G G G G G G T T
3 chr3_88961755 0 88961755 C C C C C C C C G G G G C C C C C C C C
3 chr3_88993838 0 88993838 C C C C C C C C C C C C C C C G C C C C
3 chr3_89006218 0 89006218 T T T T T T T T T T A T T T T T T T T T
3 chr3_89022949 0 89022949 T T T T A T T T T T T T T T T T T T T T
3 chr3_89030776 0 89030776 A A A A A A A A A A A A A A A A C C A A
3 chr3_89049914 0 89049914 C C C C C C C C C C C C C C A C C C C C
3 chr3_89067047 0 89067047 G G G G G G G T G G G G G G G G G G G G
3 chr3_89104843 0 89104843 G G G G G G G G G G G G C C G G G G G G
3 chr3_89113355 0 89113355 C C C C C C C C C C C C A A A A A A C C
3 chr3_89130019 0 89130019 A A A A A A A A A A A T A A A A A A A A
3 chr3_89137919 0 89137919 G G G G G G G G C C C C G G G G G G G G
3 chr3_89154689 0 89154689 G G G G G T G G G G G G G G G G G G G G
3 chr3_89190732 0 89190732 A C C C C C C C C C C C C C C C C C C C
3 chr3_89247682 0 89247682 T T T T T T T T A A A A T T T T T T T T
3 chr3_89267501 0 89267501 C G G G G G G G G G G G G G G G G G G G
3 chr3_89270519 0 89270519 T T T T A A T T T T T T A A A A A A T T
3 chr3_89278399 0 89278399 T T G G G G T T T T T T G G G G G G T T
3 chr3_89279560 0 89279560 A C C C C C C C C C C C C C C C C C A A
3 chr3_89283617 0 89283617 T T T T T T T T T T A T T T T T T T T T
3 chr3_89284949 0 89284949 T T T T A A T T T T T T T T T T T T T T
3 chr3_89294619 0 89294619 G G G G G G G G G G G G G T G G G G G G
3 chr3_89295106 0 89295106 C C C C C C C C C C C C C C C C G G C C
3 chr3_89298986 0 89298986 A A A A T T A A T T T T T T T T T T A A
3 chr3_89319134 0 89319134 G G G G G G G G G G G G G G G T G G G G
3 chr3_89321108 0 89321108 A A A A A A A A A A A A C C A A A A A A
3 chr3_89338670 0 89338670 T T T T T T T T G G G G T T T T T T T T
3 chr3_89342512 0 89342512 A A A A A A A A A A A A A T A A A A A A
3 chr3_89352730 0 89352730 G G G G G G G G G G G G G G G G G T G G
3 chr3_89355926 0 89355926 G G G G G G G G C C C C C G G G G G G G
3 chr3_89357265 0 89357265 C C C C C C C C A A A A C C C C C C C C
3 chr3_89379793 0 89379793 T T T T T T T T T T T T G G T T T T T T
3 chr3_89394235 0 89394235 G G G G G G G G G G G G G G C G G G G G
3 chr3_89400191 0 89400191 G G T T T T G G T T T T T T T T T T G G
3 chr3_89421471 0 89421471 A A A A A A A A C C C C A A A A A A A A
3 chr3_89422868 0 89422868 C C C C C C C C C C C C C C G G C C C C
3 chr3_89430854 0 89430854 T T T T T T T T T T T T T T G T T T T T
3 chr3_89431782 0 89431782 T T T T T T T T G G G G T T T T T T T T
3 chr3_89455378 0 89455378 G G G G G G G G C C C C G G G G G G G G
3 chr3_89459714 0 89459714 T T A A A A T T A A A A T T A A T T T T
3 chr3_89464906 0 89464906 G G C C C C C C C C C C C C C C C C C C
3 chr3_89470056 0 89470056 G G G G G G G G G G G G C G G G G G G G
3 chr3_89478294 0 89478294 G G G G G G C G G G G G G G G G G G G G
3 chr3_89483793 0 89483793 G G G G G G G G G G G G G T G G G G G G
3 chr3_89487313 0 89487313 T T T T G T T T T T T T T T T T T T T T
3 chr3_89521467 0 89521467 G G G G C C G G G G G G G G G G G G G G
3 chr3_89523936 0 89523936 G G C C G G G G G G G G G G G G G G G G
3 chr3_89533537 0 89533537 C C G G C G C C G G G G G G G G G G C C
3 chr3_89570646 0 89570646 T T T T T T T T T T T T A T T T T T T T
3 chr3_89577632 0 89577632 G G G G G G G G G G G G G G G G G T G G
3 chr3_89610363 0 89610363 T T T T T T T T T T T T T T T T A T T T
3 chr3_89612166 0 89612166 T T T T T T T T A T T T T T T T T T T T
3 chr3_89613621 0 89613621 A A A A A A A A T T T T A A A A A A A A
3 chr3_89627503 0 89627503 G T T T T T T T T T T T T T T T T T T T
3 chr3_89650581 0 89650581 A A A A A A A A A A A A A A A A C C A A
3 chr3_89670659 0 89670659 C C C C C C C C C G C C C C C C C C C C
3 chr3_89704273 0 89704273 G G G G G G G G G G G G T T T T G G G G
3 chr3_89715149 0 89715149 T T T T T T T T A T A T T T T T T T T T
3 chr3_89726044 0 89726044 A A A A A A A A A A A A A A A C A A A A
3 chr3_89754806 0 89754806 G G G G C G G G G G G G G G G G G G G G
3 chr3_89791736 0 89791736 G G G G G G G G G G G G G G G G C C G G
3 chr3_89792016 0 89792016 A A A T A A A A A A A A A A A A A A A A
3 chr3_89837379 0 89837379 T T G T T T T T T T T T T T T T T T T T
3 chr3_89857002 0 89857002 C C C C C C C C C C C C A C C C C C C C
3 chr3_89864636 0 89864636 T T T T T T T T T T T T T T T T A T T T
3 chr3_89866916 0 89866916 C C C C C C C C C C C C C G C C C C C C
3 chr3_89879092 0 89879092 C C C C C C C C C C C G C C C C C C C C
3 chr3_89894840 0 89894840 G G G G G G G G G G G G G T G G G G G G
3 chr3_89896660 0 89896660 G G G G G G G G C C C C G G G G G G G G
3 chr3_89936856 0 89936856 A A A A A A A A A T A A A A A A A A A A
3 chr3_89938581 0 89938581 A A A A A A A A C C C C A A A A A A A A
3 chr3_89941242 0 89941242 T T T T T T T T T T T T G G T T G G T T
3 chr3_89953078 0 89953078 T T T T T T T T G G G G T T T T T T T T
3 chr3_89983870 0 89983870 A T A A A A A A A A A A A A A A A A T T
3 chr3_89997386 0 89997386 T T T T T T T T T T T T A T T T T T T T
3 chr3_90024506 0 90024506 G G T T G G G G G G G G G G G G G G G G
3 chr3_90035085 0 90035085 C C C C C C C C A A A A C C C C C C C C
3 chr3_90046094 0 90046094 T T T T T T T T T T T T T T G T T T T T
3 chr3_90049514 0 90049514 T T T T T T T T T T G T T T T T T T T T
3 chr3_90060928 0 90060928 C C C C C C C C C C C C A C C C C C C C
3 chr3_90075313 0 90075313 T T T T T T T T G G G G T T T T T T T T
3 chr3_90088317 0 90088317 T T T T T T T T T T T T T T T T A A T T
3 chr3_90089232 0 90089232 C C C C C G C C C C C C C C C C C C C C
3 chr3_90097829 0 90097829 A A A A A T A A A A A A A A A A A A A A
3 chr3_90104571 0 90104571 A A A A A A A A C C C C A A A A A A A A
3 chr3_90119510 0 90119510 A A A A A A A A C C C C A A A A A A A A
3 chr3_90139614 0 90139614 G G G G G G G G G G G G G G T T G G G G
3 chr3_90160140 0 90160140 C C C C C C C C C G C G C C C C C C C C
3 chr3_90188408 0 90188408 G G G G C G G G G G G G G G G G G G G G
3 chr3_90194798 0 90194798 G G G G G G G G G G G T G G G G G G G G
3 chr3_90248643 0 90248643 A A A A A C A A A A A A A A A A A A A A
3 chr3_90297442 0 90297442 C C C C C G C C C C C C C C C C C C C C
3 chr3_90301425 0 90301425 T T T T T T T T T T T T G T T T T T T T
3 chr3_90316339 0 90316339 C C C C C C C C C C C G C C C C C C C C
3 chr3_90345371 0 90345371 T T T T G T T T T T T T T T T T T T T T
3 chr3_90347502 0 90347502 G G G G C G G G G G G G G G G G G G G G
3 chr3_90404659 0 90404659 A A A A A A A A C C C C A A A A A A A A
3 chr3_90416588 0 90416588 G G C C C C G G G G G G G G G G G G G G
3 chr3_90429380 0 90429380 T T T T A T T T T T T T T T T T T T T T
3 chr3_90452433 0 90452433 A A A A A A A A C C C C A A A A A A A A
3 chr3_90472999 0 90472999 A A A A A A A A A A A A A A A C A A A A
3 chr3_90489970 0 90489970 A A A A A A A A A A A A A A A A A T A A
3 chr3_90514040 0 90514040 G G G G G G G G G G G G G G G G T T G G
3 chr3_90514098 0 90514098 G G T T T T G G T T T T T T T T T T G G
3 chr3_90521142 0 90521142 A A A A A A A A T T T T A A A A A A A A
3 chr3_90537874 0 90537874 T T T T T T T T A A A A T T T T T T T T
3 chr3_90567227 0 90567227 T T T T T T T T T T T T A A T T T T T T
3 chr3_90567308 0 90567308 C C C C C C C C C C C C C C A C C C C C
3 chr3_90592317 0 90592317 A A A A A A A A A A A A A A A A C C A A
3 chr3_90594850 0 90594850 A A A A A A A A A A A A A A A C A A A A
3 chr3_90616554 0 90616554 A A A A A A A A A A A A A T A A A A A A
3 chr3_90619285 0 90619285 G G G G G G G G G G G G C G C C G G G G
3 chr3_90665602 0 90665602 A A C C A A A A A A A A A A A A A A A A
3 chr3_90684256 0 90684256 A A A A A A A A A A A A A A A A C C A A
3 chr3_90707614 0 90707614 A A A A A A A A C C C C A A A A A A A A
3 chr3_90728374 0 90728374 T T G G G G G G G G G G G G G G G G G G
3 chr3_90736234 0 90736234 A A A A A T A A A A A A A A A A A A A A
3 chr3_90769389 0 90769389 T T T T T T T T A A A A A T T T A A T T
3 chr3_90769646 0 90769646 T T T T T T T T A A A A A T T T A A T T
3 chr3_90822536 0 90822536 G G G G G G G G G G G G G T G G G G G G
3 chr3_90833270 0 90833270 C C C C C C C C C C C C C G G G G G C C
3 chr3_90854707 0 90854707 G G G G G G G G G G G G G G G G G T G G
3 chr3_90862691 0 90862691 T T T T T T T T T T T T T T G G T T T T
3 chr3_90868177 0 90868177 C C C G C C C C C C C C C C C C C C C C
3 chr3_90883931 0 90883931 C C C C C C C C C C C C C C C C C G C C
3 chr3_90885795 0 90885795 A C C C C C C C C C C C C C C C C C C C
3 chr3_90894711 0 90894711 A A A A A A A A A A A A A C A A A A A A
3 chr3_90900117 0 90900117 C C C C C C C C G G G G C C C C C C C C
3 chr3_90909811 0 90909811 T T T T T T T T G T T T T T T T T T T T
3 chr3_90917950 0 90917950 G G G G G G G G T T T T G G G G G G G G
3 chr3_90925210 0 90925210 G G G G C G G G G G G G G G G G G G G G
3 chr3_90953685 0 90953685 T T T T T T T T T T A T T T T T T T T T
3 chr3_90958225 0 90958225 A A A A A A A A A A A A A A A A A T A A
3 chr3_90965578 0 90965578 T T T T T T T T A A A A T T T T T T T T
3 chr3_91027770 0 91027770 A A C C C C A A C C C C C C C C C C A A
3 chr3_91029772 0 91029772 A A A A A A A A T T T T A A A A A A A A
3 chr3_91046657 0 91046657 C C C C C C C C C C C C C C C C C G C C
3 chr3_91060115 0 91060115 C C C C C C C C C C C C C C C C A C C C
3 chr3_91109939 0 91109939 G G G G G G G G G G C G G G G G G G G G
3 chr3_91174885 0 91174885 C C C C C C C C A C A C C C C C C C C C
3 chr3_91191634 0 91191634 G G G G G G G G T T T T G G G G G G G G
3 chr3_91243298 0 91243298 T T T T A T T T T T T T T T T T T T T T
3 chr3_91247289 0 91247289 C C C C C C C C C C C C C C A A C C C C
3 chr3_91270674 0 91270674 T T T T T T T T T T T T T T T T A T T T
3 chr3_91270719 0 91270719 G G G G G G G G G G G G C C G G G G G G
3 chr3_91308827 0 91308827 C C C C C C C C A A A A C C C C C C C C
3 chr3_91341444 0 91341444 C G C C C C G G C C C C C C C C C C C C
3 chr3_91368480 0 91368480 C C C C A C C C C C C C C C C C C C C C
3 chr3_91388947 0 91388947 G G G G G G G G C C C C C C C C C C G G
3 chr3_91397728 0 91397728 T T T T T T T T T T A T T T T T T T T T
3 chr3_91413536 0 91413536 G G G G G G G G C G C G G G G G G G G G
3 chr3_91419459 0 91419459 G G G G G G G G G T G T G G G G G G G G
3 chr3_91448470 0 91448470 T T T T T T T T T T T T T T G G T T T T
3 chr3_91491228 0 91491228 C C C C C C C C G G G G C C C C C C C C
3 chr3_91513793 0 91513793 G G G G G G G G G G G T G G G G G G G G
3 chr3_91526884 0 91526884 T T T T T T T T G T G G T T T T T T T T
3 chr3_91576882 0 91576882 T T T T T T T T T T T T T T A A T T T T
3 chr3_91587102 0 91587102 T T T T T T T T T T A A T T T T T T T T
3 chr3_91591410 0 91591410 G G G G G G G G G G G G C G G G G G G G
3 chr3_91656509 0 91656509 T T T T T T T T T T T T T T T T G T T T
3 chr3_91671485 0 91671485 A A A A T T A A A A A A A A A A A A A A
3 chr3_91715166 0 91715166 C C C C C C C C C C C C C C C C A A C C
3 chr3_91716450 0 91716450 T T T T T T T T T T T T T T G T T T T T
3 chr3_91748748 0 91748748 A A A A A A A A T T T T A A A A A A A A
3 chr3_91751074 0 91751074 A A A A A A A A A A A A A A A C A A A A
3 chr3_91776885 0 91776885 T T T T T T T T A A A A T T T T T T T T
3 chr3_91779561 0 91779561 T T T T T T T T A A A A T T T T T T T T
3 chr3_91781922 0 91781922 A A A A A A A A A A A T A A A A A A A A
3 chr3_91821727 0 91821727 A A A A A A A A A A A T A A A A A A A A
3 chr3_91822441 0 91822441 C C C C C C C C A A A A C C C C C C C C
3 chr3_91848369 0 91848369 T T T T T T T T T T T T G G T T T T T T
3 chr3_91857590 0 91857590 G G G G G G G G T T T T G G G G G G G G
3 chr3_91866681 0 91866681 G G G G G G G G G G G G G T G G G G G G
3 chr3_91870472 0 91870472 G G G G G G G G G G G G G G C G G G G G
3 chr3_91871861 0 91871861 T T T T A T T T T T T T T T T T T T T T
3 chr3_91899826 0 91899826 A A A A A T A A A A A A A A A A A A A A
3 chr3_91900761 0 91900761 C C C C C C C C C C C C G G C C G G C C
3 chr3_91902996 0 91902996 T T T T T T G G T T T T T T T T T T T T
3 chr3_91906895 0 91906895 A A A A A A A C A A A A A A A A A A A A
3 chr3_91910677 0 91910677 C C C C C C C C C C C C C C C G C C C C
3 chr3_91916324 0 91916324 C C C C C C C C C C C C C G C C C C C C
3 chr3_91932808 0 91932808 C C C C A C C C C C C C C C C C C C C C
3 chr3_91948652 0 91948652 G G G T G G G G G G G G G G G G G G G G
3 chr3_91961874 0 91961874 C C C C C C C C C C C C A C C C C C C C
3 chr3_91973637 0 91973637 G G G G G G G G C C C C G G G G G G G G
3 chr3_91979155 0 91979155 A A A A A A A A C C C C A A A A A A A A
3 chr3_92046920 0 92046920 T T T T T T T T T T T T A A T T T T T T
3 chr3_92064938 0 92064938 T T T T T T T T T T T T T T G G T T T T
3 chr3_92081038 0 92081038 T T T T T T T T T T T T G T T T T T T T
3 chr3_92119952 0 92119952 G G G G G G G T G G G G G G G G G G G G
3 chr3_92158443 0 92158443 A A A A C C A A A A A A A A A A A A A A
3 chr3_92165190 0 92165190 A A A T T T A A A A A A A A A A A A A A
3 chr3_92200143 0 92200143 C C C C C C C C C C C C G G C C C C C C
3 chr3_92204611 0 92204611 C C A C C C C C C C C C C C C C C C C C
3 chr3_92211085 0 92211085 G G T T T T G G G G G G G G G G G G G G
3 chr3_92216129 0 92216129 C C C C C C C C C C C C C G C C C C C C
3 chr3_92220393 0 92220393 A C C C C C C C C C C C C C C C C C C C
3 chr3_92235983 0 92235983 T T A A A A T T A A A A A A A A A A T T
3 chr3_92241717 0 92241717 G G G G C G G G G G G G G G G G G G G G
3 chr3_92259168 0 92259168 G G G G G G G G G G G G C G G G G G G G
3 chr3_92284348 0 92284348 G T T T T T T T T T T T T T T T T T G G
3 chr3_92301872 0 92301872 G G G G G G G G T T T T T T T T T T G G
3 chr3_92329024 0 92329024 C C C C C C C C C C C C C C C C G G C C
3 chr3_92330469 0 92330469 A T A A A A A A A A A A A A A A A A A A
3 chr3_92349523 0 92349523 T T G T T T T T T T T T T T T T T T T T
3 chr3_92363619 0 92363619 T T A A A T T T T T T T T T T T T T T T
3 chr3_92368514 0 92368514 A A A T A A A A A A A A A A A A A A A A
3 chr3_92368676 0 92368676 T T A A A A T T T T T T A A A A A A T T
3 chr3_92369124 0 92369124 C C C C C C C C G G G G C C C C C C C C
3 chr3_92375256 0 92375256 C C C C C C C C C C C C C C A A C C C C
3 chr3_92381040 0 92381040 C C A A A A C C C C C C A A A A A A C C
3 chr3_92408997 0 92408997 G G G G G T G G G G G G G G G G G G G G
3 chr3_92455927 0 92455927 A A A A A A C C A A A A A A A A A A A A
3 chr3_92457448 0 92457448 C C C C C C C C C C C C C C A A C C C C
3 chr3_92460708 0 92460708 A A A A A A A A A A A A A A A A T T A A
3 chr3_92492389 0 92492389 C C C C A C C C C C C C C C C C C C C C
3 chr3_92494010 0 92494010 A A A A A A A A T T T T A A A A A A A A
3 chr3_92503646 0 92503646 G G G G G G G G C G G G G G G G G G G G
3 chr3_92505594 0 92505594 T T T T T T T T T T G T T T T T T T T T
3 chr3_92513885 0 92513885 G G G G G G G G G G G G C G G G G G G G
3 chr3_92514509 0 92514509 G G G G G G G G G G G G G T G G G G G G
3 chr3_92515541 0 92515541 C C G G C C C C C C C C C C C C C C C C
3 chr3_92530285 0 92530285 C C C C C C C C C C C C C C A A C C C C
3 chr3_92547511 0 92547511 T T T T T T T T G G G G T T T T T T T T
3 chr3_92597056 0 92597056 A A A A A A A C A A A A A A A A A A A A
3 chr3_92618984 0 92618984 G G C C C G G G G G G G G G G G G G G G
3 chr3_92625689 0 92625689 T T T T T T T T A T A T T T T T T T T T
3 chr3_92639956 0 92639956 T T A A T T T T T T T T A A A A A A T T
3 chr3_92655087 0 92655087 A A A C A A A A A A A A A A A A A A A A
3 chr3_92662424 0 92662424 C C C C C C C C C C C C C G C C C C C C
3 chr3_92667675 0 92667675 C C C C C C C C C C C C C C C C C G C C
3 chr3_92670542 0 92670542 C C C C A A C C C C C C C C C C C C C C
3 chr3_92675748 0 92675748 C C G G C C C C C C C C C C C C C C C C
3 chr3_92686742 0 92686742 T T A T T T T T T T T T T T T T T T T T
3 chr3_92698669 0 92698669 G G G G G G G G C C C C G G G G G G G G
3 chr3_92699887 0 92699887 G G G G C G G G G G G G G G G G G G G G
3 chr3_92711318 0 92711318 C C C C C C C C C C C C A C C C C C C C
3 chr3_92721376 0 92721376 G G G G G G G G G G T T G G G G G G G G
3 chr3_92736755 0 92736755 T T T T G T T T T T T T T T T T T T T T
3 chr3_92752944 0 92752944 C C C C C C C C C C C C C C C C A A C C
3 chr3_92760492 0 92760492 T T T T T T A A T T T T T T T T T T T T
3 chr3_92772603 0 92772603 G G G G G G G G G G G G G G G T G G G G
3 chr3_92785583 0 92785583 T T T T T T T T G G G G T T T T T T T T
3 chr3_92794856 0 92794856 C C C C C G C C C C C C C C C C C C C C
3 chr3_92827888 0 92827888 C C C C C C C C C C C C C C A A C C C C
3 chr3_92844038 0 92844038 C C C C C G C C C C C C C C C C C C C C
3 chr3_92853244 0 92853244 G G G G G G G G G G G G G G G G C C G G
3 chr3_92855748 0 92855748 G G G G G G G G G G G G G G G G G T G G
3 chr3_92897449 0 92897449 T T T T T T T T A A A A T T T T T T T T
3 chr3_92942506 0 92942506 G G G G G G G G G G G G G G T T G G G G
3 chr3_92989375 0 92989375 C C A A A A C C A A A A A A A A A A C C
3 chr3_93066724 0 93066724 C C C C C G C C C C C C C C C C C C C C
3 chr3_93069631 0 93069631 G G G G G G G G C C C C G G G G G G G G
3 chr3_93070023 0 93070023 G G G G G G G G G G G G G G G G C C G G
3 chr3_93089089 0 93089089 A A A A A A A A A A A C A A A A A A A A
3 chr3_93136236 0 93136236 T T T T T T T T G G G G T T T T T T T T
3 chr3_93181998 0 93181998 C G C C C C C C C C C C C C C C C C C C
3 chr3_93187502 0 93187502 T T T T T T T T T T T T A T T T T T T T
3 chr3_93192403 0 93192403 G G G G G G C C G G G G G G G G G G G G
3 chr3_93208751 0 93208751 C C C C C C A C C C C C C C C C C C C C
3 chr3_93235416 0 93235416 C C C C C C C C C C C C A C C C C C C C
3 chr3_93276246 0 93276246 A A A A A C A A A A A A A A A A A A A A
3 chr3_93284541 0 93284541 A A A C A A A A A A A A A A A A A A A A
3 chr3_93288963 0 93288963 C C C C A C C C C C C C C C C C C C C C
3 chr3_93347544 0 93347544 C C C C C C C C G G G G C C C C C C C C
3 chr3_93349070 0 93349070 C C C C C C C C C C C C C G C C C C C C
3 chr3_93379688 0 93379688 A A A A A A A A A A A A A A A A A C A A
3 chr3_93384679 0 93384679 A A A A A A A A A A A A A A C C A A A A
3 chr3_93430611 0 93430611 A A A A A A A T A A A A A A A A A A A A
3 chr3_93457393 0 93457393 A A A A A A A A A C A A A A A A A A A A
3 chr3_93467778 0 93467778 T T T T T T T T T T T T G G T T T T T T
3 chr3_93474924 0 93474924 C C A C C C C C C C C C C C C C C C C C
3 chr3_93488913 0 93488913 C C C C C C C C C C C C C C G G C C C C
3 chr3_93496530 0 93496530 C C C C C C C C C C C C A C C C C C C C
3 chr3_93505478 0 93505478 G G C C C C C C C C C C C C C C C C C C
3 chr3_93510939 0 93510939 A A A A A A A A A A A A A A C C A A A A
3 chr3_93513904 0 93513904 T T T T T T T T T T T T G G T T T T T T
3 chr3_93514574 0 93514574 C C C C C C C C G G G G C C C C C C C C
3 chr3_93548289 0 93548289 G G G G G G G G T T T T G G G G G G G G
3 chr3_93549640 0 93549640 C C C C A C C C C C C C C C C C C C C C
3 chr3_93558883 0 93558883 G G G G G G C G G G G G G G G G G G G G
3 chr3_93564044 0 93564044 C C C C C C C C C C C C C C C C C G C C
3 chr3_93583316 0 93583316 C C C G C C C C C C C C C C C C C C C C
3 chr3_93597050 0 93597050 G G C C C C G G C C C C C C C C C C G G
3 chr3_93616251 0 93616251 G G G T G G G G G G G G G G G G G G G G
3 chr3_93638694 0 93638694 A A A A A A A A C C C C A A A A A A A A
3 chr3_93678741 0 93678741 A A A A A A A A T T T T A A A A A A A A
3 chr3_93684883 0 93684883 T T T T T T T T T T T T T T G G G G T T
3 chr3_93701071 0 93701071 C C C C C C C C A A A A C C C C C C C C
3 chr3_93712046 0 93712046 C C C C C C C C G G G G C C C C C C C C
3 chr3_93721174 0 93721174 G G G G G G G G C G C G G G G G G G G G
3 chr3_93727386 0 93727386 A A A A A A A A A A A A A A T T A A A A
3 chr3_93732719 0 93732719 G G G G G G G G G G G G G T G G G G G G
3 chr3_93741010 0 93741010 C C G G G G C C C C C C C C C C C C C C
3 chr3_93752829 0 93752829 A A A A A A A A C C C C A A A A A A A A
3 chr3_93776095 0 93776095 C C C C C C C C C C C C C C A A C C C C
3 chr3_93777062 0 93777062 C C C C C C C C C C C C C C G G C C C C
3 chr3_93792768 0 93792768 G G G G G G C G G G G G G G G G G G G G
3 chr3_93799709 0 93799709 G G G G G G G G T T T T G G G G G G G G
3 chr3_93852780 0 93852780 T T T T T T T T G T T T T T T T T T T T
3 chr3_93890865 0 93890865 A A A A C C A A A A A A A A A A A A A A
3 chr3_93917766 0 93917766 A A A A A A A A A A A A A T A A A A A A
3 chr3_93933853 0 93933853 C C C C C C C C C C C C A C C C C C C C
3 chr3_93967072 0 93967072 T T T T T T T T G G G G T T T T T T T T
3 chr3_93978725 0 93978725 A A A A A A T T A A A A A A A A A A A A
3 chr3_93993168 0 93993168 T T T T T T T T T T T T G G T T T T T T
3 chr3_93993474 0 93993474 G G G G G G C C G G G G G G G G G G C C
3 chr3_94005869 0 94005869 C C G G G G C C C C C C C C C C C C C C
3 chr3_94020531 0 94020531 A A A A A A A A T T T T A A A A A A A A
3 chr3_94020933 0 94020933 A A A A A A A A C C C C A A A A A A A A
3 chr3_94112102 0 94112102 T T T T T T T T T T T T G G G G G G T T
3 chr3_94123747 0 94123747 T T T T T T T T T T T T T T T T G G T T
3 chr3_94126661 0 94126661 A A A A A A A A C C C C A A A A A A A A
3 chr3_94139929 0 94139929 G G G G G G G G C C C C G G G G G G G G
3 chr3_94149130 0 94149130 T T T T T T T T T T T T T T G T T T T T
3 chr3_94161898 0 94161898 T T T T T T G G T T T T T T T T T T T T
3 chr3_94201210 0 94201210 A A A A A A A A A A A A A C A A A A A A
3 chr3_94284127 0 94284127 C C C C C C C C C C C C A C C C C C C C
3 chr3_94284750 0 94284750 A A A A A A A A A A A A A A T T A A A A
3 chr3_94304088 0 94304088 A A A A A A A A A C A C A A A A A A A A
3 chr3_94310479 0 94310479 C C C C C C C C C G C G C C C C C C C C
3 chr3_94346896 0 94346896 C C C C C C C C C C C C G G C C C C C C
3 chr3_94365022 0 94365022 G G G G G G G G C G C G G G G G G G G G
3 chr3_94377450 0 94377450 A A A A A A A A A T A T A A A A A A A A
3 chr3_94392341 0 94392341 C C C C C C C C C G C G C C C C C C C C
3 chr3_94456703 0 94456703 G G G G G G G G C C C C G G G G G G G G
3 chr3_94467511 0 94467511 C C G G G G C C G G G G G G G G G G C C
3 chr3_94484840 0 94484840 G G G G G G G G T T T T G G G G G G G G
3 chr3_94511932 0 94511932 G G G G G G G G G G G G G G T T G G G G
3 chr3_94520361 0 94520361 T T T T T T T T T T T T T T G G T T T T
3 chr3_94521705 0 94521705 A A A A A A A A C C A A A A A A A A A A
3 chr3_94542171 0 94542171 C C C C C C C C A A A A C C C C C C C C
3 chr3_94579584 0 94579584 C C C C C C C C C C C C C C C C A A C C
3 chr3_94627594 0 94627594 A A A C C C A A A A A A A A A A A A A A
3 chr3_94653215 0 94653215 A A A A A A A A A A A A A A T T A A A A
3 chr3_94677452 0 94677452 T T T T T T T T G G G G T T T T T T T T
3 chr3_94683200 0 94683200 A A C C C C A A A A A A C C C C C C A A
3 chr3_94691098 0 94691098 C C G G G G C C C C C C C C C C C C C C
3 chr3_94711004 0 94711004 G G G G G G G G G G G G G G C G G G G G
3 chr3_94756463 0 94756463 T T T T T T T T T T T T G T T T T T T T
3 chr3_94765498 0 94765498 A A A A A A A A T T T T A A A A A A A A
3 chr3_94820236 0 94820236 A A T T A A A A A A A A A A A A A A A A
3 chr3_94823555 0 94823555 T T T T T T T T A A A A T T T T T T T T
3 chr3_94835548 0 94835548 C C C C C C C C C C C C C G C C C C C C
3 chr3_94875752 0 94875752 T T T T T T T T G G G G T T T T T T T T
3 chr3_94912046 0 94912046 A A C C C C A A C C C C C C C C C C A A
3 chr3_94930230 0 94930230 T T T T T T T T T T T T T T T T G T T T
3 chr3_94939946 0 94939946 C C C C C C C C G G G G C C C C C C C C
3 chr3_94994615 0 94994615 T T T T T T T T T T T T T T G G T T T T
3 chr3_95003476 0 95003476 G G G T G G G G G G G G G G G G G G G G
3 chr3_95021781 0 95021781 C C C C C C C C C C C C C G C C C C C C
3 chr3_95051383 0 95051383 T T T T T T T T T T A A T T T T T T T T
3 chr3_95053689 0 95053689 C C C C C C C C C C C C C C G G C C C C
3 chr3_95056722 0 95056722 A A A A A A A A A A A A A A A T A A A A
3 chr3_95084748 0 95084748 C C C C C C C C C C G G C C C C C C C C
3 chr3_95101594 0 95101594 T T T T T T A T T T T T T T T T T T T T
3 chr3_95110400 0 95110400 T T A T T T T T T T T T T T T T T T T T
3 chr3_95112888 0 95112888 G G G G G G G G T T T T G G G G G G G G
3 chr3_95113270 0 95113270 C G C C C C C C C C C C C C C C C C G G
3 chr3_95117259 0 95117259 C C A C C C C C C C C C C C C C C C C C
3 chr3_95117445 0 95117445 A A A A A A A A A A A A A A A A A T A A
3 chr3_95181715 0 95181715 A A A A A A A A A A A A A C A A A A A A
3 chr3_95244663 0 95244663 C C C C C C C C C C C C G G C C G G C C
3 chr3_95307245 0 95307245 T T T T T T T T T T T T T T T T A A T T
3 chr3_95324860 0 95324860 G G G G G G G G G G G G G G C C G G G G
3 chr3_95336831 0 95336831 C C C C C C C C A A A A C C C C C C C C
3 chr3_95339276 0 95339276 T T A A A A T T A A A A A A A A A A T T
3 chr3_95381407 0 95381407 G T G G G G G G G G G G G G G G G G G G
3 chr3_95403066 0 95403066 T T T T G T T T T T T T T T T T T T T T
3 chr3_95404834 0 95404834 A A A A A T A A A A A A A A A A A A A A
3 chr3_95431369 0 95431369 C C C C C C C C C C C C C C C C A C C C
3 chr3_95485712 0 95485712 A A C C A A A A A A A A A A A A A A A A
3 chr3_95502984 0 95502984 G G G G G G G G C C C G G G G G G G G G
3 chr3_95528983 0 95528983 C C C C C C A C C C C C C C C C C C C C
3 chr3_95532540 0 95532540 C C C C C C C C A A A A C C C C C C C C
3 chr3_95536461 0 95536461 T T T T T T T T T T T T T T T T A A T T
3 chr3_95606899 0 95606899 T T T T T T T T T T T T A T T T T T T T
3 chr3_95614479 0 95614479 C C C C C C C C C C C C C C G G C C C C
3 chr3_95639472 0 95639472 G G G G G G G G G T G G G G G G G G G G
3 chr3_95658328 0 95658328 C G G G G G G G G G G G G G G G G G G G
3 chr3_95673015 0 95673015 G G G G G G G G G G G G C G G G G G G G
3 chr3_95735642 0 95735642 C C C C C G C C C C C C C C C C C C C C
3 chr3_95738152 0 95738152 A A A A A A A A A A A A A A A A A C A A
3 chr3_95759625 0 95759625 T T T T T T A A T T T T T T T T T T T T
3 chr3_95766932 0 95766932 A A A A A A A A A A A A C C A A A A A A
3 chr3_95769015 0 95769015 G G G G G G G G G G G G T T G G G G G G
3 chr3_95784420 0 95784420 A A A A A T A A A A A A A A A A A A A A
3 chr3_95794748 0 95794748 G G G G G G G G G G G T G G G G G G G G
3 chr3_95799885 0 95799885 G G G G G G G G C C C C G G G G G G G G
3 chr3_95835503 0 95835503 G G G G G G G G G G C C G G G G G G G G
3 chr3_95853739 0 95853739 C C C C A C C C C C C C C C C C C C C C
3 chr3_95856303 0 95856303 C C C C C C C C C C C C C C G G C C C C
3 chr3_95873773 0 95873773 C C A C C C C C C C C C C C C C C C C C
3 chr3_95879962 0 95879962 A A A A A T A A A A A A A A A A A A A A
3 chr3_95944763 0 95944763 G T T T T T G T T T T T T T T T T T T T
3 chr3_96001681 0 96001681 A A A A A C A A A A A A A A A A A A A A
3 chr3_96004067 0 96004067 C C G G G G C C G G G G C C G G C C C C
3 chr3_96043769 0 96043769 G G G G G G G G G G G G G G G G C C G G
3 chr3_96050708 0 96050708 C C C C C C C C C C G G C C C C C C C C
3 chr3_96056642 0 96056642 G T G G G G G G G G G G G G G G G G G G
3 chr3_96087946 0 96087946 A A A A A A A A A C A A A A A A A A A A
3 chr3_96092364 0 96092364 A A A A A A A A A A A A A C A A A A A A
3 chr3_96111777 0 96111777 C G G G G G G G G G G G G G G G G G G G
3 chr3_96141654 0 96141654 T T T T T T T T T T T T T T T T G T T T
3 chr3_96147738 0 96147738 T T T T A T T T T T T T T T T T T T T T
3 chr3_96161250 0 96161250 A A A A A T A A A A A A A A A A A A A A
3 chr3_96180312 0 96180312 T T T T G T T T T T T T T T T T T T T T
3 chr3_96198882 0 96198882 T T T T T T G T T T T T T T T T T T G G
3 chr3_96228395 0 96228395 G G G G G G G T G G G G G G G G G G G G
3 chr3_96238053 0 96238053 T T T T T T T T G G G G G G T T T T T T
3 chr3_96241453 0 96241453 C C C C C C C C C C C C G G C C C C C C
3 chr3_96285799 0 96285799 C C C C C C C C C C C C A C C C C C C C
3 chr3_96299489 0 96299489 T T T T T T T T T T T T T T T T A A T T
3 chr3_96343838 0 96343838 T T G T T T T T T T T T T T T T T T T T
3 chr3_96355183 0 96355183 C C C C C C C C C C C C C C C C A C C C
3 chr3_96425374 0 96425374 C C C C C C C C C C C C C C C C A C C C
3 chr3_96430503 0 96430503 G G G G C G G G G G G G G G G G G G G G
3 chr3_96430975 0 96430975 G G G G G G G G C G G G G G G G G G G G
3 chr3_96453610 0 96453610 A A A A A A A A T T T T A A A A A A A A
3 chr3_96454653 0 96454653 G G T T T T G G G G G G G G G G G G G G
3 chr3_96496010 0 96496010 A A A A A A A A A A A A A A A A T T A A
3 chr3_96513314 0 96513314 A A A C A A A A A A A A A A A A A A A A
3 chr3_96518465 0 96518465 C C C C C C C C C C C C A A C C C C C C
3 chr3_96531421 0 96531421 C C G G G G C C C C C C C C C C C C C C
3 chr3_96541230 0 96541230 A A A A A A A A A A A A A A A T A A A A
3 chr3_96541348 0 96541348 A A A A A A A A T T T T A A A A A A A A
3 chr3_96556183 0 96556183 C C A C C C C C C C C C C C C C C C C C
3 chr3_96564385 0 96564385 A A A A A A A A A A A A A A C C A A A A
3 chr3_96580622 0 96580622 T T T T T T T T A T T T T T T T T T T T
3 chr3_96613550 0 96613550 C C C C C C C C A A A A C C C C C C C C
3 chr3_96620020 0 96620020 G G G G G G G G G T T T G G G G G G G G
3 chr3_96626931 0 96626931 G G G G G G G G G G G G G G G T G G G G
3 chr3_96629333 0 96629333 C C C C C C A C C C C C C C C C C C C C
3 chr3_96631765 0 96631765 G G C G G G G G G G G G G G G G G G G G
3 chr3_96641520 0 96641520 C C C C C C C C A A C C C C C C C C C C
3 chr3_96646560 0 96646560 C C C C C C C C A A A A C C C C C C C C
3 chr3_96679164 0 96679164 C C C C C C C C A A A A C C C C C C C C
3 chr3_96680036 0 96680036 C C C C C C C C G G G G C C C C C C C C
3 chr3_96681450 0 96681450 A A A A A A A A A C A A A A A A A A A A
3 chr3_96683544 0 96683544 G G G G G G G G C C C C G G G G G G G G
3 chr3_96691940 0 96691940 G G G T G G G G G G G G G G G G G G G G
3 chr3_96722802 0 96722802 A A A A A A A A A A A A A A C C A A A A
3 chr3_96736344 0 96736344 C C C C C C C C G G G G C C C C C C C C
3 chr3_96764792 0 96764792 T T T T T T T T T T A T T T T T T T T T
3 chr3_96778998 0 96778998 G G G G G G G G T T T T G G G G G G G G
3 chr3_96781534 0 96781534 G G G G G G G G G G G G C G G G G G G G
3 chr3_96785482 0 96785482 G G T T T T G T T T T T T T T T T T G G
3 chr3_96802806 0 96802806 G G G G G G G G G G G G G G C C C C G G
3 chr3_96828671 0 96828671 A A A A A A A A A A A A A C A A A A A A
3 chr3_96828903 0 96828903 G G G G G G G G G G G G G G G G C C G G
3 chr3_96865776 0 96865776 A A C C C C A A C C C C C C C C C C A A
3 chr3_96876391 0 96876391 A A A A A A A A C C C C A A A A A A A A
3 chr3_96882460 0 96882460 G G T T T T G G G G G G G G G G G G G G
3 chr3_96893166 0 96893166 A A A A A A A A A A A A A T A A A A A A
3 chr3_96897034 0 96897034 C C C C C C C C C C C C C C A A C C C C
3 chr3_96897504 0 96897504 T T T T T T T T T T G T T T T T T T T T
3 chr3_96898782 0 96898782 T T T T T T T T G G G G T T T T T T T T
3 chr3_96923101 0 96923101 T T G G T T T T T T T T T T T T T T T T
3 chr3_96989083 0 96989083 G G G G G G G G C C C C G G G G G G G G
3 chr3_96998258 0 96998258 A A A A A A A A A T A A A A A A A A A A
3 chr3_97002288 0 97002288 C C C C C C C C A A A A C C C C C C C C
3 chr3_97011715 0 97011715 A A A C A A A A A A A A A A A A A A A A
3 chr3_97015317 0 97015317 A A A A A A A A C C C C A A A A A A A A
3 chr3_97035058 0 97035058 C C C C C C C C C C G G C C C C C C C C
3 chr3_97070911 0 97070911 T T T T T T T T G G G G T T T T T T T T
3 chr3_97079401 0 97079401 C C C C C C C C A A A A C C C C C C C C
3 chr3_97093491 0 97093491 T T T T T T T T T T T T G T T T T T T T
3 chr3_97113057 0 97113057 G G G G G G G G G G G G G G C C C C G G
3 chr3_97135295 0 97135295 G G G G C G G G G G G G G G G G G G G G
3 chr3_97170823 0 97170823 T T T T T T T T T T T T T T T T G G T T
3 chr3_97186709 0 97186709 A A A A A A A A T T T T A A A A A A A A
3 chr3_97199288 0 97199288 C C C C C C C C G G G G C C C C C C C C
3 chr3_97227139 0 97227139 C C C C C C C C C C C G C C C C C C C C
3 chr3_97252366 0 97252366 G G G G G T G G G G G G G G G G G G G G
3 chr3_97289834 0 97289834 G G G G C G G G G G G G G G G G G G G G
3 chr3_97298316 0 97298316 C C C G C C C C C C C C C C C C C C C C
3 chr3_97314396 0 97314396 A A A A A A A A T T T T A A A A A A A A
3 chr3_97321040 0 97321040 G G G G G G G G C C C C G G G G G G G G
3 chr3_97326909 0 97326909 C C C C C C C C A A A A C C C C C C C C
3 chr3_97393480 0 97393480 G G G G C G G G G G G G G G G G G G G G
3 chr3_97412552 0 97412552 G G G T G T G G G G G G G G G G G G G G
3 chr3_97446852 0 97446852 C C A A C C C C C C C C C C C C C C C C
3 chr3_97532746 0 97532746 T T T T T T T T A A A A T T T T T T T T
3 chr3_97550480 0 97550480 T T T T T T T T T T T T T T T T G T T T
3 chr3_97561531 0 97561531 G G G G G G G G G G G G G G G G G T G G
3 chr3_97572138 0 97572138 T T T T T T T T T T T T T T G G T T T T
3 chr3_97584193 0 97584193 T T A A T T T T T T T T T T T T T T T T
3 chr3_97584457 0 97584457 G G T T G G G G G G G G G G G G G G G G
3 chr3_97592461 0 97592461 T T T T T T T T T T T T T T T T A T T T
3 chr3_97602837 0 97602837 G G C C C C G G C C C C G G G G G G G G
3 chr3_97618672 0 97618672 T T T T T T T T T T T T T T A A T T T T
3 chr3_97646490 0 97646490 G G C C C C G G C C C C C C C C C C G G
3 chr3_97662073 0 97662073 C C C C C C C C C C C C C C C C G G C C
3 chr3_97670280 0 97670280 G G G G G G G G G G G G C C C C C C G G
3 chr3_97706266 0 97706266 T T T T T T T T T T T T T T T T A T T T
3 chr3_97714108 0 97714108 C C C C C C C C A C C C C C C C C C C C
3 chr3_97726200 0 97726200 G G T T T T T T T T T T T T T T T T T T
3 chr3_97740843 0 97740843 G G G G C G G G G G G G G G G G G G G G
3 chr3_97766625 0 97766625 A A A A A A A A A C A A A A A A A A A A
3 chr3_97799490 0 97799490 A A A A C C A A A A A A A A A A A A A A
3 chr3_97803685 0 97803685 C C G G G G C C C C C C G G G G G G C C
3 chr3_97806949 0 97806949 A A T T T T A A A A A A T T T T T T A A
3 chr3_97807083 0 97807083 C C A A A A C C C C C C A A A A A A C C
3 chr3_97821606 0 97821606 T T G G G G T T T T T T T T T T T T T T
3 chr3_97849454 0 97849454 T T T T T T T T T T T T A T T T T T T T
3 chr3_97874061 0 97874061 A A C C A C A A A A A A A A A A A A A A
3 chr3_97898527 0 97898527 T T T T T T T T G G G G T T T T T T T T
3 chr3_97901133 0 97901133 C C C C C C C C A A A C C C C C C C C C
3 chr3_97909452 0 97909452 G G C C G G G G G G G G G G G G G G G G
3 chr3_97947004 0 97947004 C C A A A A C C C C C C C C C C C C C C
3 chr3_97957878 0 97957878 A A T T T T A A T T T T T T T T T T A A
3 chr3_97957992 0 97957992 G G G G G G G G G G G G G G G G G T G G
3 chr3_97970531 0 97970531 T T T T T T T T T T T T T T G G T T T T
3 chr3_97971413 0 97971413 T T G G G G T T G G G G G G G G G G T T
3 chr3_97982887 0 97982887 G G G G G G G G T T T T G G G G G G G G
3 chr3_98008856 0 98008856 C C C C C C C C C C C C C C A C C C C C
3 chr3_98042480 0 98042480 T T T T T T T T G G G G T T T T T T T T
3 chr3_98045696 0 98045696 T T G T T T T T T T T T T T T T T T T T
3 chr3_98091928 0 98091928 T T T T G T T T T T T T T T T T T T T T
3 chr3_98119502 0 98119502 A A A A A A A A A C A C A A A A A A A A
3 chr3_98122143 0 98122143 G G G G G G T T G G G G G G G G G G G G
3 chr3_98124398 0 98124398 G G G G G G G G C G C G G G G G G G G G
3 chr3_98137081 0 98137081 C C C C C C C C C C C C C C C G C C C C
3 chr3_98199133 0 98199133 T T T T T T T T A T T T T T T T T T T T
3 chr3_98205977 0 98205977 T T T T T T T T T T T T T T A A T T T T
3 chr3_98206249 0 98206249 C C C C C C C C C G C C C C C C C C C C
3 chr3_98226743 0 98226743 C G C C C C C C C C C C C C C C C C C C
3 chr3_98238625 0 98238625 C C C C C C C C C C C C A C C C C C C C
3 chr3_98244818 0 98244818 G G G G G G G G G G G G C G G G G G G G
3 chr3_98265852 0 98265852 C C A A A A C C C C C C C C C C C C C C
3 chr3_98269676 0 98269676 C C C C C C C C A A A A A A A A A A C C
3 chr3_98270351 0 98270351 A A A A A A A A A A A A A A A C A A A A
3 chr3_98275049 0 98275049 G T T T T T T T T T T T T T T T T T T T
3 chr3_98296048 0 98296048 C C C C C C G G G G G G G G G G G G C C
3 chr3_98298585 0 98298585 A A A A A A A A A C A A A A A A A A A A
3 chr3_98328892 0 98328892 A A A A A A A A A A A C A A A A A A A A
3 chr3_98344424 0 98344424 C C A A A C C C C C C C C C C C C C C C
3 chr3_98344444 0 98344444 T T T T T T T T G G G G T T T T T T T T
3 chr3_98397008 0 98397008 G G G G C G G G G G G G G G G G G G G G
3 chr3_98422512 0 98422512 T T A A T T T T T T T T T T T T T T T T
3 chr3_98445007 0 98445007 C G G G G G G G G G G G G G G G G G G G
3 chr3_98445382 0 98445382 A C A A A A A A A A A A A A A A A A C C
3 chr3_98470105 0 98470105 A A A A A A A A C C C C A A A A A A A A
3 chr3_98475730 0 98475730 A A A A A A A A A A A A A A A A A T A A
3 chr3_98492996 0 98492996 G G G G G G G G G G C G G G G G G G G G
3 chr3_98503382 0 98503382 A A A A C C A A A A A A A A A A A A A A
3 chr3_98505797 0 98505797 T T T T G T T T T T T T T T T T T T T T
3 chr3_98542443 0 98542443 C C C C C C C C C C C C C G C C C C C C
3 chr3_98552136 0 98552136 A A A C A A A A A A A A A A A A A A A A
3 chr3_98557493 0 98557493 C C C C C C C C C C C C A C C C C C C C
3 chr3_98570169 0 98570169 G G G G C G G G G G G G G G G G G G G G
3 chr3_98582770 0 98582770 G G G G G G G G G G C G G G G G G G G G
3 chr3_98620335 0 98620335 C C C C C C C C C C A A C C C C C C C C
3 chr3_98626841 0 98626841 G G G G G G G G G G G G G G T T G G G G
3 chr3_98662934 0 98662934 C C C C C G C C C C C C C C C C C C C C
3 chr3_98689764 0 98689764 C C C C C C C C A C C C C C C C C C C C
3 chr3_98696748 0 98696748 A A A A A A A A A A A A A A A C A A A A
3 chr3_98711334 0 98711334 G G G G G G G G G G G G G G G G C C G G
3 chr3_98722355 0 98722355 G G G G G G G G T T T T G G G G G G G G
3 chr3_98733301 0 98733301 A A A A A A T T A A A A A A A A A A A A
3 chr3_98741931 0 98741931 T T T T T T T T T T T T T T T T G T T T
3 chr3_98828067 0 98828067 T T T T G T T T T T T T T T T T T T T T
3 chr3_98855216 0 98855216 G G G G G G G G G G G G G G C C G G G G
3 chr3_98859293 0 98859293 G G G G G G G G G G G G C G G G G G G G
3 chr3_98859320 0 98859320 A A A A A A A A C C C C A A A A A A A A
3 chr3_98908600 0 98908600 A C C C C C C C C C C C C C C C C C C C
3 chr3_98912490 0 98912490 C C G G C C C C C C C C C C C C C C C C
3 chr3_98924837 0 98924837 G G G G G T G G G G G G G G G G G G G G
3 chr3_98938001 0 98938001 G G G G G G G G G G G T G G G G G G G G
3 chr3_98940417 0 98940417 A A A A A A A A A A A A T T T T T T A A
3 chr3_98945150 0 98945150 A A A T A A A A A A A A A A A A A A A A
3 chr3_98948014 0 98948014 T T T T T T T T T T T T G T T T T T T T
3 chr3_98953260 0 98953260 G G G G G G G G T T T T G G G G G G G G
3 chr3_98956448 0 98956448 G G T T T T G G T T T T T T T T T T G G
3 chr3_98982529 0 98982529 T T T T T T T T T T T T A A A A A A T T
3 chr3_98992824 0 98992824 T T T T T T T T G G G G T T T T T T T T
3 chr3_98993089 0 98993089 A A A A A A A A A T A A A A A A A A A A
3 chr3_99000109 0 99000109 C C C C C C C C A A A A C C C C C C C C
3 chr3_99011733 0 99011733 G G G G G G T T G G G G G G G G G G G G
3 chr3_99026837 0 99026837 G G T T T T G G T T T T T T T T T T G G
3 chr3_99035648 0 99035648 G G G G G G G G C C C C G G G G G G G G
3 chr3_99053258 0 99053258 T T T T T T T T G T T T T T T T T T T T
3 chr3_99089260 0 99089260 C C C C C C C C C C C C C C A C C C C C
3 chr3_99110003 0 99110003 C C C C G G C C C C C C C C C C C C C C
3 chr3_99115813 0 99115813 C C C C C C C C C C C C C C C C C G C C
3 chr3_99137119 0 99137119 T T T T T T G G T T T T T T T T T T T T
3 chr3_99143597 0 99143597 T T T T T T T T T T G G T T T T T T T T
3 chr3_99157845 0 99157845 T T T T T T T T G G G G T T T T T T T T
3 chr3_99163268 0 99163268 T T T T T T T T T T T T G T T T T T T T
3 chr3_99173609 0 99173609 C C G G G G C C G G G G G G G G G G C C
3 chr3_99176978 0 99176978 C C C C C C C C C C C C C C C C A C C C
3 chr3_99177628 0 99177628 T T A T A T T T T T T T T T T T T T T T
3 chr3_99178443 0 99178443 C C C C C C C C C C C C A C C C C C C C
3 chr3_99184607 0 99184607 G G G G G G G G T T T T G G G G G G G G
3 chr3_99186957 0 99186957 C C C C G G C C C C C C C C C C C C C C
3 chr3_99187701 0 99187701 A A A A T T A A A A A A A A A A A A A A
3 chr3_99194279 0 99194279 C C C C C C C C G G G G C C C C C C C C
3 chr3_99195608 0 99195608 G G G G G G G G C C C C G G G G G G G G
3 chr3_99196181 0 99196181 G G G G G G G G C C C C G G G G G G G G
3 chr3_99198231 0 99198231 A A A A A A A A A A A A A C A A A A A A
3 chr3_99216971 0 99216971 T T G T T T T T T T T T T T T T T T T T
3 chr3_99232341 0 99232341 C C C C C C C C C C C C C C C G C C C C
3 chr3_99259842 0 99259842 A A A A A A A A A A A A C C A A A A A A
3 chr3_99272062 0 99272062 C C C C C C C C A A A C C C C C C C C C
3 chr3_99277400 0 99277400 G G G G G G G G C C C C G G G G G G G G
3 chr3_99289808 0 99289808 G T G G G G G G G G G G G G G G G G G G
3 chr3_99302155 0 99302155 T T G G G G T T G G G G G G G G G G T T
3 chr3_99308872 0 99308872 G G C C C C G G C C C C C C C C C C G G
3 chr3_99310480 0 99310480 C C C C C C C C A A A A C C C C C C C C
3 chr3_99312883 0 99312883 A A A A A A A A A A A A C C A A A A A A
3 chr3_99326105 0 99326105 T T T T T T T T A A A A T T T T T T T T
3 chr3_99328755 0 99328755 A A A A A A A A C C C C A A A A A A A A
3 chr3_99337858 0 99337858 G T T T T T T T T T T T T T T T T T T T
3 chr3_99342208 0 99342208 C C C C C C C C C C C C C C C C A C C C
3 chr3_99342388 0 99342388 A A T T T T A A T T T T T T T T T T A A
3 chr3_99351920 0 99351920 G G G G G G G G G G G G C G G G G G G G
3 chr3_99370619 0 99370619 A A T T T T A A A A A A A A A A A A A A
3 chr3_99372570 0 99372570 C G C C C C C C C C C C C C C C C C C C
3 chr3_99409178 0 99409178 A A T T A A A A A A A A A A A A A A A A
3 chr3_99412484 0 99412484 T T T T T T T T T T T T T T T T A T T T
3 chr3_99414497 0 99414497 A A A A A A A A A A A A A A A A C C A A
3 chr3_99422234 0 99422234 C C C C C C C C C C C C A C C C C C C C
3 chr3_99444870 0 99444870 A A A A A A A A C C C C A A A A A A A A
3 chr3_99446156 0 99446156 C C C C C C C C C C C C C C C C A A C C
3 chr3_99460428 0 99460428 C C C C C C C C C C C C C C G G C C C C
3 chr3_99462972 0 99462972 T T G T G G T T T T T T T T T T T T T T
3 chr3_99467450 0 99467450 C C A C C C C C C C C C C C C C C C C C
3 chr3_99496135 0 99496135 C C C G C C C C C C C C C C C C C C C C
3 chr3_99499337 0 99499337 G G G G G G G G G G G G G G G G C C G G
3 chr3_99510709 0 99510709 A A A A A A A A C C C C A A A A A A A A
3 chr3_99511975 0 99511975 A A C C C C A A A A A A A A A A A A A A
3 chr3_99518300 0 99518300 G G G G G G G G G G G G G G C G G G G G
3 chr3_99543887 0 99543887 C C C C C C C C C C C G C C C C C C C C
3 chr3_99546894 0 99546894 C C C C C C C C C C C C C C C C C G C C
3 chr3_99604669 0 99604669 G G G G G G G G C C C C G G G G G G G G
3 chr3_99627641 0 99627641 C C C C C C C C G G G G C C C C C C C C
3 chr3_99639154 0 99639154 C C C G C C C C C C C C C C C C C C C C
3 chr3_99657332 0 99657332 T T T T T T T T T T T T T T A A T T T T
3 chr3_99664885 0 99664885 C C C C C C C C C C C C C C C C A A C C
3 chr3_99699161 0 99699161 G G G G G G G G T T T T G G G G G G G G
3 chr3_99718633 0 99718633 T T T T T T T T T T G T T T T T T T T T
3 chr3_99718648 0 99718648 C C A A A A C C A A A A A A A A A A C C
3 chr3_99726764 0 99726764 C C C C C C C C C C C G C C C C C C C C
3 chr3_99739466 0 99739466 G G G G G G G G T T T T G G G G G G G G
3 chr3_99745356 0 99745356 G G G G G G G G C C C C G G G G G G G G
3 chr3_99768052 0 99768052 C C C C C C C C C C C C C C A A C C C C
3 chr3_99776974 0 99776974 G G G G G G G G G G G G G G G G G T G G
3 chr3_99800690 0 99800690 C C C C C C C C A A A A C C C C C C C C
3 chr3_99824776 0 99824776 G G G G G G G G T T T T G G G G G G G G
3 chr3_99829403 0 99829403 C C C C C C C C C C C C C G C C C C C C
3 chr3_99836946 0 99836946 T T T T T T T T G G G G T T T T T T T T
3 chr3_99848106 0 99848106 C C C C C C C C C C C C C C C C G G C C
3 chr3_99848850 0 99848850 C C C C A A C C C C C C C C C C C C C C
3 chr3_99856689 0 99856689 G G G G G G G G G G G G C G G G G G G G
3 chr3_99873657 0 99873657 C C C C C C C C C C C C A C C C C C C C
3 chr3_99901115 0 99901115 A A A A C C A A A A A A A A A A A A A A
3 chr3_99916338 0 99916338 T T T T T T G T T T T T T T T T T T T T
3 chr3_99920587 0 99920587 G G G G G G G G G G G G C C G G G G G G
3 chr3_99928270 0 99928270 G G G G G G G G T T T T G G G G G G G G
3 chr3_99941714 0 99941714 A A A A A A A A T T T T A A A A A A A A
3 chr3_99957461 0 99957461 G G G G G G G G T T T T G G G G G G G G
3 chr3_100007982 0 100007982 C C C C C C C C C C C C C C G G C C C C
3 chr3_100042875 0 100042875 A A C C C C A A A A A A A A A A A A A A
3 chr3_100047659 0 100047659 C C C C A A C C C C C C C C C C C C C C
3 chr3_100092533 0 100092533 T T T T T T A T T T T T T T T T T T T T
3 chr3_100130906 0 100130906 T T T T T T T T T T T T T T T T G T T T
3 chr3_100153739 0 100153739 A A C C C C A C C C C C C C C C C C C C
3 chr3_100172723 0 100172723 G G C C C C C C C C C C C C C C C C C C
3 chr3_100198927 0 100198927 C C G G C C C C C C C C C C C C C C C C
3 chr3_100238952 0 100238952 G G G G G G G G G G G G T T G G T T G G
3 chr3_100252409 0 100252409 G G G G T T G G G G G G G G G G G G G G
3 chr3_100258074 0 100258074 G G G G G G G G G G G G T T G G G G G G
3 chr3_100260223 0 100260223 T T T T T T T T T T T T T T T T G G T T
3 chr3_100312110 0 100312110 C G G G G G C G G G G G G G G G G G C C
3 chr3_100325789 0 100325789 A A A A A A A A A A A A A A C C A A A A
3 chr3_100339499 0 100339499 C C C C C C C C C C C C C C C C G G C C
3 chr3_100364230 0 100364230 G G G G T T G G G G G G G G G G G G G G
3 chr3_100369503 0 100369503 G G G G G G G G G G G G G G G G C G G G
3 chr3_100373715 0 100373715 G G T T G G G G G G G G G G G G G G G G
3 chr3_100381876 0 100381876 A A T T T T A A T T T T T T T T T T A A
3 chr3_100387846 0 100387846 A A A A T T A A A A A A A A A A A A A A
3 chr3_100402795 0 100402795 A A A A A A A A A A A A C C A A C C A A
3 chr3_100411308 0 100411308 G T G G G G G G G G G G G G G G G G G G
3 chr3_100418090 0 100418090 C C C C C C C C C C C C C C G G C C C C
3 chr3_100436494 0 100436494 A A A A A A A A A A A T A A A A A A A A
3 chr3_100452210 0 100452210 T T T T T T T T T T T T G G T T T T T T
3 chr3_100467953 0 100467953 C C A A C C C C C C C C C C C C C C C C
3 chr3_100479269 0 100479269 G G G G G G G G G G G G G G C C G G G G
3 chr3_100488319 0 100488319 G G G G G G G G G G G G G G G G C G G G
3 chr3_100502519 0 100502519 T T T T T T T T T T T T G G T T T T T T
3 chr3_100521004 0 100521004 T T T T T T T T A A A A T T T T T T T T
3 chr3_100532505 0 100532505 A A A A A A A A T T T T A A A A A A A A
3 chr3_100533919 0 100533919 G G C G G G G G G G G G G G G G G G G G
3 chr3_100542664 0 100542664 G T G G G G T T G G G G T T G G G G T T
3 chr3_100570779 0 100570779 C C C C C C C C G G G G C C C C C C C C
3 chr3_100584858 0 100584858 G G G G G G G G C C C C G G G G G G G G
3 chr3_100585595 0 100585595 C C C C C C C C G G G G C C C C C C C C
3 chr3_100614762 0 100614762 C G C C C C G G C C C C C C C C C C C C
3 chr3_100622445 0 100622445 A A A A A A A A T T T T A A A A A A A A
3 chr3_100633079 0 100633079 A A C C A A A A A A A A A A A A A A A A
3 chr3_100662522 0 100662522 C C G G C C C C C C C C C C C C C C C C
3 chr3_100670603 0 100670603 C C C C C C C C C C C C C C A A C C C C
3 chr3_100673480 0 100673480 C C G G C C C C C C C C C C C C C C C C
3 chr3_100673553 0 100673553 T T T T T T T T T T T T A A T T T T T T
3 chr3_100694487 0 100694487 C C C C C C C C A A A A C C C C C C C C
3 chr3_100702752 0 100702752 G G G G G G G G T T T T G G G G G G G G
3 chr3_100705037 0 100705037 T T T T T T T T A T T T T T T T T T T T
3 chr3_100715772 0 100715772 G G G G G G G G T T T T G G G G G G G G
3 chr3_100723131 0 100723131 T T T T T T T T T T G T T T T T T T T T
3 chr3_100723730 0 100723730 G G G G G G G G G G G G G T G G G G G G
3 chr3_100729438 0 100729438 C C C C C C C C G G G G C C C C C C C C
3 chr3_100736318 0 100736318 C C G G G G C C G G G G G G G G G G C C
3 chr3_100751679 0 100751679 C G C C C C C C C C C C C C C C C C G G
3 chr3_100752754 0 100752754 C C C C C C C C C C C C G G C C C C C C
3 chr3_100765376 0 100765376 A A A A A A A A C C C C A A A A A A A A
3 chr3_100769523 0 100769523 G G T T T T G G T T T T T T T T T T G G
3 chr3_100797262 0 100797262 C C C C C C C C C C C C C G C C C C C C
3 chr3_100823271 0 100823271 T T T T T T T T T T T T T T T T A A T T
3 chr3_100861059 0 100861059 G G G G G G G G C G C G G G G G G G G G
3 chr3_100861429 0 100861429 T T G G G G T T G G G G G G G G G G T T
3 chr3_100887460 0 100887460 C C A C C C C C C C C C C C C C C C C C
3 chr3_100887665 0 100887665 C C A A A A C C C C C C C C C C C C C C
3 chr3_100889406 0 100889406 T T T T A A T T T T T T T T T T T T T T
3 chr3_100891180 0 100891180 A C C C C C C C C C C C C C C C C C A A
3 chr3_100896595 0 100896595 C C C G C C C C C C C C C C C C C C C C
3 chr3_100902583 0 100902583 G T G G G G T T G G G G G G G G G G G G
3 chr3_100905474 0 100905474 T T A T T T T T T T T T T T T T T T T T
3 chr3_100919144 0 100919144 G G G G T T G G G G G G G G G G G G G G
3 chr3_100921488 0 100921488 T T T T T T T T G G G G G G G G T T T T
3 chr3_100924491 0 100924491 G G G G G G G G T T G T G G G G G G G G
3 chr3_100933722 0 100933722 A A A A C C A A A A A A A A A A A A A A
3 chr3_100937181 0 100937181 G G G G T T G G G G G G G G G G G G G G
3 chr3_100961751 0 100961751 C C C C C C C C C C C C G G C C C C C C
3 chr3_100978221 0 100978221 G G G G G G G G G G G G G G G G T T G G
3 chr3_100994624 0 100994624 G G G G G G G G G G G G G G G T G G G G
3 chr3_100997894 0 100997894 T T G T T T T T T T T T T T T T T T T T
3 chr3_101028366 0 101028366 C C C C C C C C G G G G C C C C C C C C
3 chr3_101043096 0 101043096 T T T T T T T T A A A A T T T T T T T T
3 chr3_101052468 0 101052468 C C C C C C C C C C C C C C G G C C C C
3 chr3_101083165 0 101083165 G G T T T T G G T T T T T T T T T T G G
3 chr3_101103992 0 101103992 G G T T T T G T T T T T T T T T T T G G
3 chr3_101136743 0 101136743 C C C C C C C C C C C C A C C C C C C C
3 chr3_101148367 0 101148367 C C C C C C C C G G G G C C C C C C C C
3 chr3_101159960 0 101159960 C C C C G G C C C C C C C C C C C C C C
3 chr3_101185495 0 101185495 A A A A A A A A A A A A A C A A A A A A
3 chr3_101214461 0 101214461 C C A A A A C C C C C C C C C C C C C C
3 chr3_101300121 0 101300121 C C C C G G C C C C C C C C C C C C C C
3 chr3_101301988 0 101301988 C C A A C C C C C C C C C C C C C C C C
3 chr3_101322102 0 101322102 G G G G G G G G G G G G G G G G G T G G
3 chr3_101327266 0 101327266 T T T T T T T T A T A T T T T T T T T T
3 chr3_101374156 0 101374156 G G G G G G G G G G G G T T G G G G G G
3 chr3_101398304 0 101398304 C C C C G G C C C C C C C C C C C C C C
3 chr3_101415571 0 101415571 C G G G G G G G G G G G G G G G G G C C
3 chr3_101425420 0 101425420 C C C C C C C C A A A A C C C C C C C C
3 chr3_101425966 0 101425966 C C A C C C C C C C C C C C C C C C C C
3 chr3_101437138 0 101437138 C C C C C C C C C C C C C C G G C C C C
3 chr3_101444156 0 101444156 G T T T T T T T T T T T T T T T T T T T
3 chr3_101466462 0 101466462 G G G T G G G G G G G G G G G G G G G G
3 chr3_101469092 0 101469092 A A A A A A A A T T T T A A A A A A A A
3 chr3_101474524 0 101474524 A A A A A A A A C C C C A A A A A A A A
3 chr3_101477755 0 101477755 C C C C C C C C A C C C C C C C C C C C
3 chr3_101485718 0 101485718 G G G G G G C G G G G G G G G G G G G G
3 chr3_101487066 0 101487066 G G C G G G G G G G G G C C C C C C G G
3 chr3_101491056 0 101491056 C C C C C C C C C C A C C C C C C C C C
3 chr3_101506742 0 101506742 A A T T T T A T T T T T T T T T T T A A
3 chr3_101507333 0 101507333 T T T T T T T T T T T T G T T T T T T T
3 chr3_101548866 0 101548866 A A A A A A A A A A A C A A A A A A A A
3 chr3_101558785 0 101558785 C C C C C C A C C C C C C C C C C C C C
3 chr3_101563422 0 101563422 A A A A A A A A A A A A A C A A A A A A
3 chr3_101600454 0 101600454 T T T T T T T T G G T T T T T T T T T T
3 chr3_101616023 0 101616023 T T G T T T T T T T T T T T T T T T T T
3 chr3_101628753 0 101628753 A A A A C C A A A A A A A A A A A A A A
3 chr3_101634444 0 101634444 G G G G G G G G G G G G G G C C G G G G
3 chr3_101642427 0 101642427 T T G T T T T T T T T T T T T T T T T T
3 chr3_101654363 0 101654363 A A A A A A A A T T T T A A A A A A A A
3 chr3_101665916 0 101665916 T T T T T T T T G G G G T T T T T T T T
3 chr3_101694569 0 101694569 G G G G G G G G T T T T G G G G G G G G
3 chr3_101708470 0 101708470 G G G G G G G G T T G T G G G G G G G G
3 chr3_101718596 0 101718596 T T T T T T T T T T T T G T T T T T T T
3 chr3_101735785 0 101735785 A A A A A A A A A A A A A A A A A T A A
3 chr3_101735836 0 101735836 G G G G G G G G G G G G G G C C G G G G
3 chr3_101737303 0 101737303 C C C C G G C C C C C C C C C C C C C C
3 chr3_101793390 0 101793390 G G G G T T G G G G G G G G G G G G G G
3 chr3_101824131 0 101824131 G G G G G G G G G G G G G T G G G G G G
3 chr3_101824921 0 101824921 T T G G T T T T T T T T T T T T T T T T
3 chr3_101836532 0 101836532 C C G G G G G G G G G G G G G G G G G G
3 chr3_101847302 0 101847302 C C C C C C C C A A A A C C C C C C C C
3 chr3_101852430 0 101852430 A A A A A A A A A A A A A A T T A A A A
3 chr3_101866587 0 101866587 G G G G G G G G C C C C G G G G G G C C
3 chr3_101897314 0 101897314 T T T T T T T T T T T T T T G G T T T T
3 chr3_101950521 0 101950521 C C C C C C C C A C C C C C C C C C C C
3 chr3_101958341 0 101958341 T T T T T T T T T T T T G T T T T T T T
3 chr3_101961709 0 101961709 C C C C C C C C C C C C C C A A C C C C
3 chr3_101989560 0 101989560 A A A A A A A A T T T T A A A A A A A A
3 chr3_101991496 0 101991496 G G G G C C G G G G G G G G G G G G G G
3 chr3_102015526 0 102015526 C C C C C C C C C C A C C C C C C C C C
3 chr3_102015676 0 102015676 T T T T G G T T T T T T T T T T T T T T
3 chr3_102028138 0 102028138 G G G G G G G G G G G G G G C C G G G G
3 chr3_102038239 0 102038239 G G G G G G G G C C C C G G G G G G G G
3 chr3_102065892 0 102065892 G G G G G G G G T T T T G G G G G G G G
3 chr3_102068860 0 102068860 C C C C C C C C C C C C C C G G G G C C
3 chr3_102070190 0 102070190 G G G G G G G T G G G G G G G G G G G G
3 chr3_102088555 0 102088555 C C G G G G C C G G G G G G G G G G C C
3 chr3_102099412 0 102099412 C C A C C C C C C C C C C C C C C C C C
3 chr3_102103227 0 102103227 T T T T T T T T T T T T T T T T G G T T
3 chr3_102104985 0 102104985 G G G G G G G G T T G T G G G G G G G G
3 chr3_102107950 0 102107950 G G G G G G G G G G G G G G G G T T G G
3 chr3_102127052 0 102127052 G G C C G G G G G G G G G G G G G G G G
3 chr3_102206389 0 102206389 A T T T T T T T T T T T T T T T T T T T
3 chr3_102208518 0 102208518 C C C C C C C C C C C C C C A A C C C C
3 chr3_102212442 0 102212442 C C C C G G C C C C C C C C C C C C C C
3 chr3_102256094 0 102256094 T T A T A A T T T T T T T T T T T T T T
3 chr3_102295312 0 102295312 A A T T A A A A A A A A A A A A A A A A
3 chr3_102299780 0 102299780 A A A A A A A A T T T T A A A A A A A A
3 chr3_102301585 0 102301585 A A C C C C A A C C C C C C C C C C A A
3 chr3_102349411 0 102349411 G G G T T T G G G G G G T T T T T T G G
3 chr3_102350150 0 102350150 T T T T T T T T T T T T T T T T G G T T
3 chr3_102360260 0 102360260 C C A A A A C C A A A A A A A A A A C C
3 chr3_102365577 0 102365577 G G G G G G G G C C C C G G G G G G G G
3 chr3_102380622 0 102380622 G G G G G G G T G G G G G G G G G G G G
3 chr3_102395301 0 102395301 G G G G G G G G G G G G G T G G G G G G
3 chr3_102395907 0 102395907 G G G G G G G G G G G G C G G G G G G G
3 chr3_102405652 0 102405652 C C C C C C C C C C C C C C A A C C C C
3 chr3_102407354 0 102407354 A A A A C C A A A A A A A A A A A A A A
3 chr3_102432505 0 102432505 C C C C C C C C G G G G C C C C C C C C
3 chr3_102475820 0 102475820 C C C C C C C C C G C C C C C C C C C C
3 chr3_102493346 0 102493346 A A A A A A A A A A A C A A A A A A A A
3 chr3_102498868 0 102498868 A A C C A A A A A A A A A A A A A A C C
3 chr3_102519037 0 102519037 A A A A A A A A A A A A A A A A C C A A
3 chr3_102527650 0 102527650 T T T T T T T T A T T T T T T T T T T T
3 chr3_102548394 0 102548394 C C C G C C C C C C C C C C C C C C C C
3 chr3_102559406 0 102559406 G G G G T T G G G G G G G G G G G G G G
3 chr3_102583574 0 102583574 C C C C C C C C G G G G C C C C C C C C
3 chr3_102584986 0 102584986 A A A A A A A A T T T T A A A A A A A A
3 chr3_102598687 0 102598687 G T T T T T T T T T T T T T T T T T T T
3 chr3_102600548 0 102600548 G G G G G G G G G G G G G G G G C G G G
3 chr3_102605906 0 102605906 A A A A A A A A A A A A A A T T A A A A
3 chr3_102631751 0 102631751 T T T T T T T T T T T T G G T T T T T T
3 chr3_102647610 0 102647610 A A A A A A A A A A A A A A C C A A A A
3 chr3_102705895 0 102705895 G G C C C C C C C C C C C C C C C C G G
3 chr3_102724768 0 102724768 T T A T T T T T T T T T T T T T T T T T
3 chr3_102727828 0 102727828 A A A A A A A A C C C C A A A A A A A A
3 chr3_102734376 0 102734376 G G G G G G G G T T T T G G G G G G G G
3 chr3_102740613 0 102740613 T T G G G G T T T T T T T T T T T T T T
3 chr3_102758746 0 102758746 C C C C C C C C G G G G C C C C C C C C
3 chr3_102772623 0 102772623 G G G G G G G G C C C C G G G G G G G G
3 chr3_102782051 0 102782051 C C C C C C C C A A A A C C C C C C C C
3 chr3_102787913 0 102787913 G G G G T T G G G G G G G G G G G G G G
3 chr3_102790693 0 102790693 G G G G G G G G T T T T G G G G G G G G
3 chr3_102792082 0 102792082 C C A C C C C C C C C C C C C C C C C C
3 chr3_102795772 0 102795772 T T T T G G T T T T T T T T T T T T T T
3 chr3_102796531 0 102796531 T T T T T T T T T T T T G G T T T T T T
3 chr3_102817307 0 102817307 C C C C C C C C C C C C C G C C C C C C
3 chr3_102836820 0 102836820 C C C C C C C C C C C C C C C C A A C C
3 chr3_102845327 0 102845327 A A A A A A A A A A A A A T A A A A A A
3 chr3_102847961 0 102847961 G G G G G G G G T T T T G G G G G G G G
3 chr3_102879903 0 102879903 T T T T T T T T T T T T T T T T G T T T
3 chr3_102886666 0 102886666 A C A A A A A A A A A A A A A A A A A A
3 chr3_102899090 0 102899090 A A C C C C A A C C C C C C C C C C A A
3 chr3_102907640 0 102907640 C C C C C C C C C C A A C C C C C C C C
3 chr3_102916370 0 102916370 C C C C A A C C C C C C C C C C C C C C
3 chr3_102954323 0 102954323 G G G G G G G G G G G G G G G G G T G G
3 chr3_102966614 0 102966614 T T T T T T T T A T T T T T T T T T T T
3 chr3_102977129 0 102977129 T T T T T T T T A A A A T T T T T T T T
3 chr3_102995897 0 102995897 C C C C C C C C C C A C C C C C C C C C
3 chr3_103011655 0 103011655 G T G G G G G G G G G G G G G G G G T T
3 chr3_103019846 0 103019846 C C C C C C C C C C C C A C C C C C C C
3 chr3_103062612 0 103062612 G G G G G G G G G G G G G G C C G G G G
3 chr3_103098382 0 103098382 G G G G G G G G G G G G G G C G G G G G
3 chr3_103104024 0 103104024 G G G G G G G G G G G G G G C G G G G G
3 chr3_103139963 0 103139963 G G G G T T G G G G G G G G G G G G G G
3 chr3_103144705 0 103144705 C C C C C C C C A A A A C C C C C C C C
3 chr3_103159461 0 103159461 T T T T T T T T A A A A T T T T T T T T
3 chr3_103169022 0 103169022 T T T T T T T T G G G G T T T T T T T T
3 chr3_103192275 0 103192275 A A A A A A A A C C C C A A A A A A A A
3 chr3_103231593 0 103231593 T T T T T T T T T T T T G T T T T T T T
3 chr3_103274014 0 103274014 A A C C A A A A A A A A A A A A A A A A
3 chr3_103349249 0 103349249 A A A A A A A A T T T T A A A A A A A A
3 chr3_103355718 0 103355718 C C C C C C C C C C C C C C A A C C C C
3 chr3_103372827 0 103372827 C C C C C C C C C C C C C G C C C C C C
3 chr3_103396381 0 103396381 G G G G G G G G G G G G G G G T G G G G
3 chr3_103419768 0 103419768 A A A A A A A A A A A A A C A A A A A A
3 chr3_103424752 0 103424752 C C C C C C C C C C C C A C C C C C C C
3 chr3_103432624 0 103432624 G G C C C C G G G G G G G G G G G G G G
3 chr3_103442229 0 103442229 G G G G G G G G T T T T G G G G G G G G
3 chr3_103444048 0 103444048 C C C C C C C C C C C C A C C C C C C C
3 chr3_103458791 0 103458791 G G G G G G G G G G G G G T G G G G G G
3 chr3_103475479 0 103475479 G G G G G G G G G T G G G G G G G G G G
3 chr3_103503893 0 103503893 G G G G G G G G C C C C G G G G G G G G
3 chr3_103517219 0 103517219 A A A A A A A A A A A T A A A A A A A A
3 chr3_103529060 0 103529060 A A A A A A A A A A A A A A A T A A A A
3 chr3_103535005 0 103535005 T T T T T T T T T T G T T T T T T T T T
3 chr3_103632359 0 103632359 A A A A A A A A A A A A A A A A T T A A
3 chr3_103655878 0 103655878 C C C C C C C C C C C C C C C G C C C C
3 chr3_103708460 0 103708460 C C C C C C C C A A A A C C C C C C C C
3 chr3_103712082 0 103712082 G T T T T T T T T T T T T T T T T T T T
3 chr3_103752806 0 103752806 C C G G G G C C G G G G G G G G G G C C
3 chr3_103758992 0 103758992 A A T T T T A A T T T T T T T T T T T T
3 chr3_103760146 0 103760146 G G C C C C C G C C C C C C C C C C G G
3 chr3_103803800 0 103803800 T T G G G G G T G G G G G G G G G G T T
3 chr3_103839021 0 103839021 A A T T T T A A A A A A A A A A A A A A
3 chr3_103840021 0 103840021 G G G G G G G G T T T T G G G G G G G G
3 chr3_103849585 0 103849585 G T T T T T G T T T T T T T T T T T T T
3 chr3_103923193 0 103923193 G G G G G G G G G G G T G G G G G G G G
3 chr3_103947195 0 103947195 A A A A A A A A C C A A A A A A A A A A
3 chr3_103948838 0 103948838 G T T T T T T T T T T T T T T T T T T T
3 chr3_103953631 0 103953631 T T T T T T T T T T T T T T T T A T T T
3 chr3_103959982 0 103959982 G G G G G G G G G G C G G G G G G G G G
3 chr3_103994982 0 103994982 G G G G G G G G G G G G G G T T G G G G
3 chr3_104028276 0 104028276 C G C C C C C C C C C C C C C C C C C C
3 chr3_104033286 0 104033286 G G G G G G G G G G G G T T T T T T G G
3 chr3_104038090 0 104038090 C C C C C C C C C C C C C C C G C C C C
3 chr3_104067699 0 104067699 A A A A A A A A T T T T A A A A A A A A
3 chr3_104096194 0 104096194 A A A A A A A A A A A A A A A C A A A A
3 chr3_104098744 0 104098744 A A A A A A A A A A A A A A A A C C A A
3 chr3_104116231 0 104116231 T T T T T T T T T T T T T T G G T T T T
3 chr3_104168657 0 104168657 G G G G G G G G T T T T G G G G G G G G
3 chr3_104221964 0 104221964 C C C C C C C C G G G G C C C C C C C C
3 chr3_104224310 0 104224310 T T T T T T T T T T G T T T T T T T T T
3 chr3_104232015 0 104232015 T T T T T T T T T T T T G G T T T T T T
3 chr3_104246866 0 104246866 C C C C C C C C G G G G C C C C C C C C
3 chr3_104248796 0 104248796 A A A C A A A A A A A A A A A A A A A A
3 chr3_104252807 0 104252807 C C C C C C C C A A A A C C C C C C C C
3 chr3_104270050 0 104270050 C C C C C C C C C C C C G G C C C C C C
3 chr3_104277979 0 104277979 C C C C C C C C C C C C C C C C A A C C
3 chr3_104279367 0 104279367 G G G G G G C G G G G G G G G G G G G G
3 chr3_104290729 0 104290729 G G G G G G G G G G G G G G G G C G G G
3 chr3_104295323 0 104295323 T T T T T T T T T T T T T T G G T T T T
3 chr3_104373810 0 104373810 T T T T T T T T A A A A T T T T T T T T
3 chr3_104377281 0 104377281 C C C C C C C C C C C C C C A C C C C C
3 chr3_104390252 0 104390252 T T T T T T T T T T T T T T T T G G T T
3 chr3_104399365 0 104399365 G G G G G G G G C C C C G G G G G G G G
3 chr3_104413369 0 104413369 C C C C C C C C C C C G C C C C C C C C
3 chr3_104417895 0 104417895 T T T T T T T T T T T T G G T T T T T T
3 chr3_104423074 0 104423074 C C A C C C C C C C C C C C C C C C C C
3 chr3_104425226 0 104425226 A A A C C C A A A A A A A A A A A A A A
3 chr3_104431722 0 104431722 G G G G G G G G T T T T G G G G G G G G
3 chr3_104433842 0 104433842 A A A A A A A A A A A A A A A A A T A A
3 chr3_104437418 0 104437418 A A A C A A A A A A A A A A A A A A A A
3 chr3_104455868 0 104455868 A A A A A A A A A A A A A A A A A T A A
3 chr3_104456955 0 104456955 C C C G C C C C C C C C C C C C C C C C
3 chr3_104472149 0 104472149 C C A C C C C C C C C C A C C C C C C C
3 chr3_104479409 0 104479409 C C C C C C C C C C C C C C C C C G C C
3 chr3_104500956 0 104500956 C C C C C C C C A A A A C C C C C C C C
3 chr3_104523847 0 104523847 G G G G G G G G T T T T G G G G G G G G
3 chr3_104524392 0 104524392 C C C C C C C C C C C C C C C C C G C C
3 chr3_104525829 0 104525829 C C C C A A C C C C C C C C C C C C C C
3 chr3_104583551 0 104583551 G G T T T T G G T T T T T T T T T T G G
3 chr3_104586379 0 104586379 G G G G G G G G G G G G C G G G G G G G
3 chr3_104616514 0 104616514 G T G G G G G G G G G G G G G G G G G G
3 chr3_104617165 0 104617165 G G G G G G G G C C C C G G G G G G G G
3 chr3_104617585 0 104617585 C G G G G G C C G G G G G G G G G G G G
3 chr3_104636533 0 104636533 T T T T A A T T T T T T T T T T T T T T
3 chr3_104649287 0 104649287 G G G G G G G G G G C G G G G G G G G G
3 chr3_104654068 0 104654068 T T T T T T T T T T T T T T G G T T T T
3 chr3_104661613 0 104661613 C C C C C G C C C C C C C C C C C C C C
3 chr3_104722821 0 104722821 C C C C C C A A C C C C C C C C C C C C
3 chr3_104728144 0 104728144 G G G G G G G G T T T T G G G G G G G G
3 chr3_104732427 0 104732427 C G C C C C C C C C C C C C C C C C G G
3 chr3_104752512 0 104752512 A A C C C C C C C C C C C C C C C C A A
3 chr3_104768571 0 104768571 T T T T T T T T G T T T T T T T T T T T
3 chr3_104769335 0 104769335 G G C C C C G G G G G G G G G G G G G G
3 chr3_104780812 0 104780812 A A A A A A A A A A A A A A A A A T A A
3 chr3_104804396 0 104804396 G G G G G G G G C C C C G G G G G G G G
3 chr3_104818946 0 104818946 T T T T A T T T T T T T T T T T T T T T
3 chr3_104819093 0 104819093 C C C C C C C C C C C C C G C C C C C C
3 chr3_104821898 0 104821898 C C G G G G C C G G G G G G G G G G C C
3 chr3_104884728 0 104884728 C C C G C C C C C C C C C C C C C C C C
3 chr3_104890998 0 104890998 C C G G C G C C C C C C C C C C C C C C
3 chr3_104923938 0 104923938 C C C C C C C C C C C C C C A C C C C C
3 chr3_104927340 0 104927340 G G G G G G G G T T T T G G G G G G G G
3 chr3_104946284 0 104946284 C C C C C C C C C C C C A A C C C C C C
3 chr3_104965605 0 104965605 G G G G G G G G G G G G C C G G G G G G
3 chr3_105023354 0 105023354 G G G G G G G G G G C G G G G G G G G G
3 chr3_105044332 0 105044332 T T T T T T T T G G G G T T T T T T T T
3 chr3_105049721 0 105049721 T T T T T T T T T T T T T T T T G T T T
3 chr3_105055172 0 105055172 A A A A A A A A C C C C A A A A A A A A
3 chr3_105078269 0 105078269 C C C C C C C C C C C G C C C C C C C C
3 chr3_105106309 0 105106309 C C C C C C C C C C C C C C G G C C C C
3 chr3_105145859 0 105145859 T T T T T T T T G G G G T T T T T T T T
3 chr3_105150441 0 105150441 C C C C C C C C C G C G C C C C C C C C
3 chr3_105168449 0 105168449 C C A C C C C C C C C C C C C C C C C C
3 chr3_105176174 0 105176174 G G G G G T G G G G G G G G G G G G G G
3 chr3_105195480 0 105195480 C C C C C C C C C C G G C C C C C C C C
3 chr3_105215538 0 105215538 T T T T A T T T T T T T T T T T T T T T
3 chr3_105217581 0 105217581 C C C C C C C C C C C G C C C C C C C C
3 chr3_105220700 0 105220700 A A C C C C A A C C C C C C C C C C A A
3 chr3_105256256 0 105256256 C C C C C C C C G G G G C C C C C C C C
3 chr3_105292379 0 105292379 G G G G G G C C G G G G G G G G G G G G
3 chr3_105297435 0 105297435 A A A A A C A A A A A A A A A A A A A A
3 chr3_105314844 0 105314844 G G G G G G G G G G T T G G G G G G G G
3 chr3_105322166 0 105322166 C C C C C C C C C C C G C C C C C C C C
3 chr3_105323032 0 105323032 T T T T T T T T A T A T T T T T T T T T
3 chr3_105323393 0 105323393 G G G G G G G G C C C C G G G G G G G G
3 chr3_105325693 0 105325693 A A C C A C A A A A A A A A A A A A A A
3 chr3_105327786 0 105327786 C C C C C C C C G G G G C C C C C C C C
3 chr3_105373913 0 105373913 C C C C C C C C C C C C C G C C C C C C
3 chr3_105380520 0 105380520 T T T T T T T T G G G G T T T T T T T T
3 chr3_105382218 0 105382218 A A A A A A A A T T T T A A A A A A A A
3 chr3_105382271 0 105382271 A A A A A A A A C C C C A A A A A A A A
3 chr3_105387983 0 105387983 C C A A A A A C C C C C A A A A A A C C
3 chr3_105412888 0 105412888 T T T T G T T T T T T T T T T T T T T T
3 chr3_105441275 0 105441275 T T T T T T T T T T T T A A T T T T T T
3 chr3_105451633 0 105451633 C C A A A A C C A A A A A A A A A A C C
3 chr3_105474731 0 105474731 A A A A A A A A C C C C A A A A A A A A
3 chr3_105477506 0 105477506 T T T T T T T T G T G T T T T T T T T T
3 chr3_105505776 0 105505776 A A A A A A A A T T T T A A A A A A A A
3 chr3_105507879 0 105507879 A A A A T T A A A A A A A A A A A A A A
3 chr3_105523203 0 105523203 A A C C C C A A C C C C C C C C C C A A
3 chr3_105528210 0 105528210 C C C C A A C C C C C C C C C C C C C C
3 chr3_105537743 0 105537743 T T T T T T T T A A A A T T T T T T T T
3 chr3_105592315 0 105592315 T T T T T T T T T T T T T T T T G G T T
3 chr3_105640840 0 105640840 T T T T T T A T T T T T T T T T T T A A
3 chr3_105642872 0 105642872 G G G G G G G G C C C C G G G G G G G G
3 chr3_105652460 0 105652460 C C C C C C C C A A A A C C C C C C C C
3 chr3_105740124 0 105740124 G G G G G G G G G G G G G G G G G T G G
3 chr3_105749342 0 105749342 T T T T T T T T T T T T G T T T T T T T
3 chr3_105749575 0 105749575 G G G G C G G G G G G G G G G G G G G G
3 chr3_105755035 0 105755035 T T T T T T T T T T T T A T T T T T T T
3 chr3_105816670 0 105816670 C C C C C C C C C C A C C C C C C C C C
3 chr3_105818788 0 105818788 G G G G G G G G C C C C G G G G G G G G
3 chr3_105820047 0 105820047 G G G G G G G G T T T T G G G G G G G G
3 chr3_105840434 0 105840434 A A A A A A A A C C C C A A A A A A A A
3 chr3_105873390 0 105873390 G G G G G G G G G G G T G G G G G G G G
3 chr3_105886741 0 105886741 T T T T T T T T A A A A T T T T T T T T
3 chr3_105895105 0 105895105 T T T T T T T T T T T T T T T T G G T T
3 chr3_105899087 0 105899087 A A A A A A A A C C A C A A A A A A A A
3 chr3_105907795 0 105907795 T T T T T T T T T T T T T T G T G G T T
3 chr3_105922482 0 105922482 G G G G G G G G G G G G G G C G G G G G
3 chr3_105936831 0 105936831 G G G G G G G G G G C G G G G G G G G G
3 chr3_105949402 0 105949402 G G G G G G G G C C C C G G G G G G G G
3 chr3_105950114 0 105950114 G G G G G G G G G G G G G G G T G G G G
3 chr3_105981323 0 105981323 T T A A A A A T A A A A A A A A A A T T
3 chr3_105982091 0 105982091 C C C C C C C C A A A C C C C C C C C C
3 chr3_105991551 0 105991551 A A A A A A A A A C A C A A A A A A A A
3 chr3_106033536 0 106033536 A A A A A A A A A A A C A A A A A A A A
3 chr3_106045737 0 106045737 T T T T T T T T A A A A T T T T T T T T
3 chr3_106048429 0 106048429 T T T T T T T T G G G G T T T T T T T T
3 chr3_106048455 0 106048455 A A A A A A A A C C C C A A A A A A A A
3 chr3_106054149 0 106054149 C C C C C C C C C C C C C C C G C C C C
3 chr3_106057959 0 106057959 T T T T T T T T T T T T G G G G G G T T
3 chr3_106077172 0 106077172 T T T T T T T T T T T T A T T T T T T T
3 chr3_106111859 0 106111859 G G G G G G G G C C C C G G G G G G G G
3 chr3_106121524 0 106121524 A A A A A A A A C C C C A A A A A A A A
3 chr3_106130661 0 106130661 T T T T T T T T A A A A T T T T T T T T
3 chr3_106139680 0 106139680 C C A A A A C C A A A A A A A A A A C C
3 chr3_106158502 0 106158502 T T T T T T G T T T T T T T T T T T T T
3 chr3_106166745 0 106166745 C C C C C C C C C C C C A C C C C C C C
3 chr3_106169334 0 106169334 G G G G G G T T G G G G G G G G G G G G
3 chr3_106173447 0 106173447 G G T T G G G G G G G G G G G G G G G G
3 chr3_106240688 0 106240688 C C C C C C C C G G G G C C C C C C C C
3 chr3_106263559 0 106263559 A A A A A A A A T T T T A A A A A A A A
3 chr3_106288868 0 106288868 A A A A A A A A A A A A A A A A T T A A
3 chr3_106305073 0 106305073 C C C C C C C C G G G G C C C C C C C C
3 chr3_106305690 0 106305690 T T T T T T T T T T T T G T T T T T T T
3 chr3_106319951 0 106319951 A A A A A A A A A C A C A A A A A A A A
3 chr3_106332909 0 106332909 T T A A T T T T T T T T T T T T T T T T
3 chr3_106341196 0 106341196 T T T T T T T T A A A A T T T T T T T T
3 chr3_106353891 0 106353891 C C C C C G C C C C C C C C C C C C C C
3 chr3_106369756 0 106369756 T T G G T T T T T T T T T T T T T T T T
3 chr3_106386867 0 106386867 A A A A A A A A A A A A A C A A A A A A
3 chr3_106395261 0 106395261 C C C C C C C C C G G G C C C C C C C C
3 chr3_106399624 0 106399624 G G G G G G G G C G C C G G G G G G G G
3 chr3_106409242 0 106409242 A A A A A A A A A A A A T T A A A A A A
3 chr3_106410988 0 106410988 C C C C A C C C C C C C C C C C C C C C
3 chr3_106417679 0 106417679 G G G G G G G G G G G G T T G G G G G G
3 chr3_106422247 0 106422247 A C C C C C C C C C C C C C C C C C C C
3 chr3_106438204 0 106438204 G G G G G G G G G G G G G T G G G G G G
3 chr3_106453906 0 106453906 C C C C C C C C G G G G C C C C C C C C
3 chr3_106458596 0 106458596 A A A A A A A A A A A A A T A A A A A A
3 chr3_106507041 0 106507041 C C C C C C C C C C C C C G C C C C C C
3 chr3_106513783 0 106513783 T T T T T T T T G T T T T T T T T T T T
3 chr3_106517166 0 106517166 A A A A A A A A C C C C A A A A A A A A
3 chr3_106525030 0 106525030 G G G G G T G G G G G G G G G G G G G G
3 chr3_106540481 0 106540481 G G G G C C G G G G G G G G G G G G G G
3 chr3_106547797 0 106547797 T T T T G T T T T T T T T T T T T T T T
3 chr3_106554458 0 106554458 A A T T A A A A A A A A A A A A A A A A
3 chr3_106561971 0 106561971 A A A A A A A T A A A A A A A A A A A A
3 chr3_106585594 0 106585594 C C C C C C C C G G G G C C C C C C C C
3 chr3_106597476 0 106597476 T T T T G G T T T T T T T T T T T T T T
3 chr3_106634520 0 106634520 T T T T T T T T A T T T T T T T T T T T
3 chr3_106637844 0 106637844 C C C C C C C C A C A A C C C C C C C C
3 chr3_106639843 0 106639843 A A A A A A A A A A A A A A A A A C A A
3 chr3_106644644 0 106644644 A A A A A A A A A C A C A A A A A A A A
3 chr3_106661534 0 106661534 G G G G G G G G T T T T G G G G G G G G
3 chr3_106667572 0 106667572 G G G G G G G G G G G G C G G G G G G G
3 chr3_106684592 0 106684592 C C C C C C C C C C C C C C A C C C C C
3 chr3_106693719 0 106693719 T T T T T T T T T T T T G T T T T T T T
3 chr3_106694841 0 106694841 T T T T T T T T G G G G T T T T T T T T
3 chr3_106734159 0 106734159 A A A A A A A A A C A A A A A A A A A A
3 chr3_106740167 0 106740167 C C C C C C C C C C A C C C C C C C C C
3 chr3_106749225 0 106749225 G G G G G G G G C G C G G G G G G G G G
3 chr3_106761275 0 106761275 T T T T T T T T G G G G T T T T T T T T
3 chr3_106777092 0 106777092 A T T T T T T T T T T T T T T T T T T T
3 chr3_106790301 0 106790301 A A A A A A A A A A A A A A A T A A A A
3 chr3_106793453 0 106793453 T T T T T T T T T T T T T T G T G G T T
3 chr3_106809261 0 106809261 G G G G G G G G G G G G G G G G C C G G
3 chr3_106809645 0 106809645 A A A A C C A A A A A A A A A A A A A A
3 chr3_106815858 0 106815858 C C C C C C C C C G C C C C C C C C C C
3 chr3_106827587 0 106827587 C C C C C C C C A A A A C C C C C C C C
3 chr3_106830603 0 106830603 C G C C C C C C C C C C C C C C C C C C
3 chr3_106831725 0 106831725 G G C G G G G G G G G G G G G G G G G G
3 chr3_106836992 0 106836992 T T T T T T T T G G G G T T T T T T T T
3 chr3_106853438 0 106853438 C C C C C C C C C C G G C C C C C C C C
3 chr3_106864588 0 106864588 C C A A A A C C A A A A A A A A A A C C
3 chr3_106897144 0 106897144 G G G G G G G G G G G G G G C C G G G G
3 chr3_106915728 0 106915728 G G G G G G G G G G G G G G G G T T G G
3 chr3_106917805 0 106917805 C C C C C C C C G G G G C C C C C C C C
3 chr3_106927642 0 106927642 G G G G G G G G C C C C G G G G G G G G
3 chr3_106971341 0 106971341 G G G G G G G G C C C C C C C C C C G G
3 chr3_106973673 0 106973673 A A A A A A A A T T T T T T T T T T A A
3 chr3_106980663 0 106980663 G G G G G G G G C G G G G G G G G G G G
3 chr3_107010906 0 107010906 G G G G G G G G G G G G G T G G G G G G
3 chr3_107011228 0 107011228 G G G G G G G G C G G G G G G G G G G G
3 chr3_107037952 0 107037952 T T T T A T T T T T T T T T T T T T T T
3 chr3_107052252 0 107052252 C C A A A A C C A A A A A A A A A A C C
3 chr3_107052563 0 107052563 G G G G G G G G G G G G C C G G G G G G
3 chr3_107053354 0 107053354 G G G G G G G G G G G T G G G G G G G G
3 chr3_107066037 0 107066037 T T T T T T T T T T T T G G T T T T T T
3 chr3_107078283 0 107078283 A A A A A A A A C C C C A A A A A A A A
3 chr3_107089510 0 107089510 T T T T T T T T T T T T G T T T T T T T
3 chr3_107106717 0 107106717 G G G G G G G G G G G G G G C G G G G G
3 chr3_107107873 0 107107873 T T T T T T T T T T T T T T T T G T T T
3 chr3_107115838 0 107115838 G G G T G T G G G G G G G G G G G G G G
3 chr3_107116508 0 107116508 T T T T T T T T G T T T T T T T T T T T
3 chr3_107124069 0 107124069 G G G G G G G G G G G G G G G G G T G G
3 chr3_107124365 0 107124365 A A A A A A A A A A A A A A C C A C A A
3 chr3_107144426 0 107144426 G G G G G G G G C C C C G G G G G G G G
3 chr3_107154033 0 107154033 C C G G C C C C C C C C C C C C C C C C
3 chr3_107174716 0 107174716 T T T T T T T T T T T T A T T T T T T T
3 chr3_107181652 0 107181652 A A A A A A A A A T A A A A A A A A A A
3 chr3_107183181 0 107183181 G G G G G G G G G G G G G G G G C C G G
3 chr3_107188874 0 107188874 A A A A A A A A A A A A A A C C A A A A
3 chr3_107204677 0 107204677 C C C C C G C C C C C C C C C C C C C C
3 chr3_107214552 0 107214552 G G G G G G G G C C C C G G G G G G G G
3 chr3_107215420 0 107215420 C C C C C C C C G G G G C C C C C C C C
3 chr3_107235454 0 107235454 G G G G G G G G C G G G G G G G G G G G
3 chr3_107237368 0 107237368 C C C C C C C C A A A A C C C C C C C C
3 chr3_107240733 0 107240733 C C C C C G C C C C C C C C C C C C C C
3 chr3_107250103 0 107250103 G G G G G G G G T T T T G G G G G G G G
3 chr3_107253064 0 107253064 A A C C A A A A A A A A A A A A A A A A
3 chr3_107280375 0 107280375 T T T T T T T T T T T T T T T T G G T T
3 chr3_107295311 0 107295311 T T G G G G G T G G G G G G G G G G T T
3 chr3_107303114 0 107303114 A A A A A A A A C C C C A A A A A A A A
3 chr3_107315180 0 107315180 G G G G G G G G C C C C G G G G G G G G
3 chr3_107330221 0 107330221 G G G G G G G T G G G G G G G G G G T T
3 chr3_107347494 0 107347494 G G G G G G G G G G G G G G G G T T G G
3 chr3_107364851 0 107364851 A A A A A A A A A A A A A C A A A A A A
3 chr3_107375001 0 107375001 A A A A A A A A A A A A A A A A A C A A
3 chr3_107379550 0 107379550 G G T T T T G G G G G G G G G G G G G G
3 chr3_107398716 0 107398716 G G G G G G G G G G C G G G G G G G G G
3 chr3_107404366 0 107404366 A A A A A A A A A A A A T T A A A A A A
3 chr3_107436651 0 107436651 A A A A A A A A A A A A A A A A C C A A
3 chr3_107449706 0 107449706 C G C C C C C C C C C C C C C C C C C C
3 chr3_107478514 0 107478514 G G G G G G G G T T T T G G G G G G G G
3 chr3_107482486 0 107482486 G G G G G G G G C G C C G G G G G G G G
3 chr3_107495564 0 107495564 C C C C C C C C C C C C C C C G C C C C
3 chr3_107513674 0 107513674 C C C C C G C C C C C C C C C C C C C C
3 chr3_107522374 0 107522374 G G G G G G G G G G G G C G G G G G G G
3 chr3_107540963 0 107540963 G G G G G G G G C C C C G G G G G G G G
3 chr3_107555114 0 107555114 T T G G G G T T T T T T T T G G T T T T
3 chr3_107566475 0 107566475 G G G G G G G G G T G G G G G G G G G G
3 chr3_107568292 0 107568292 C C C C C C C C C C C C C G C C C C C C
3 chr3_107569099 0 107569099 C G C C C C C C C C C C C C C C C C C C
3 chr3_107570454 0 107570454 A A A A A A A A A C A A A A A A A A A A
3 chr3_107573938 0 107573938 G G T T T T G G T T T T G G G G G G G G
3 chr3_107574734 0 107574734 T T G G G G T T T T T T T T T T T T T T
3 chr3_107580549 0 107580549 C C C C C C C C G G C C C C C C C C C C
3 chr3_107586158 0 107586158 G G G G G G G G T T T T G G G G G G G G
3 chr3_107593100 0 107593100 G T G G G G G G G G G G G G G G G G G G
3 chr3_107600431 0 107600431 C C C C C C C C A A A A C C C C C C C C
3 chr3_107607322 0 107607322 A T A A A A T T A A A A A A A A A A A A
3 chr3_107610013 0 107610013 T T T T T T T T T T A A T T T T T T T T
3 chr3_107650938 0 107650938 A A A T A A A A T T T T T T T T T T A A
3 chr3_107705769 0 107705769 T T T T T T T T A T T T T T T T T T T T
3 chr3_107724282 0 107724282 G G G G G G G G C C C C G G G G G G G G
3 chr3_107746915 0 107746915 T T T T T T G T T T T T T T T T T T T T
3 chr3_107784718 0 107784718 G G T T T T G G T T T T T T T T T T G G
3 chr3_107803778 0 107803778 G G G G G G G G C C C C G G G G G G G G
3 chr3_107833439 0 107833439 G G G G C C G G G G G G G G G G G G G G
3 chr3_107862505 0 107862505 T T T T T T T T T T T T T T T T G G T T
3 chr3_107871148 0 107871148 A A A A A A A A A A A A A T A A A A A A
3 chr3_107875973 0 107875973 C C C C C C C C C C C C C C C C A C C C
3 chr3_107897938 0 107897938 A A A A A A A A A A A A A A A A C C A A
3 chr3_107900220 0 107900220 G G C C C C C C C C C C C C C C C C G G
3 chr3_107917321 0 107917321 C C C C C C C C C C A A C C C C C C C C
3 chr3_107925270 0 107925270 A A A A A A A A A T A A A A A A A A A A
3 chr3_107937032 0 107937032 G G G G G G G G G G G T G G G G G G G G
3 chr3_107955005 0 107955005 A T A A A A A A A A A A A A A A A A A A
3 chr3_107959171 0 107959171 A A A A A A A A T T T T A A A A A A A A
3 chr3_107969963 0 107969963 C C C C C C C C C G C C C C C C C C C C
3 chr3_107983910 0 107983910 G G G G T T G G G G G G G G G G G G G G
3 chr3_107997778 0 107997778 A A A A A A A A A A A A A A A A A T A A
3 chr3_108052307 0 108052307 T T T T T T T T T T G T T T T T T T T T
3 chr3_108077299 0 108077299 A A A A A A A A C C A A A A A A A A A A
3 chr3_108083802 0 108083802 T T T T T T T T T T T T T T G G T T T T
3 chr3_108085554 0 108085554 T T T T T T T T G G G G T T T T T T T T
3 chr3_108093032 0 108093032 G G G G G G C G G G G G G G G G G G G G
3 chr3_108104882 0 108104882 G G G G G G G G C C C C G G G G G G G G
3 chr3_108105305 0 108105305 T T T T T T T T G T T T T T T T T T T T
3 chr3_108156789 0 108156789 G G G G G G G G G G G T G G G G G G G G
3 chr3_108174067 0 108174067 A A A A A A A A A C C C A A A A A A A A
3 chr3_108178903 0 108178903 G G G G G G G G G G G G G G G G C C G G
3 chr3_108178973 0 108178973 A A A A A A A A A A A A A A A A C C A A
3 chr3_108183245 0 108183245 T T T T T T T T G T T T T T T T T T T T
3 chr3_108209326 0 108209326 T T T T T T T T A T T T T T T T T T T T
3 chr3_108242904 0 108242904 T T T T T T T T T T T T T T T T G T T T
3 chr3_108255240 0 108255240 T T T T T T T T T T T T T T T T G G T T
3 chr3_108259983 0 108259983 T T T T T T T T A A A A T T T T T T T T
3 chr3_108267128 0 108267128 G G G G G G G G G G G G G G G G T T G G
3 chr3_108299182 0 108299182 A A T T A A A A A A A A A A A A A A A A
3 chr3_108300292 0 108300292 G G G G G G G G C C C C G G G G G G G G
3 chr3_108307805 0 108307805 A A A A T T A A A A A A A A A A A A A A
3 chr3_108341503 0 108341503 C C C C C C C C A A A A C C C C C C C C
3 chr3_108355184 0 108355184 C C A C C C C C C C C C C C C C C C C C
3 chr3_108362747 0 108362747 G G G G G G G G G G G G G T G G G G G G
3 chr3_108375720 0 108375720 A A A A A A A A C C C C A A A A A A A A
3 chr3_108392302 0 108392302 G G G G G G G G G G G G G G T T G G G G
3 chr3_108406078 0 108406078 C C C C C C C C A A A A C C C C C C C C
3 chr3_108409312 0 108409312 C C C C C C C C A C C C C C C C C C C C
3 chr3_108411263 0 108411263 A A A A A A A A C C C C A A A A A A A A
3 chr3_108419322 0 108419322 G G G G G G G G C G G G G G G G G G G G
3 chr3_108432465 0 108432465 C C C C C C C C A A A A C C C C C C C C
3 chr3_108461777 0 108461777 C C G G G G C C G G G G G G G G G G C C
3 chr3_108466684 0 108466684 C C A A A A C C A A A A A A A A A A C C
3 chr3_108483502 0 108483502 G G G G G G G G G G G G G G G G C C G G
3 chr3_108509615 0 108509615 A A A A A A A A A A A A A A A A T T A A
3 chr3_108523422 0 108523422 C C C C C C C C C C C C A C C C C C C C
3 chr3_108534361 0 108534361 T T A T T T T T T T T T T T T T T T T T
3 chr3_108543591 0 108543591 T T T T T T T T G G G G T T T T T T T T
3 chr3_108543903 0 108543903 A A A A A A A A T T T T A A A A A A A A
3 chr3_108545654 0 108545654 G G G G G G G G C G C G G G G G G G G G
3 chr3_108547203 0 108547203 T T T T T T T T G T G T T T T T T T T T
3 chr3_108555974 0 108555974 T T T T T T T T T T T T T T T T G T T T
3 chr3_108559524 0 108559524 T T T T T T T T A A A A T T T T T T T T
3 chr3_108561762 0 108561762 T T G G G G T T G G G G G G G G G G T T
3 chr3_108575680 0 108575680 A A A A A A A A A C A A A A A A A A A A
3 chr3_108581628 0 108581628 G G G G G G G G G G G G G G G G C G G G
3 chr3_108592761 0 108592761 T T T T T T T T T T T T G G T T T T T T
3 chr3_108607454 0 108607454 G G G G G G G G T T T T G G G G G G G G
3 chr3_108613956 0 108613956 T T T T T T T T T T T T T T G T T T T T
3 chr3_108617089 0 108617089 A A A A A A A A A A A A A A A A C C A A
3 chr3_108621972 0 108621972 G T G G G G G G G G G G G G G G G G G G
3 chr3_108632135 0 108632135 G G G G G G G G G G G G G G G T G G G G
3 chr3_108641212 0 108641212 G G G G G G G G G G G G G G G G T T G G
3 chr3_108652473 0 108652473 G G G G G G G G C C C C G G G G G G G G
3 chr3_108654976 0 108654976 C C C C C C C C A A A A C C C C C C C C
3 chr3_108666787 0 108666787 G G G G G G G G G G G G G T G G G G G G
3 chr3_108680887 0 108680887 C C C C G G C C C C C C C C C C C C C C
3 chr3_108708021 0 108708021 C C C C C C C C C G G G C C C C C C C C
3 chr3_108744570 0 108744570 C C C C C C C C C C C C A A C C C C C C
3 chr3_108757152 0 108757152 G G T T T T T T T T T T T T T T T T G G
3 chr3_108779165 0 108779165 A A A A A A A A A A A A T T A A A A A A
3 chr3_108793154 0 108793154 G G G G G G G G C C C C G G G G G G G G
3 chr3_108799311 0 108799311 T T T T T T T T A A A A A A A A A A T T
3 chr3_108844233 0 108844233 T T G G T T T T T T T T T T T T T T T T
3 chr3_108850286 0 108850286 A A A A A A A A A A A A A A A A T T A A
3 chr3_108887217 0 108887217 G G G G T T G G G G G G G G G G G G G G
3 chr3_108892255 0 108892255 T T T T T T T T A T T T T T T T T T T T
3 chr3_108894327 0 108894327 G G G G T T G G G G G G G G G G G G G G
3 chr3_108904452 0 108904452 C C C C C C C C C C A A C C C C C C C C
3 chr3_108920449 0 108920449 T T T T T T T T G G G G T T T T T T T T
3 chr3_108923359 0 108923359 C C C C C C C C C G C C C C C C C C C C
3 chr3_108943760 0 108943760 G G G G G G G T G G G G G G G G G G G G
3 chr3_108947267 0 108947267 G G G G G G G T G G G G G G G G G G G G
3 chr3_108965352 0 108965352 A A A A A A A A A A A A A A T T A A A A
3 chr3_108971361 0 108971361 C C C C C C C C G G G G C C C C C C C C
3 chr3_108973608 0 108973608 C C C C G G C C C C C C C C C C C C C C
3 chr3_108978503 0 108978503 G G G G G G G G G G G G G G T T G G G G
3 chr3_108994819 0 108994819 C C C C C C C C C G C C C C C C C C C C
3 chr3_109026058 0 109026058 C C C C C C C C A A A A C C C C C C C C
3 chr3_109028165 0 109028165 T T G G G G G T G G G G G G G G T T G G
3 chr3_109051500 0 109051500 G G G G G G G G C C C C G G G G G G G G
3 chr3_109071630 0 109071630 G G G G G G G G G G G G G G G G G T G G
3 chr3_109091948 0 109091948 G G G G G G G G G G G G G G G G G T G G
3 chr3_109108978 0 109108978 G G G G G G G G G G G G C G G G G G G G
3 chr3_109135007 0 109135007 G G G G G G G G C G G G G G G G G G G G
3 chr3_109145684 0 109145684 C C C C C C C C C C C C A C C C C C C C
3 chr3_109153212 0 109153212 C C A A C C C C A C C C C C C C C C C C
3 chr3_109154233 0 109154233 G G G G G G G G G G G G G G C G G G G G
3 chr3_109156398 0 109156398 G G G G G G G G G G G G C G G G G G G G
3 chr3_109181541 0 109181541 G G G G G G G G T T T T G G G G G G G G
3 chr3_109203199 0 109203199 T T T T T T T T T T T T G T T T T T T T
3 chr3_109205325 0 109205325 A A A A A A A A A A A A A T A A A A A A
3 chr3_109233244 0 109233244 G G G G G G G G G G G G C C C C C C G G
3 chr3_109247395 0 109247395 A A A A A A A A A A A A A A A A C C A A
3 chr3_109250569 0 109250569 T T G G G T T T T T T T T T T T T T T T
3 chr3_109264764 0 109264764 A A A A A A A A A A A A A C A A A A A A
3 chr3_109269273 0 109269273 T T G T T T T T T T T T T T T T T T T T
3 chr3_109275990 0 109275990 A A A A A A A A A A A A A A A T A A A A
3 chr3_109284237 0 109284237 A A A A A A A A A C A A A A A A A A A A
3 chr3_109284500 0 109284500 T T T T T T T T G G G G T T T T T T T T
3 chr3_109293514 0 109293514 C C C C C C C C G G G G C C C C C C C C
3 chr3_109295596 0 109295596 T T T T T T T T T T T T T T T T G G T T
3 chr3_109301949 0 109301949 T T A T T T T T T T T T T T T T T T T T
3 chr3_109324593 0 109324593 A A A A A A A A A A A A A A A C A A A A
3 chr3_109333859 0 109333859 T T T T T T A T T T T T T T T T T T T T
3 chr3_109341187 0 109341187 G G G G G G G G G G G G G G G G G T G G
3 chr3_109357125 0 109357125 A A A A A A A A T T T T A A A A A A A A
3 chr3_109358306 0 109358306 G G G G G G G G G G G G G G G T G G G G
3 chr3_109372385 0 109372385 G G G G G G G G G G G G C G G G G G G G
3 chr3_109383008 0 109383008 T T T T T T T T T T T T T T G G G G T T
3 chr3_109384317 0 109384317 C C C C C C C C C C C C C C C G C C C C
3 chr3_109393683 0 109393683 T T T T T T T T G T G G T T T T T T T T
3 chr3_109401101 0 109401101 A A A A A A A A A A A A A A A A A T A A
3 chr3_109434460 0 109434460 T T G G G G G G G G G G G G G G G G T T
3 chr3_109480517 0 109480517 T T T T T T T T T T T T A A T T A T T T
3 chr3_109486668 0 109486668 T T T T T T T T G G G G T T T T T T T T
3 chr3_109500291 0 109500291 A A A A A A A A T T T T A A A A A A A A
3 chr3_109517407 0 109517407 T T T T T T T T T T T T T T T T G G T T
3 chr3_109519183 0 109519183 C C C C C C C C C C C C G G C C C C C C
3 chr3_109638038 0 109638038 G G G G G G G G G G G G G G G G G T G G
3 chr3_109654573 0 109654573 G G G G G G G G G G G G C G G G G G G G
3 chr3_109660167 0 109660167 G G G G G G G G G G G G G G G T G G G G
3 chr3_109667040 0 109667040 A A A A A A A A C C C C A A A A A A A A
3 chr3_109668888 0 109668888 A A A A A A A A T T T T A A A A A A A A
3 chr3_109687223 0 109687223 T T T T T T T T T T T T G G G T T T T T
3 chr3_109723363 0 109723363 C C C C C C C C C G C G C C C C C C C C
3 chr3_109728314 0 109728314 T T T T T T T T G G G G T T T T T T T T
3 chr3_109745908 0 109745908 T T T T A T T T T T T T T T T T T T T T
3 chr3_109760483 0 109760483 A A A A A A A A A A A T A A A A A A A A
3 chr3_109777540 0 109777540 T T A T T T T T T T T T T T T T T T T T
3 chr3_109781156 0 109781156 C C C C C C C C A A A A C C C C C C C C
3 chr3_109801862 0 109801862 A A A A A A A A C C C C A A A A A A A A
3 chr3_109801966 0 109801966 G G G G G G G G G G G G C G G G G G G G
3 chr3_109807484 0 109807484 A A A A C C A A A A A A A A A A A A A A
3 chr3_109810436 0 109810436 T T T T T T T T A A A A T T T T T T T T
3 chr3_109814817 0 109814817 C C C C C C C C C C C C C C A A C C C C
3 chr3_109831852 0 109831852 G G G G G G G G C C C C G G G G G G G G
3 chr3_109834709 0 109834709 T T T T T T T T T T T T G T T T T T T T
3 chr3_109838350 0 109838350 T T T T T T T T G G G G T T T T T T T T
3 chr3_109840631 0 109840631 G G G G G G G G G G C G G G G G G G G G
3 chr3_109842275 0 109842275 T T T T T T T T T T T T T T T T G G T T
3 chr3_109842326 0 109842326 A A A A A C A A A A A A A A A A A A A A
3 chr3_109856102 0 109856102 A A A A A A A A C C C C A A A A A A A A
3 chr3_109858488 0 109858488 C C C C C C C C A C A A C C C C C C C C
3 chr3_109897473 0 109897473 C C C C C C C C A A A A A A A A A A C C
3 chr3_109913444 0 109913444 G G G G G G G G G G G G G G G G G T G G
3 chr3_109914110 0 109914110 G G C C C C C G C C C C C C C C C C G G
3 chr3_109950316 0 109950316 C C G G C C C C C C C C C C C C C C C C
3 chr3_109963083 0 109963083 C C C C C C C C C C C C C C C C C G C C
3 chr3_109977662 0 109977662 G G G G G G G G G G G G G G G G C G G G
3 chr3_109993117 0 109993117 T T T T T T T T G G G G T T T T T T T T
3 chr3_110003623 0 110003623 G G C C C C G G G G G G G G G G G G G G
3 chr3_110024165 0 110024165 G G G G G G G G T T T T T T T T T T G G
3 chr3_110034992 0 110034992 A A T T A A A A A A A A A A A A A A A A
3 chr3_110045722 0 110045722 T T T T T T T T T T T T T T A A T T T T
3 chr3_110054123 0 110054123 G G G G G T G G G G G G G G G G G G G G
3 chr3_110064830 0 110064830 A A T T T T A A A A A A A A A A A A A A
3 chr3_110066837 0 110066837 A A A A A A A A A C A A C C A A A A A A
3 chr3_110084515 0 110084515 G T G G G G G G G G G G G G G G G G T T
3 chr3_110089633 0 110089633 G G G G G G G G C C C C G G G G G G G G
3 chr3_110097149 0 110097149 T T T T T T T T G T T T T T T T T T T T
3 chr3_110098924 0 110098924 G G G G G G G G G G G G C G G G G G G G
3 chr3_110108782 0 110108782 G G G G G G G G G G G G C G G G G G G G
3 chr3_110109314 0 110109314 G G G G G G G G G G G G G T G G G G G G
3 chr3_110126909 0 110126909 C C C C C G C C C C C C C C C C C C C C
3 chr3_110135508 0 110135508 C C C C C C C C C C C G C C C C C C C C
3 chr3_110136367 0 110136367 A A A A A A A A C C C C A A A A A A A A
3 chr3_110144058 0 110144058 A A C C C C A A A A A A A A A A A A A A
3 chr3_110161076 0 110161076 A A A A A A A A A A A A A A A A T T A A
3 chr3_110179661 0 110179661 T T T T T T T T G G G G T T T T T T T T
3 chr3_110213924 0 110213924 C C C C C C C C G G G G C C C C C C C C
3 chr3_110228208 0 110228208 A A T T A A A A A A A A A A A A A A A A
3 chr3_110232466 0 110232466 G G G G G G G G G G G G G T G G G G G G
3 chr3_110249545 0 110249545 A A A A A A A A A A A A A A A A T T A A
3 chr3_110286198 0 110286198 T T T T G T T T T T T T T T T T T T T T
3 chr3_110313459 0 110313459 A A A A A A A A T T T T A A A A A A A A
3 chr3_110324727 0 110324727 A A T T T T A A T T T T T T T T T T A A
3 chr3_110335641 0 110335641 A A A A A A A A A A A A A C A A A A A A
3 chr3_110363369 0 110363369 C C C C C C C C A A A A C C C C C C C C
3 chr3_110371633 0 110371633 A A A A A A A A A A A A A T A A A A A A
3 chr3_110457072 0 110457072 C C C C C C C C A A A A C C C C C C C C
3 chr3_110470917 0 110470917 T T G T T T T T T T T T T T T T T T T T
3 chr3_110494737 0 110494737 A A A A A C A A A A A A A A A A A A A A
3 chr3_110500472 0 110500472 G G G G C G G G G G G G G G G G G G G G
3 chr3_110512662 0 110512662 T T G G G G T T G G G G G G G G G G T T
3 chr3_110521950 0 110521950 G G G T G G G G G G G G G G G G G G G G
3 chr3_110531020 0 110531020 G G G G C G G G G G G G G G G G G G G G
3 chr3_110532568 0 110532568 C C C C C C C C C C C C C C C C A A C C
3 chr3_110540650 0 110540650 T T T T T T T T T T T T G T T T T T T T
3 chr3_110587467 0 110587467 G G G G G G G G G G G G T T T T G G G G
3 chr3_110595780 0 110595780 A A A A A A A A A A A A A A C C A A A A
3 chr3_110627775 0 110627775 C C C C A A C C C C C C C C C C C C C C
3 chr3_110631866 0 110631866 G G G G G G G G C C C C G G G G G G G G
3 chr3_110645454 0 110645454 G G G T G G G G G G G G G G G G G G G G
3 chr3_110670091 0 110670091 C C C C C C C C C C C C C G C C C C C C
3 chr3_110684216 0 110684216 G G G T G G G G G G G G G G G G G G G G
3 chr3_110687138 0 110687138 T T T T T T T T G G G G T T T T T T T T
3 chr3_110695667 0 110695667 T T T T T T T T T T T T T T G G T T T T
3 chr3_110702991 0 110702991 C C C C C C C C G G G G C C C C C C C C
3 chr3_110721443 0 110721443 A A A A A A A A A C A A A A A A A A A A
3 chr3_110723772 0 110723772 C C C C C C C C C C C C C C C C G G C C
3 chr3_110746858 0 110746858 G G G G G G G G T T T T G G G G G G G G
3 chr3_110755778 0 110755778 C C C C A C C C C C C C C C C C C C C C
3 chr3_110765481 0 110765481 A A A A A A A A A A A A A A C C A A A A
3 chr3_110776927 0 110776927 G G G G G G G G G G G G C G G G G G G G
3 chr3_110788403 0 110788403 A A A A A A A A C C C C A A A A A A A A
3 chr3_110806702 0 110806702 G G G G G G G G T T T T G G G G G G G G
3 chr3_110818479 0 110818479 A A T T A T A A T T T T A A A A A A A A
3 chr3_110820899 0 110820899 A A C C A A A A A A A A A A A A A A A A
3 chr3_110828919 0 110828919 A A C C A A A A A A A A A A A A A A A A
3 chr3_110842038 0 110842038 G G G G G G G G T T T T G G G G G G G G
3 chr3_110870850 0 110870850 C C C C C G C C C C C C C C C C C C C C
3 chr3_110871811 0 110871811 C C C C C C G G C C C C C C C C C C G G
3 chr3_110874913 0 110874913 G G G G G G G G G G G G G G T T G G G G
3 chr3_110877523 0 110877523 T T G G T T T T T T T T T T T T T T T T
3 chr3_110881560 0 110881560 G G G G G G G G G G G G G G G G T T G G
3 chr3_110932236 0 110932236 G G G G G G G G C G C G G G G G G G G G
3 chr3_110945186 0 110945186 C C C C C G C C C C C C C C C C C C C C
3 chr3_110948126 0 110948126 C C C C C C C C A C A C C C C C C C C C
3 chr3_110966917 0 110966917 T T T T T T T T A A A A T T T T T T T T
3 chr3_110974425 0 110974425 C C C C C C C C A C A A C C C C C C C C
3 chr3_110975060 0 110975060 A A A A A A A A A T A T A A A A A A A A
3 chr3_110975597 0 110975597 A A A A A A A A A C A C A A A A A A A A
3 chr3_110999454 0 110999454 G G G G G T G G G G G G G G G G G G G G
3 chr3_111006251 0 111006251 C C G G C G C C C C C C C C C C C C C C
3 chr3_111030548 0 111030548 G G G G G G G G G G G G C G G G G G G G
3 chr3_111037668 0 111037668 G G G T G G G G T T T T G G G G G G G G
3 chr3_111054513 0 111054513 G G G T G T G G G G G G T T T T T T G G
3 chr3_111081914 0 111081914 T T T T T T T T G G G G T T T T T T T T
3 chr3_111082210 0 111082210 C C C C A A C C C C C C C C C C C C C C
3 chr3_111112183 0 111112183 A A A A A A A A A A A A A A A A A C A A
3 chr3_111119959 0 111119959 A A A A A C A A A A A A A A A A A A A A
3 chr3_111121081 0 111121081 C C C C C C C C A A A A C C C C C C C C
3 chr3_111142538 0 111142538 G G G G G G G G G G G G G G G G G T G G
3 chr3_111152035 0 111152035 A A C C A A A A A A A A A A A A A A A A
3 chr3_111159554 0 111159554 C C C C C C C C A A A A C C A C C C C C
3 chr3_111166994 0 111166994 G G G G G T G G G G G G G G G G G G G G
3 chr3_111191971 0 111191971 C C C C C C C C A A A A C C C C C C C C
3 chr3_111194975 0 111194975 G G G G G G G G T T T T G G G G G G G G
3 chr3_111208638 0 111208638 G G G G G T G G G G G G G G G G G G G G
3 chr3_111220533 0 111220533 T T T T T T T T T T T T T T G T T T T T
3 chr3_111273505 0 111273505 T T G G T T T T T T T T T T T T T T T T
3 chr3_111281183 0 111281183 C C C C C C C C C C C C C C C C A A C C
3 chr3_111310175 0 111310175 C C C C C C C C C C C C C G C C C C C C
3 chr3_111319115 0 111319115 C G C C C C G G C C C C C C C C C C C C
3 chr3_111336915 0 111336915 T T T T T T T T G G G G T T T T T T T T
3 chr3_111344186 0 111344186 C C C C C C A A C C C C C C C C C C C C
3 chr3_111347569 0 111347569 A T T T T T T T T T T T T T T T T T A A
3 chr3_111350235 0 111350235 A A A A A A A A A A A A A A A A T T A A
3 chr3_111369021 0 111369021 A A A A A A A A C C C C A A A A A A A A
3 chr3_111397434 0 111397434 T T T T T T T T G G G G T T T T T T T T
3 chr3_111413023 0 111413023 C C G G G G C C C C C C G G G G G G C C
3 chr3_111431779 0 111431779 G G G T T T G G G G G G G G G G G G G G
3 chr3_111432853 0 111432853 A A A A A A A A A A A A A A A C A A A A
3 chr3_111449082 0 111449082 A A A A A A A A A A A A A A A C A A A A
3 chr3_111453096 0 111453096 T T A T T T T T T T T T T T T T T T T T
3 chr3_111463215 0 111463215 A A A A A A A A T T A A A A A A A A A A
3 chr3_111468313 0 111468313 G G G T G G G G G G G G G G G G G G G G
3 chr3_111476116 0 111476116 G G G G G G G G G G G G G G G G C C G G
3 chr3_111484397 0 111484397 G G G G G T G G G G G G G G G G G G G G
3 chr3_111486014 0 111486014 G G G G G G G G G T G G G G G G G G G G
3 chr3_111490398 0 111490398 C C C C C C C C C C C C A C C C C C C C
3 chr3_111498373 0 111498373 T T G G G G T T G G G G G G G G G G T T
3 chr3_111509767 0 111509767 G G C C C C G G G G G G G G G G G G G G
3 chr3_111513469 0 111513469 G T G G G G G G G G G G G G G G G G G G
3 chr3_111517225 0 111517225 T T T T T T T T A T T T T T T T T T T T
3 chr3_111520417 0 111520417 T T T T G G T T T T T T T T T T T T T T
3 chr3_111522733 0 111522733 A A C C C C C C C C C C C C C C C C C C
3 chr3_111541708 0 111541708 C C C C C C C C A A A A C C C C C C C C
3 chr3_111541967 0 111541967 G G C C C C C C C C C C C C C C C C C C
3 chr3_111572277 0 111572277 C C C C A A C C C C C C C C C C C C C C
3 chr3_111581658 0 111581658 C C C C C C C C A A A A C C C C C C C C
3 chr3_111596835 0 111596835 A A A T A A A A A A A A A A A A A A A A
3 chr3_111603891 0 111603891 C C C C C G C C C C C C C C C C C C C C
3 chr3_111632968 0 111632968 C C C C C C C C C C C G C C C C C C C C
3 chr3_111647998 0 111647998 T T T T T T T T G G G G T T T T T T T T
3 chr3_111668912 0 111668912 A A A A A A A A C C C C A A A A A A A A
3 chr3_111673081 0 111673081 T T T T T T A A T T T T T T T T T T T T
3 chr3_111673720 0 111673720 C C C C C C C C A C C C C C C C C C C C
3 chr3_111698305 0 111698305 T T T T A T T T T T T T T T T T T T T T
3 chr3_111700580 0 111700580 A A A A A A A A C C C C A A A A A A A A
3 chr3_111743136 0 111743136 T T T T T T T T T T T T G G T T G G T T
3 chr3_111755990 0 111755990 G G G G G G G G T T T T G G G G G G G G
3 chr3_111758682 0 111758682 G G G G G G G G T T T T G G G G G G G G
3 chr3_111766920 0 111766920 T T T T T T T T T T G T T T T T T T T T
3 chr3_111772752 0 111772752 T T T T T T G T T T T T T T T T T T T T
3 chr3_111773185 0 111773185 G G G G G G G G G G G G G G G G T T G G
3 chr3_111777759 0 111777759 G T G G G G G G G G G G G G G G G G G G
3 chr3_111783773 0 111783773 T T T T T T T T T T T T G T T T T T T T
3 chr3_111796907 0 111796907 C C C C C C C C C C C C G G C C C C C C
3 chr3_111805189 0 111805189 G G G G G G G G G T G G G G G G G G G G
3 chr3_111806220 0 111806220 T T T T T T T T T T T T G T T T T T T T
3 chr3_111820522 0 111820522 C C C C C C C C A A A A C C C C C C C C
3 chr3_111836777 0 111836777 T T T T T T T T T T T T G G G G T T T T
3 chr3_111840290 0 111840290 A A C C C C A A A A A A A A A A A A A A
3 chr3_111843013 0 111843013 C C C C C C C C C C C C A A C C C C C C
3 chr3_111848532 0 111848532 C C C C C C C C C C C C A C C C C C C C
3 chr3_111849144 0 111849144 A A A A A A A A T T T T A A A A A A A A
3 chr3_111858410 0 111858410 G G G G G G G G G G G G C C G G G G G G
3 chr3_111862114 0 111862114 C C A A C C C C C C C C C C C C C C C C
3 chr3_111875085 0 111875085 A A A A A A A A A A A A A C A A A A A A
3 chr3_111892102 0 111892102 G G G G G G G T G G G G G G G G G G G G
3 chr3_111921414 0 111921414 C C C C C C C C C C C C C C C C C G C C
3 chr3_111922627 0 111922627 G G G G G G G G G G C G G G G G G G G G
3 chr3_111933503 0 111933503 G G G G G G G G T T T T G G G G G G G G
3 chr3_111966599 0 111966599 G G G G G G G G G G G G G G G G C C G G
3 chr3_111971471 0 111971471 G G G G G G G G C G C G G G G G G G G G
3 chr3_111976680 0 111976680 A A A A A A A A A A A A A A A T A A A A
3 chr3_111980203 0 111980203 C G C C C C C C C C C C C C C C C C C C
3 chr3_111981984 0 111981984 A A A A A A C C A A A A A A A A A A A A
3 chr3_112007438 0 112007438 T T T T T T T T G T G G T T T T T T T T
3 chr3_112031147 0 112031147 C C C C C C C C G G G G C C C C C C C C
3 chr3_112044833 0 112044833 C C A A C C C C C C C C C C C C C C C C
3 chr3_112064085 0 112064085 G G G G G G G G T T T T G G G G G G G G
3 chr3_112088728 0 112088728 A A A A A A A A A A A A A C A A A A A A
3 chr3_112106304 0 112106304 A A A A A A A A A A A A A T A A A A A A
3 chr3_112125338 0 112125338 G G G G G G G G T T T T G G G G G G G G
3 chr3_112147256 0 112147256 C C C C C C C C G G G G C C C C C C C C
3 chr3_112149977 0 112149977 A A A A A A A A A A A A A T A A T T A A
3 chr3_112162561 0 112162561 T T T T T T T T T T T T T T T T G G T T
3 chr3_112188849 0 112188849 C C C C C C C C C C C C C C C C A C C C
3 chr3_112192181 0 112192181 G G G G G G C G G G G G G G G G G G G G
3 chr3_112203492 0 112203492 G G G G G G G G G G G G G G G G C C G G
3 chr3_112207311 0 112207311 T T T T T T T T T T T T A T T T T T T T
3 chr3_112207951 0 112207951 A A A A A A A A C C C C A A A A A A A A
3 chr3_112218865 0 112218865 G G G G G G G G G G G G G G C C G G G G
3 chr3_112224338 0 112224338 G G G G G G G G C C C C G G G G G G G G
3 chr3_112231897 0 112231897 C C C C C C C C A A C C C C C C C C C C
3 chr3_112240106 0 112240106 C C C C C C C C G G G G C C C C C C C C
3 chr3_112248446 0 112248446 G G G G G G G G G G G G G G G G C C G G
3 chr3_112249501 0 112249501 A T A A A A A A A A A A A A A A A A A A
3 chr3_112288579 0 112288579 G G G G C C G G G G G G G G G G G G G G
3 chr3_112305297 0 112305297 G G G G C C G G G G G G G G G G G G G G
3 chr3_112331205 0 112331205 T T T T T T T T G G G G T T T T T T T T
3 chr3_112338152 0 112338152 G G G G G G G G G G G G G G G G G T G G
3 chr3_112364551 0 112364551 A A T T T T A A A A A A T T A A T T A A
3 chr3_112368976 0 112368976 C C C C C C C C C C C C C C C C G G C C
3 chr3_112418754 0 112418754 G G T T T T G T T T T T T T T T T T T T
3 chr3_112425296 0 112425296 C C C C C C C C C G C C C C C C C C C C
3 chr3_112435441 0 112435441 G T G G G G G G G G G G G G G G G G T T
3 chr3_112445321 0 112445321 T T T T T T T T T T T T T T T T A A T T
3 chr3_112455402 0 112455402 C C C C C C C C C C C C A C C C C C C C
3 chr3_112486064 0 112486064 A A A A A A A A A A A A A A A A A C A A
3 chr3_112498720 0 112498720 C C C C C C C C G G G G C C C C C C C C
3 chr3_112502559 0 112502559 T T T T T T T T T T T T T T G G T T T T
3 chr3_112511666 0 112511666 C C C C C C C C A A A A C C C C C C C C
3 chr3_112524818 0 112524818 T T T T T T T T T T T T T T G T T T T T
3 chr3_112529380 0 112529380 C C C G C C C C C C C C C C C C C C C C
3 chr3_112536922 0 112536922 C C C C C C C C C C C C C C C C A C C C
3 chr3_112547351 0 112547351 T T T T T T T T T T T T G T T T T T T T
3 chr3_112552669 0 112552669 C C C C C C C C G G G G C C C C C C C C
3 chr3_112567465 0 112567465 A A A A A A A A A A A A A A C C C C A A
3 chr3_112567641 0 112567641 G G C G C C G G G G G G G G G G G G G G
3 chr3_112572620 0 112572620 C C C C C C C C C C C C C C C C G G C C
3 chr3_112580786 0 112580786 G G G G G G G G C C C C G G G G G G G G
3 chr3_112595320 0 112595320 C C A A A A C C C C C C C C C C C C C C
3 chr3_112639660 0 112639660 C C C C C C C C C C C C C C C G C C C C
3 chr3_112645525 0 112645525 G G G G G G G G G G G G G G G G C G G G
3 chr3_112653972 0 112653972 T T T T T T T T T T T T T T G T T T T T
3 chr3_112658595 0 112658595 C C C C C C C C C C A C C C C C C C C C
3 chr3_112670677 0 112670677 C C C C C C C C C C C C C C C C A A C C
3 chr3_112676045 0 112676045 A A A A A A A A A A A A A A T T A A A A
3 chr3_112741864 0 112741864 T T A T T T T T T T T T T T T T T T T T
3 chr3_112749605 0 112749605 G G G G G G G G C C C C G G G G G G G G
3 chr3_112753505 0 112753505 G G G G G G G T G G G G G G G G G G T T
3 chr3_112763551 0 112763551 G G G G G G G G C G G G G G G G G G G G
3 chr3_112787702 0 112787702 A A A A A A T T A A A A A A A A A A A A
3 chr3_112791291 0 112791291 A A A A A A A A A A A C A A A A A A A A
3 chr3_112840600 0 112840600 C C A C C C C C C C C C C C C C C C C C
3 chr3_112848560 0 112848560 G G G G G G G G G G G G G G C C G G G G
3 chr3_112859610 0 112859610 A A A A A A A A C C C C A A A A A A A A
3 chr3_112862200 0 112862200 C C C C C C C C A A A A C C C C C C C C
3 chr3_112863699 0 112863699 A A A A A A A A C C C C A A A A A A A A
3 chr3_112887317 0 112887317 C C A A A A A A A A A A A A A A A A C C
3 chr3_112908288 0 112908288 G G C C C C G G G G G G G G G G G G G G
3 chr3_112975838 0 112975838 G G G G G G G G T T T T G G G G G G G G
3 chr3_113001302 0 113001302 T T A A T T T T T T T T T T T T T T T T
3 chr3_113001475 0 113001475 G G G G G G G G C G C C G G G G G G G G
3 chr3_113008144 0 113008144 T T T T T T T T G T G G T T T T T T T T
3 chr3_113012319 0 113012319 A A A A A A A A A A A A C C A A A A A A
3 chr3_113024701 0 113024701 G G G G G G G G G G G G G G G G C G G G
3 chr3_113034640 0 113034640 A A C C C C A A A A A A A A A A A A A A
3 chr3_113043703 0 113043703 G G G G G G G G T T T T G G G G G G G G
3 chr3_113048944 0 113048944 G G G G G G G G T T T T G G G G G G G G
3 chr3_113052804 0 113052804 C C C C C C C C G G G G C C C C C C C C
3 chr3_113089793 0 113089793 C C C C A C C C C C C C C C C C C C C C
3 chr3_113101134 0 113101134 T T G G T T T T T T T T T T T T T T T T
3 chr3_113115126 0 113115126 T T T T T T T T T T T T T T T T A T T T
3 chr3_113121667 0 113121667 G G G G G G G G G G G G G T G G G G G G
3 chr3_113125941 0 113125941 G G G G C G G G G G G G G G G G G G G G
3 chr3_113127733 0 113127733 C C C C C C C C C C C C A C C C C C C C
3 chr3_113142363 0 113142363 A A A A A A A A A A A A A C A A A A A A
3 chr3_113162908 0 113162908 A T A A A A A A A A A A A A A A A A A A
3 chr3_113182974 0 113182974 A T T T T T T T T T T T T T T T T T A A
3 chr3_113200213 0 113200213 C C C C C C C C A A A A C C C C C C A A
3 chr3_113200746 0 113200746 G G G G G G G G C C C C G G G G G G G G
3 chr3_113202590 0 113202590 T T T T T T G T T T T T T T T T T T T T
3 chr3_113219842 0 113219842 A A A A A A A A A A A A A A A A T T A A
3 chr3_113232262 0 113232262 T T T T T T T T A A A A T T T T T T T T
3 chr3_113234499 0 113234499 C C G G C C C C C C C C C C C C C C C C
3 chr3_113242561 0 113242561 G G G G G G G G T T T T G G G G G G G G
3 chr3_113248809 0 113248809 A A C C C C C C C C C C C C C C C C C C
3 chr3_113259350 0 113259350 T T A A A T T T T T T T T T T T T T T T
3 chr3_113276122 0 113276122 T T T T T T T T G G G G T T T T T T T T
3 chr3_113279118 0 113279118 G G G G G G G G G G G G C C G G C C G G
3 chr3_113296065 0 113296065 C G G G G G G G G G G G G G G G G G G G
3 chr3_113317525 0 113317525 C C C C C C C C C C G G C C C C C C C C
3 chr3_113326314 0 113326314 A A A A A A A A A A A A A A A A A C A A
3 chr3_113348242 0 113348242 G G G G G G G G G G G G G T G G G G G G
3 chr3_113355687 0 113355687 A A A A A T A A A A A A A A A A A A A A
3 chr3_113381748 0 113381748 G G G G G G G G C C C C G G G G G G G G
3 chr3_113420064 0 113420064 G G G T G G G G G G G G G G G G G G G G
3 chr3_113423214 0 113423214 C C G G G G G G G G G G G G G G G G G G
3 chr3_113426055 0 113426055 C C C C C C C C A C A A C C C C C C C C
3 chr3_113435176 0 113435176 T T T T T T T T G G G G T T T T T T T T
3 chr3_113436510 0 113436510 A A A A A A A A A T T T A A A A A A A A
3 chr3_113438257 0 113438257 C C G G C C C C C C C C C C C C C C C C
3 chr3_113452983 0 113452983 T T T T T T T T T T T T G G G G G G T T
3 chr3_113454642 0 113454642 C C C C C C C C C C A A C C C C C C C C
3 chr3_113476810 0 113476810 G G G G G G G G T T T T G G G G G G G G
3 chr3_113485268 0 113485268 T T T T T T T T G T T T T T T T T T T T
3 chr3_113493163 0 113493163 A A T T T T A A T T T T T T T T T T A A
3 chr3_113507840 0 113507840 G T G G G G G T G G G G G G G G G G G G
3 chr3_113508975 0 113508975 G G G G G G G G T T T T G G G G G G G G
3 chr3_113509491 0 113509491 G G G G G G G G G G G G G T G G G G G G
3 chr3_113513542 0 113513542 C C C C C C C C G G G G C C C C C C C C
3 chr3_113536066 0 113536066 G G G G G G G G G G G G G G G T G G G G
3 chr3_113547778 0 113547778 G G C C C C G G G G G G C G C C G G G G
3 chr3_113572822 0 113572822 T T A T A A T T T T T T T T T T T T T T
3 chr3_113585051 0 113585051 A A A A A A A A A A A A A A C C A A A A
3 chr3_113618949 0 113618949 A A A C A A A A A A A A A A A A A A A A
3 chr3_113619989 0 113619989 C C C C C C C C C C C C C C A A C C C C
3 chr3_113621517 0 113621517 G G C G C G G G G G G G G G G G G G G G
3 chr3_113635197 0 113635197 C C C C C C C C C C C C C C G G C C C C
3 chr3_113658763 0 113658763 T T T T T T T T G G G G T T T T T T T T
3 chr3_113661190 0 113661190 G T G G G G T T G G G G G G G G G G T T
3 chr3_113667964 0 113667964 C C C C A C C C C C C C C C C C C C C C
3 chr3_113703538 0 113703538 C C C C C C C C A A C C C C C C C C C C
3 chr3_113704887 0 113704887 T T T T T T T T T T T T A T T T T T T T
3 chr3_113744263 0 113744263 G G G G G G G G G G G G G G T T G G G G
3 chr3_113745398 0 113745398 C C C C C G C C G G G G C C C C C C C C
3 chr3_113764003 0 113764003 T T G G G T T T T T T T T T T T T T T T
3 chr3_113804485 0 113804485 G G C C C C C G C C C C C C C C C C C C
3 chr3_113831800 0 113831800 G G G G G G G T G G G G G G G G G G G G
3 chr3_113845324 0 113845324 G G G G G G G G C C C C G G G G G G G G
3 chr3_113850662 0 113850662 T T T T T T T T G G G G T T T T T T T T
3 chr3_113865080 0 113865080 C C C C C C C C C G C C C C C C C C C C
3 chr3_113888145 0 113888145 G G C C C C G G C C C C C C C C C C G G
3 chr3_113888806 0 113888806 T T G G G G T T T T T T T T T T T T T T
3 chr3_113916612 0 113916612 G G G G G G G G T T T T G G G G G G G G
3 chr3_113929144 0 113929144 G G G G G G C G G G G G G G G G G G G G
3 chr3_113944141 0 113944141 G G G G G G G G C C C C G G G G G G G G
3 chr3_113962276 0 113962276 C C C C C C C C G G C C C C C C C C C C
3 chr3_113972553 0 113972553 G G G G C G G G G G G G G G G G G G G G
3 chr3_113978432 0 113978432 G G G G G G T T G G G G G G G G G G G G
3 chr3_114019116 0 114019116 A A A A A A A T A A A A A A A A A A A A
3 chr3_114032846 0 114032846 G G G G G G G G T T T T G G G G G G G G
3 chr3_114042558 0 114042558 A A A A A A A A C C A A A A A A A A A A
3 chr3_114043775 0 114043775 C C C C C C A C C C C C C C C C C C C C
3 chr3_114053530 0 114053530 C C C C G G C C C C C C C C C C C C C C
3 chr3_114065408 0 114065408 C C C C C C C C C C C C A C C C C C C C
3 chr3_114072496 0 114072496 C C C C C C C C C C C C C C A A C C C C
3 chr3_114075975 0 114075975 C C C C C C C C G G G G C C C C C C C C
3 chr3_114078048 0 114078048 G G G G C G G G G G G G G G G G G G G G
3 chr3_114079962 0 114079962 G G G G G G G G G G G G G G C C G G G G
3 chr3_114080312 0 114080312 C C C C C C C C C C C C A C C C C C C C
3 chr3_114090294 0 114090294 T T T T G T T T T T T T T T T T T T T T
3 chr3_114145623 0 114145623 A A A A A A A A A A A A A A A A A T A A
3 chr3_114153722 0 114153722 C C C C C C C C G G C C C C C C C C C C
3 chr3_114163765 0 114163765 C C C C C C C C C C C C C C C C C G C C
3 chr3_114217296 0 114217296 G G G G G G G G T T T T G G G G G G G G
3 chr3_114264055 0 114264055 G G G G G T G G G G G G G G G G G G G G
3 chr3_114276091 0 114276091 A A A A A A A A A A A A C C A A A A A A
3 chr3_114284883 0 114284883 G G G G G G G G G G G G G G G G C G G G
3 chr3_114285350 0 114285350 T T A A T T T T T T T T T T T T T T T T
3 chr3_114297582 0 114297582 C C C C A A C C C C C C C C C C C C C C
3 chr3_114297588 0 114297588 C C C C C C C C C C C C C C C C G G C C
3 chr3_114333498 0 114333498 A A A A A T A A A A A A A A A A A A A A
3 chr3_114336237 0 114336237 A A A A A C A A A A A A A A A A A A A A
3 chr3_114348258 0 114348258 A A A A A A A A A A A A A C A A A A A A
3 chr3_114351909 0 114351909 A A C C C C A C C C C C C C C C C C C C
3 chr3_114356323 0 114356323 G G G G C G G G G G G G G G G G G G G G
3 chr3_114357872 0 114357872 A A A A A A A A A A A A A A A A C C A A
3 chr3_114360076 0 114360076 A A A A A A A A A A A A A C A A A A A A
3 chr3_114362208 0 114362208 G G G G G G G G G G G G G G C G G G G G
3 chr3_114368231 0 114368231 A A A A A A A C A A A A A A A A A A A A
3 chr3_114372816 0 114372816 A A A A A A A A T T A A A A A A A A A A
3 chr3_114384680 0 114384680 G G G G G G G G C G C C G G G G G G G G
3 chr3_114399159 0 114399159 C C C C C C C C C C G G C C C C C C C C
3 chr3_114425650 0 114425650 G G G G G G G G C C C C G G G G G G G G
3 chr3_114445508 0 114445508 G G G G G G G G C C C C G G G G G G G G
3 chr3_114452663 0 114452663 C C C C C C C C C C C C C C C C C G C C
3 chr3_114468446 0 114468446 G G G G G G G G G G G G G G G G G T G G
3 chr3_114478623 0 114478623 G G T T T T G G T T T T T T T T T T G G
3 chr3_114479649 0 114479649 C C C C C C C C C C C C A C C C C C C C
3 chr3_114484828 0 114484828 A A A A A A A A A T A A A A A A A A A A
3 chr3_114492270 0 114492270 A A A A A A A A C C C C A A A A A A A A
3 chr3_114505246 0 114505246 C C C C C C C C A A A A C C C C C C C C
3 chr3_114525859 0 114525859 A A A A A A A A A A A A A A A A A C A A
3 chr3_114544879 0 114544879 A A A A A A A C A A A A A A A A A A C C
3 chr3_114570279 0 114570279 T T T T T T T T G T G G T T T T T T T T
3 chr3_114586273 0 114586273 C C C C C C C C G G G G C C C C C C C C
3 chr3_114634784 0 114634784 C C C C C C C C C G C C C C C C C C C C
3 chr3_114635053 0 114635053 A A A A A A A A A A A A T T A A A A A A
3 chr3_114656069 0 114656069 A A A A A A A A A A A A A A C C A A A A
3 chr3_114707245 0 114707245 C C C C G G C C C C C C C C C C C C C C
3 chr3_114755814 0 114755814 G G G G G T G G G G G G G G G G G G G G
3 chr3_114781890 0 114781890 G G G G G G G G G G G G G G G G C C G G
3 chr3_114807429 0 114807429 T T G G G G T T T T T T T T T T T T T T
3 chr3_114820349 0 114820349 C C C C C C C C G G G G C C C C C C C C
3 chr3_114824570 0 114824570 C C C C C C C C C C C C C G C C C C C C
3 chr3_114840355 0 114840355 G G G G G G G G G G G G C G G G G G G G
3 chr3_114857157 0 114857157 C C C C C C C C A A A A C C C C C C C C
3 chr3_114891210 0 114891210 T T T T T T T T A A A A T T T T T T T T
3 chr3_114900619 0 114900619 G G G G G T G G G G G G G G G G G G G G
3 chr3_114908629 0 114908629 G G G G G G G T G G G G G G G G G G G G
3 chr3_114909354 0 114909354 T T T T T T T T G G G G T T T T T T T T
3 chr3_114912508 0 114912508 A C C C C C C C C C C C C C C C C C C C
3 chr3_114921625 0 114921625 C C C C C C C C C C C C C C C C A A C C
3 chr3_114943580 0 114943580 A A A A A A A A A A A A A A A A T T A A
3 chr3_114948739 0 114948739 C C C C C C C C C C C C C C G G C C C C
3 chr3_114950488 0 114950488 G G G G G G G G C C C C G G G G G G G G
3 chr3_114953620 0 114953620 T T T T T T T T A T T T T T T T T T T T
3 chr3_114965980 0 114965980 C G C C C C C C C C C C C C C C C C G G
3 chr3_114967382 0 114967382 G G G G G G G G C C C C G G G G G G G G
3 chr3_114968328 0 114968328 C C C C C C C C A C C C C C C C C C C C
3 chr3_114988973 0 114988973 C C A A A C C C C C C C C C C C C C C C
3 chr3_114997387 0 114997387 C C C C C C C C C C C C C C C C A A C C
3 chr3_115004579 0 115004579 C C C C C C C C A A A A C C C C C C C C
3 chr3_115008993 0 115008993 G G G G G G G G C C C C G G G G G G G G
3 chr3_115014419 0 115014419 C C C C C C C C A C C C C C C C C C C C
3 chr3_115046121 0 115046121 G G G G G G G G G T T T G G G G G G G G
3 chr3_115065663 0 115065663 C C C C C C C C G G G G C C C C C C C C
3 chr3_115067730 0 115067730 C C C C C C C C C C C C C C A A C C C C
3 chr3_115117746 0 115117746 C C C C C C C C C C C C A C C C C C C C
3 chr3_115153734 0 115153734 G G G G G G G G G G T T G G G G G G G G
3 chr3_115159866 0 115159866 C C C C C C C C C C C C A C C C C C C C
3 chr3_115169493 0 115169493 C G G G G G G G G G G G G G G G G G G G
3 chr3_115189946 0 115189946 A A A A A A A A A A A A A T A A A A A A
3 chr3_115195747 0 115195747 C C C C C C C G C C C C C C C C C C C C
3 chr3_115210791 0 115210791 G G G G G G G G C C C C G G G G G G G G
3 chr3_115225571 0 115225571 C C C C C C C C C C C C C G C C C C C C
3 chr3_115268001 0 115268001 G G G G G G G G C C C C G G G G G G G G
3 chr3_115318846 0 115318846 G G G G G G G T G G G G G G G G G G G G
3 chr3_115326557 0 115326557 C C C C C C C C G G G G C C C C C C C C
3 chr3_115334079 0 115334079 T T T T T T T T T T T T A T T T T T T T
3 chr3_115346263 0 115346263 G G G G G T G G G G G G G G G G G G G G
3 chr3_115372275 0 115372275 T T T T T T T T T T T T G T T T T T T T
3 chr3_115374874 0 115374874 A A A A A A A A C C C C A A A A A A A A
3 chr3_115379826 0 115379826 T T T T T T T T G G G G T T T T T T T T
3 chr3_115385830 0 115385830 C C C C C C C C C C C C C C C G C C C C
3 chr3_115394135 0 115394135 C C C C C C C C G G G G C C C C C C C C
3 chr3_115409760 0 115409760 C C C C C C C C G G G G C C C C C C C C
3 chr3_115451040 0 115451040 T T T T T T T T T T T T A T T T T T T T
3 chr3_115483332 0 115483332 A A A A A A A A A A A A A A C C A A A A
3 chr3_115514241 0 115514241 G G G G G G G G G G G G G G C C G G G G
3 chr3_115516092 0 115516092 G G G G G G G G G G G G G G C C G G G G
3 chr3_115517231 0 115517231 T T T T T T T T G G G G T T T T T T T T
3 chr3_115522250 0 115522250 C C C G G G C C C C C C C C C C C C C C
3 chr3_115524908 0 115524908 G G C G C C G G G G G G G G G G G G G G
3 chr3_115554546 0 115554546 T T T T T T T T A T T T T T T T T T T T
3 chr3_115577301 0 115577301 G G G G G G G G G G G G C G G G G G G G
3 chr3_115598348 0 115598348 G G G G G G G G C C C C G G G G G G G G
3 chr3_115600448 0 115600448 G G G G G G G G C C C C G G G G G G G G
3 chr3_115616745 0 115616745 C C C C C C C C C C C C A A A A A A C C
3 chr3_115619619 0 115619619 C C G G G G C C G G G G G G G G G G C C
3 chr3_115640473 0 115640473 C C G G G G C C G G G G G G G G G G C C
3 chr3_115649979 0 115649979 A A A C C C A A A A A A A A A A A A A A
3 chr3_115659864 0 115659864 C C G G G G G G G G G G G G G G G G C C
3 chr3_115686225 0 115686225 G G G G G G G G C C C C G G G G G G G G
3 chr3_115690648 0 115690648 A A A A A A A A C C C C A A A A A A A A
3 chr3_115729600 0 115729600 C C C C C C C C C C C C C C C G C C C C
3 chr3_115739280 0 115739280 G T T T T T T T T T T T T T T T T T T T
3 chr3_115752055 0 115752055 C C C C C C C C C C C C C C C C A A C C
3 chr3_115758122 0 115758122 A T A A A A A A A A A A A A A A A A A A
3 chr3_115760264 0 115760264 G G G G G G G G C G G G G G G G G G G G
3 chr3_115761966 0 115761966 G G G G G G G G T T T T G G G G G G G G
3 chr3_115765283 0 115765283 T T T T T T T T G T T T T T T T T T T T
3 chr3_115768289 0 115768289 T T T T T T T T A T T T T T T T T T T T
3 chr3_115774990 0 115774990 T T A A A A T T A A A A A A A A A A T T
3 chr3_115783605 0 115783605 C C C C C C C C C C C C C C G G G G C C
3 chr3_115789694 0 115789694 C C G G G G G G G G G G G G G G G G C C
3 chr3_115827104 0 115827104 G G G G G T G G G G G G G G G G G G G G
3 chr3_115829306 0 115829306 T T A A T T T T T T T T T T T T T T T T
3 chr3_115837214 0 115837214 A A A A A A A A T T T T A A A A A A A A
3 chr3_115858158 0 115858158 C C C C C C C C C C C C C C C G C C C C
3 chr3_115858973 0 115858973 G G G G G G G G G G G G G G T T G G G G
3 chr3_115861550 0 115861550 G G G G G G G G G G G G C G C C G G G G
3 chr3_115909514 0 115909514 A A A A A A A A A C A C A A A A A A A A
3 chr3_115911553 0 115911553 T T T T T T T T G G G G T T T T T T T T
3 chr3_115912065 0 115912065 C C A C A C C C C C C C C C C C C C C C
3 chr3_115974291 0 115974291 T T T T G T T T T T T T T T T T T T T T
3 chr3_115983866 0 115983866 A A A A A A A A A A A A C C A A A A A A
3 chr3_116001131 0 116001131 C C C C C C C C A A A A C C C C C C C C
3 chr3_116009836 0 116009836 C C C C C C C C C C C C C C A C C C C C
3 chr3_116021890 0 116021890 G G G G G G G G T T T T G G G G G G G G
3 chr3_116023776 0 116023776 G G T T G T G G G G G G G G G G G G G G
3 chr3_116025158 0 116025158 T T T T T T T T G G G G T T T T T T T T
3 chr3_116027418 0 116027418 C C C C C G C C C C C C C C C C C C C C
3 chr3_116032399 0 116032399 A A A A A A A A A A A A T T A A A A A A
3 chr3_116050943 0 116050943 C G C C C C C C C C C C C C C C C C C C
3 chr3_116063412 0 116063412 C G G G G G G G G G G G G G G G G G G G
3 chr3_116078433 0 116078433 A A A A A A A A A A A A C C C C C C A A
3 chr3_116095555 0 116095555 A A A A A A A A A A A A A A C C A A A A
3 chr3_116117912 0 116117912 A A A A T T A A A A A A A A A A A A A A
3 chr3_116138943 0 116138943 T T T T T T T T G T T T T T T T T T T T
3 chr3_116142832 0 116142832 C C C C C C C C C G C C C C C C C C C C
3 chr3_116147369 0 116147369 T T T T T T T T A A A A T T T T T T T T
3 chr3_116157753 0 116157753 G G G G G G G G G G G G G T G G G G G G
3 chr3_116158798 0 116158798 C C G G C C C C C C C C C C C C C C C C
3 chr3_116164446 0 116164446 A A A A A A A A A C A A A A A A A A A A
3 chr3_116200425 0 116200425 G G G G C G G G G G G G G G G G G G G G
3 chr3_116202613 0 116202613 C C C C C G C C C C C C C C C C C C C C
3 chr3_116207767 0 116207767 G G T T T T G G T T T T T T T T T T G G
3 chr3_116225255 0 116225255 G G G G G G G G G G G G C G G G G G G G
3 chr3_116225847 0 116225847 C C C C C C C C G G G G C C C C C C C C
3 chr3_116261970 0 116261970 G G G G G G G G G G G G G T G G G G G G
3 chr3_116293257 0 116293257 C C A A C C C C C C C C C C C C C C C C
3 chr3_116320616 0 116320616 G G G G G G G G C C C C G G G G G G G G
3 chr3_116385685 0 116385685 G G G G G G G G G G G G G T G G G G G G
3 chr3_116385755 0 116385755 T T T T T T T T G G G G T T T T T T T T
3 chr3_116387811 0 116387811 A A A A A C A A A A A A A A A A A A A A
3 chr3_116433691 0 116433691 G G G G G G G G G G G G G G C C G G G G
3 chr3_116473599 0 116473599 T T T T T T T T G G G G T T T T T T T T
3 chr3_116487448 0 116487448 A A C C C C A A C C C C C C C C C C A A
3 chr3_116500300 0 116500300 G G G G G G G G G G T T G G G G G G G G
3 chr3_116529828 0 116529828 G G G G G G G G G G G G G G G T G G G G
3 chr3_116615400 0 116615400 A C C C C C C C C C C C C C C C C C A A
3 chr3_116620818 0 116620818 G G G G G G G G G G G G G G C G G G G G
3 chr3_116639405 0 116639405 G G G G G G G G T T T T G G G G G G G G
3 chr3_116679203 0 116679203 T T T T T T T T G G G G T T T T T T T T
3 chr3_116683957 0 116683957 G G G G G G G G C C C C G G G G G G G G
3 chr3_116689857 0 116689857 C C C C C C C C C C C C A A C C C C C C
3 chr3_116699206 0 116699206 C C C C C C C C C C C C C C G G C C C C
3 chr3_116726961 0 116726961 G G G G G G G G G G G G G G T T G G G G
3 chr3_116732901 0 116732901 C C G G G G C C G G G G G G G G G G C C
3 chr3_116738302 0 116738302 C C C C A C C C C C C C C C C C C C C C
3 chr3_116742892 0 116742892 A A A A A A A A A T A A A A A A A A A A
3 chr3_116755366 0 116755366 C C C C C C C C C C C C C C A A C C C C
3 chr3_116806534 0 116806534 C C G G C C C C C C C C C C C C C C C C
3 chr3_116835092 0 116835092 C C C C C C C C C C C C G G C C C C C C
3 chr3_116841276 0 116841276 C C G G G G C G G G G G G G G G G G C C
3 chr3_116875868 0 116875868 C C C C C C C C A A A A C C C C C C C C
3 chr3_116881957 0 116881957 T T G G T T T T T T T T T T T T T T T T
3 chr3_116893521 0 116893521 G G G G G G G G G G G G G T G G G G G G
3 chr3_116905687 0 116905687 C C C C C C C C G G G G C C C C C C C C
3 chr3_116922726 0 116922726 C C G G G G C C C C C C C C C C C C C C
3 chr3_116925974 0 116925974 A A C C C C A C C C C C C C C C C C A A
3 chr3_116927117 0 116927117 G G G G G G G T G G G G G G G G G G G G
3 chr3_116930505 0 116930505 T T T T T T T T G G G G T T T T T T T T
3 chr3_116951700 0 116951700 G T G G G G G G G G G G G G G G G G G G
3 chr3_116990509 0 116990509 C C C C G G C C C C C C C C C C C C C C
3 chr3_117001253 0 117001253 C C C C C C C G C C C C C C C C C C C C
3 chr3_117012734 0 117012734 A A A A A A A A A A A A A A A A C C A A
3 chr3_117023704 0 117023704 C C G G C C C C C C C C C C C C C C C C
3 chr3_117057545 0 117057545 C C C C C C C C C C C C A C C C C C C C
3 chr3_117069525 0 117069525 C C C C C C C C C C C C C G C C C C C C
3 chr3_117071916 0 117071916 T T T T T T T T T T G G T T T T T T T T
3 chr3_117080186 0 117080186 A A A A A A A A A A T T A A A A A A A A
3 chr3_117084364 0 117084364 A A A A A A A A C C C C A A A A A A A A
3 chr3_117104953 0 117104953 A A T T T T A A T T T T T T T T T T A A
3 chr3_117138417 0 117138417 T T T T T T T T G G G G T T T T T T T T
3 chr3_117173234 0 117173234 C C C C C C C C C C C C C C G G G G C C
3 chr3_117194348 0 117194348 A A T T A A A A A A A A A A A A A A A A
3 chr3_117207948 0 117207948 C C G G G G C C C C C C C C C C C C C C
3 chr3_117214187 0 117214187 T T T T T T T T T T T T T T A T T T T T
3 chr3_117227224 0 117227224 T T T T T T T T T T T T G T T T T T T T
3 chr3_117294633 0 117294633 C C G G C C C C C C C C C C C C C C C C
3 chr3_117303509 0 117303509 G G G G G G G G G G G G C G G G G G G G
3 chr3_117333287 0 117333287 A A C C C C A C C C C C C C C C C C A A
3 chr3_117359638 0 117359638 T T T T G G T T T T T T T T T T T T T T
3 chr3_117360167 0 117360167 G G G G G G G G G G G T G G G G G G G G
3 chr3_117369255 0 117369255 C C C C C C C C C C C C G G C C C C C C
3 chr3_117377162 0 117377162 C C C C C C C C C C C C C C C C A C C C
3 chr3_117387375 0 117387375 T T T T T T T T T T T T T T T T A T T T
3 chr3_117401321 0 117401321 C C C C C C C C C C C C C C C G C C C C
3 chr3_117416254 0 117416254 G G G G G G G G G G G G C C C G G G G G
3 chr3_117475018 0 117475018 G G G G G G C C G G G G G G G G G G G G
3 chr3_117490345 0 117490345 G G G G G G G G T T T T G G G G G G G G
3 chr3_117492567 0 117492567 G G G G G G G G G G G G G G G G C C G G
3 chr3_117505481 0 117505481 G G G G T T G G G G G G G G G G G G G G
3 chr3_117514009 0 117514009 A A C C C C A A A A A A A A A A A A A A
3 chr3_117519302 0 117519302 C C C C G G C C C C C C C C C C C C C C
3 chr3_117521303 0 117521303 C C C C C C C C C C C C C C G G C C C C
3 chr3_117531841 0 117531841 C C G G C C C C C C C C C C C C C C C C
3 chr3_117532413 0 117532413 T T T T T T T T T T T T T T A A T T T T
3 chr3_117555727 0 117555727 T T T T T T T T G G G G T T T T T T T T
3 chr3_117571336 0 117571336 C C G G G G C C G G G G G G G G G G C C
3 chr3_117587659 0 117587659 C C C C C C C C C C C C G G G G G G C C
3 chr3_117612599 0 117612599 G G G G G G G G G G G G T T T T T T G G
3 chr3_117616843 0 117616843 A A A A A A A A A A A A C C C C C C A A
3 chr3_117624331 0 117624331 T T A A A A T T A A A A A A A A A A T T
3 chr3_117624956 0 117624956 C C C C C C C C C C C C C C G G C C C C
3 chr3_117667307 0 117667307 C C C C A A C C C C C C C C C C C C C C
3 chr3_117704107 0 117704107 T T T T T T T T T T T T G T T T T T T T
3 chr3_117725175 0 117725175 A A T T T T A A T T T T T T T T T T A A
3 chr3_117731283 0 117731283 C C C C C C C C A C C C C C C C C C C C
3 chr3_117755818 0 117755818 A A A A A A A A A A A A A A A T A A A A
3 chr3_117757901 0 117757901 C C C C C C C C G G G G C C C C C C C C
3 chr3_117767746 0 117767746 A A A A A A A A A A A A A A A C A A A A
3 chr3_117775885 0 117775885 G G G G C C G G G G G G G G G G G G G G
3 chr3_117783895 0 117783895 G G C C C C G G G G G G G G G G G G G G
3 chr3_117817084 0 117817084 C C G G G G C C G G G G G G G G G G C C
3 chr3_117820020 0 117820020 A A A A A A A A T T T T A A A A A A A A
3 chr3_117823218 0 117823218 G G T T T T G T T T T T T T T T T T T T
3 chr3_117837399 0 117837399 C C A A C C C C C C C C C C C C C C C C
3 chr3_117838606 0 117838606 A A A A A A A A A A A A A A A A T T A A
3 chr3_117847585 0 117847585 T T T T T T T T T T T T G G T T T T T T
3 chr3_117896853 0 117896853 C C C C C C C C C C C C C C C C G G C C
3 chr3_117908260 0 117908260 G G T T G G G G G G G G G G G G G G G G
3 chr3_117928613 0 117928613 A A A A A A A A A A A A A C A A A A A A
3 chr3_117936736 0 117936736 G G G G G G G G G G G G C G G G G G G G
3 chr3_117940295 0 117940295 T T T T A A T T T T T T T T T T T T T T
3 chr3_117945647 0 117945647 G G G G G G G G C C C C G G G G G G G G
3 chr3_117948867 0 117948867 G G G G G G G G C G G G G G G G G G G G
3 chr3_117963742 0 117963742 G G G G G G G G G G T T G G G G G G G G
3 chr3_117975986 0 117975986 C C C C C C C C G G G G C C C C C C C C
3 chr3_117982378 0 117982378 A A A A A A A A A A A A A A T T A A A A
3 chr3_117995469 0 117995469 G G T T T T G G T T T T T T T T T T G G
3 chr3_117995630 0 117995630 G T G G G G G G G G G G G G G G G G G G
3 chr3_118003832 0 118003832 G T G G G G G G G G G G G G G G G G G G
3 chr3_118004621 0 118004621 A A A A A A A A C C C C A A A A A A A A
3 chr3_118066715 0 118066715 A A A A A A A A A C A A A A A A A A A A
3 chr3_118071187 0 118071187 A A A A A A A A A A A A A A C C A A A A
3 chr3_118114257 0 118114257 T T G G T T T T T T T T T T T T T T T T
3 chr3_118138991 0 118138991 A A A A A A A A A C A A A A A A A A A A
3 chr3_118142514 0 118142514 C C C C C C C C C C A A C C C C C C C C
3 chr3_118143525 0 118143525 G G G G G G G G C G G G G G G G G G G G
3 chr3_118163713 0 118163713 A A A A A A A A A C A A A A A A A A A A
3 chr3_118207235 0 118207235 T T T T T T T T T T T T T T T T G G T T
3 chr3_118236396 0 118236396 T T T T G G T T T T T T T T T T T T T T
3 chr3_118258973 0 118258973 G G G G G G G G G G G G G G G G C C G G
3 chr3_118266803 0 118266803 G G G G G G G G G G G G G G G G T T G G
3 chr3_118269386 0 118269386 T T T T T T T T A A A A T T T T T T T T
3 chr3_118271563 0 118271563 C C C C C C C C A C C C C C C C C C C C
3 chr3_118293425 0 118293425 T T T T T T T T G T T T T T T T T T T T
3 chr3_118300120 0 118300120 G G G G G G G G T T T T G G G G G G G G
3 chr3_118334913 0 118334913 G G G G G G G G C C C C G G G G G G G G
3 chr3_118337013 0 118337013 G G G G G G G G C C C C G G G G G G G G
3 chr3_118355247 0 118355247 C C C C C C C C C C C C C G C C C C C C
3 chr3_118367810 0 118367810 C C C C C C C C C C C C C C C C A A C C
3 chr3_118385781 0 118385781 A A A A A A A A A A A A A A A A T T A A
3 chr3_118394737 0 118394737 G G G G G G G G G G G G G G G G T T G G
3 chr3_118419065 0 118419065 G G G G G G G G G G G G G G C C G G G G
3 chr3_118419193 0 118419193 C C C C C C C C G G G G C C C C C G C C
3 chr3_118419814 0 118419814 G G G G G G G G C C C C G G G G G G G G
3 chr3_118433635 0 118433635 G G G T G G G G G G G G G G G G G G G G
3 chr3_118459015 0 118459015 C C C C C C C C A A A A C C C C C C C C
3 chr3_118515078 0 118515078 C C C C C C C C C C C C G G G G C C C C
3 chr3_118589118 0 118589118 G G C C C C G G C C C C C C C C C C G G
3 chr3_118598564 0 118598564 C C C C C C C C C C C C C C C G C C C C
3 chr3_118603505 0 118603505 C C C C C C C C A A A A C C C C C C C C
3 chr3_118609843 0 118609843 C C C C C C C C A A A A C C C C C C C C
3 chr3_118659811 0 118659811 C C C C C C C C A A A A C C C C C C C C
3 chr3_118668044 0 118668044 T T T T T T T T T T T T T T T T A A T T
3 chr3_118670826 0 118670826 G G G G G G G G T T T T G G G G G G G G
3 chr3_118696837 0 118696837 G G G G G G G G G G G G G G C G G G G G
3 chr3_118706603 0 118706603 G G G G G G G G G G G G G G G G C C G G
3 chr3_118716728 0 118716728 T T T T T T T T T T T T G G G G T T T T
3 chr3_118718935 0 118718935 C C C C A A C C C C C C C C C C C C C C
3 chr3_118721862 0 118721862 T T T T T T T T T T T T A T T T T T T T
3 chr3_118721885 0 118721885 C C C C C C C C A A A A C C C C C C C C
3 chr3_118725938 0 118725938 C C C C C C C C A A A A C C C C C C C C
3 chr3_118743875 0 118743875 T T T T T T T T A T T T T T T T T T T T
3 chr3_118765252 0 118765252 C C G G G G C C C C C C C C C C C C C C
3 chr3_118765598 0 118765598 G G G G G G G G G G G G G G T T G G G G
3 chr3_118779214 0 118779214 G G G G G G G G C C C C G G G G G G G G
3 chr3_118806037 0 118806037 A A A A A A A A A A A A A A A C A A A A
3 chr3_118818114 0 118818114 G G G G G G G G G G G G T T G G G G G G
3 chr3_118836126 0 118836126 G G C C C C G G G G G G G G G G G G G G
3 chr3_118839224 0 118839224 A A A A A A A A A A A A A A A C A A A A
3 chr3_118890221 0 118890221 G T G G G G G G G G G G G G G G G G G G
3 chr3_118898996 0 118898996 C C C C C C C C C C C C C G C C C C C C
3 chr3_118937297 0 118937297 C C C C C C C C A A A A C C C C C C C C
3 chr3_118947371 0 118947371 T T T T T T T T T T T T G G G G G G T T
3 chr3_118957335 0 118957335 G G G G G G G G C C C C G G G G G G G G
3 chr3_118961194 0 118961194 A A A A A A A A C C C C A A A A A A A A
3 chr3_118965709 0 118965709 G G G G G G G G G G G G G G G G C C G G
3 chr3_118973423 0 118973423 G T G G G G G G G G G G G G G G G G G G
3 chr3_118976935 0 118976935 G G G G G G G G T T T T G G G G G G G G
3 chr3_118993065 0 118993065 C C C C C C C C C C C C C C A A C C C C
3 chr3_118996413 0 118996413 T T T T T T T T T T T T T T G G T T T T
3 chr3_119013922 0 119013922 G G G G G G G G G G G G G T G G G G G G
3 chr3_119015221 0 119015221 T T G G G G T T T T T T T T T T T T T T
3 chr3_119051899 0 119051899 C C C C C C C C G G G G C C C C C C C C
3 chr3_119059877 0 119059877 G G C C G G G G G G G G G G G G G G G G
3 chr3_119064248 0 119064248 G G G G G G G G G G G G G G G G C C G G
3 chr3_119071318 0 119071318 C C C C C C C C C C C C G G G G G G C C
3 chr3_119077222 0 119077222 A A A A A A A A A A A A A T A A A A A A
3 chr3_119086321 0 119086321 G G G G G G G G C C C C G G G G G G G G
3 chr3_119111106 0 119111106 T T T T T T T T T T T T T T G G T T T T
3 chr3_119121096 0 119121096 A A C C C C A A A A A A A A A A A A A A
3 chr3_119123229 0 119123229 C C C C A A C C C C C C C C C C C C C C
3 chr3_119136466 0 119136466 T T T T T T G G T T T T T T T T T T T T
3 chr3_119149398 0 119149398 C C G G C C C C C C C C C C C C C C C C
3 chr3_119175052 0 119175052 A A A A A A A A A A A A A A C C A A A A
3 chr3_119188754 0 119188754 A A A A A A A A C C C C A A A A A A A A
3 chr3_119193675 0 119193675 G G G G G G G G G G G G G G G G C C G G
3 chr3_119200778 0 119200778 G G G G G G G G G G G G G G C C G G G G
3 chr3_119213438 0 119213438 A A A A A A A A A A A A A A A A C C A A
3 chr3_119224195 0 119224195 G G G G G G G G G G G G G G C C G G G G
3 chr3_119243462 0 119243462 G G G G G G G G G G G G T T T T T T G G
3 chr3_119248739 0 119248739 A A A A A A A A A A A A A A T T A A A A
3 chr3_119316048 0 119316048 C C C C C C C C C C A C C C C C C C C C
3 chr3_119344577 0 119344577 C C C C C C C C C C C C C G C C C C C C
3 chr3_119349213 0 119349213 C C C C C C A C C C C C C C C C C C C C
3 chr3_119350326 0 119350326 C C C C C C C C G G G G C C C C C C C C
3 chr3_119356790 0 119356790 G G G G C C G G G G G G G G G G G G G G
3 chr3_119371702 0 119371702 A A C C A C A A A A A A A C A A A A A A
3 chr3_119389160 0 119389160 T T G G G G G G G G G G G G G G G G G G
3 chr3_119407605 0 119407605 C C C C C C C C C C C C C G C C C C C C
3 chr3_119408951 0 119408951 C C A A C C C C C C C C C C C C C C C C
3 chr3_119416977 0 119416977 A A A A A A C C A A A A A A A A A A A A
3 chr3_119428912 0 119428912 C C C C C C C C C C C C C C C C A C C C
3 chr3_119430247 0 119430247 C C C C C C C C C C A A C C C C C C C C
3 chr3_119432131 0 119432131 G G C G G G G G G G G G G G G G G G G G
3 chr3_119437794 0 119437794 C C C C G G C C C C C C C C C C C C C C
3 chr3_119444901 0 119444901 G G G G G G G G G G G G G G G G T T G G
3 chr3_119447357 0 119447357 A A C C A A A A A A A A A A A A A A A A
3 chr3_119453920 0 119453920 G G G G G G G G G G G G C C G G G G G G
3 chr3_119457113 0 119457113 C C C C C C C C C C C C C G C C C C C C
4 chr4_35145 0 35145 C C C C C C C C C C A C C C C C C C C C
4 chr4_41634 0 41634 A A C C C C A A A A A A A A A A A A A A
4 chr4_46954 0 46954 T T T T T T T T G T T T T T T T T T T T
4 chr4_75871 0 75871 C C C G C C C C C C C C C C C C C C C C
4 chr4_87366 0 87366 T T T T T T T T A A A A T T T T T T T T
4 chr4_129682 0 129682 G G G G G G G G C C C C G G G G G G G G
4 chr4_158828 0 158828 T T T T T T T T A A A A T T T T T T T T
4 chr4_163872 0 163872 G G G T G G G G G G G G G G G G G G G G
4 chr4_167558 0 167558 A A A A A A A A C C C C A A A A A A A A
4 chr4_186387 0 186387 G G G G G G G G G T G G G G G G G G G G
4 chr4_202410 0 202410 G G G G G G G G C G C G G G G G G G G G
4 chr4_209366 0 209366 C C C C C C C C C G C G C C C C C C C C
4 chr4_248364 0 248364 G G G T G G G G G G G G G G G G G G G G
4 chr4_252805 0 252805 A A A A A C A A A A A A A A A A A A A A
4 chr4_266112 0 266112 C C C C C C C C C C C C C C G G C C C C
4 chr4_272810 0 272810 C C C C C C C C C C C C C C A A C C C C
4 chr4_286720 0 286720 T T T T T T T T T T T T G T T T G G T T
4 chr4_297904 0 297904 A A A A A A A A A A A C A A A A A A A A
4 chr4_324846 0 324846 C C C C C C C C A A A C C C C C C C C C
4 chr4_336708 0 336708 A A A A A A A A C C C C A A A A A A A A
4 chr4_340747 0 340747 G G G G G G G G G G G G G G G G T T G G
4 chr4_345678 0 345678 C C C C C C C C A A C C C C C C C C C C
4 chr4_356155 0 356155 C C C C C C C C G G G G C C C C C C C C
4 chr4_383816 0 383816 T T T T G G T T G G G G G G G G G G T T
4 chr4_386621 0 386621 A A A A A A A A A A A A T T A A A A A A
4 chr4_413678 0 413678 T T T T T T T T A A A A T T T T T T T T
4 chr4_413747 0 413747 C C C C C C C C C G C C C C C C C C C C
4 chr4_423842 0 423842 G G G G G G G G C C C C C C C C C C G G
4 chr4_441218 0 441218 T T T T T T T T A T T T T T T T T T T T
4 chr4_456656 0 456656 T T T T T T T T T T T T T T G G T T T T
4 chr4_471867 0 471867 G G G G G G G G G G G G C G G G G G G G
4 chr4_473312 0 473312 C C C C A A C C C C C C C C C C C C C C
4 chr4_474146 0 474146 A A A A A A A A A A C C A A A A A A A A
4 chr4_510442 0 510442 A A A A A A A A A A A A A A C C A A A A
4 chr4_513575 0 513575 A C C C C C C C C C C C C C C C C C C C
4 chr4_513997 0 513997 T T T T G G T T T T T T T T T T T T T T
4 chr4_542186 0 542186 G G G G G G G G T T T T G G G G G G G G
4 chr4_602562 0 602562 A A A C A A A A A A A A A A A A A A A A
4 chr4_624842 0 624842 A A A A A T A A A A A A A A A A A A A A
4 chr4_637976 0 637976 A A A A A A A A A A A A C C A A C C A A
4 chr4_638107 0 638107 A A A A A A A A A A A A A A C C A A A A
4 chr4_644575 0 644575 T T T T T T T T T T A A T T T T T T T T
4 chr4_663542 0 663542 C C C C C C C C G G G G C C C C C C C C
4 chr4_666981 0 666981 A A A A C C A A A A A A A A A A A A A A
4 chr4_691841 0 691841 C C G G C G C C C C C C C C C C C C C C
4 chr4_696714 0 696714 A A A A A A A A A T T T A A A A A A A A
4 chr4_696881 0 696881 G G G G G G G G G G C C G G G G G G G G
4 chr4_702663 0 702663 C C G G G G C C G G G G G G G G G G C C
4 chr4_708768 0 708768 T T G G G G G T G G G G G G G G G G T T
4 chr4_709333 0 709333 C C C C C C C C A A C C C C C C C C C C
4 chr4_712025 0 712025 T T T T T T T T T T T T T T T T A A T T
4 chr4_727847 0 727847 C C C C C C C C C C C C C C C C C G C C
4 chr4_732945 0 732945 A A A A A A A A A A A A A A A A T T A A
4 chr4_783422 0 783422 T T T T T T T T T T T T T T T T G T T T
4 chr4_786608 0 786608 C C C C C C C C C C C C C C C C A A C C
4 chr4_792534 0 792534 A A A A A A A A C C C C A A A A A A A A
4 chr4_823705 0 823705 C C C C C C C C A A A A C C A A C C C C
4 chr4_836460 0 836460 C C A C C C C C C C C C C C C C C C C C
4 chr4_873608 0 873608 G G G G G G G G C G G G G G G G G G G G
4 chr4_880276 0 880276 C C C C C G C C C C C C C C C C C C C C
4 chr4_912161 0 912161 G G C C C C G G C C C C C C C C C C G G
4 chr4_967795 0 967795 T T T T T T T T T T T T A A T T T T T T
4 chr4_980459 0 980459 A A A A A A A A A A A A T T A A A A A A
4 chr4_980778 0 980778 A A A A A T A A A A A A A A A A A A A A
4 chr4_989215 0 989215 G G G G G G G G T T T T G G G G G G G G
4 chr4_1004305 0 1004305 G G G G G G G G T T T T G G G G G G G G
4 chr4_1020805 0 1020805 G G G G G G G G C C C C G G G G G G G G
4 chr4_1064217 0 1064217 C G C C C C C C C C C C C C C C C C C C
4 chr4_1072404 0 1072404 A A A A A A A A C C C C A A A A A A A A
4 chr4_1077530 0 1077530 C C C C C C C C C C C C A C A A A A C C
4 chr4_1089559 0 1089559 T T T T T T T T G G G G T T T T T T T T
4 chr4_1097632 0 1097632 C C C C C C C C A A A A C C C C C C C C
4 chr4_1112151 0 1112151 G G G T G G G G G G G G G G G G G G G G
4 chr4_1134137 0 1134137 G G G G G G G G C G G G G G G G G G G G
4 chr4_1137751 0 1137751 G G G G G G G G T T T T G G G G G G G G
4 chr4_1142073 0 1142073 C C C C C C C C C C C C C C G G C C C C
4 chr4_1178788 0 1178788 C C C C C C C C A C C C C C C C C C C C
4 chr4_1185848 0 1185848 C C C C C C C C C C C C C C C C A A C C
4 chr4_1197170 0 1197170 C C C C C C C C G G G G C C C C C C C C
4 chr4_1213959 0 1213959 G G C G C G G G G G G G G G G G G G G G
4 chr4_1214373 0 1214373 A A A A A A A A A A A A A T A A A A A A
4 chr4_1221162 0 1221162 A A A A A A A A C C C C A A A A A A A A
4 chr4_1226250 0 1226250 C C C C A C C C C C C C C C C C C C C C
4 chr4_1263568 0 1263568 C C C C C G C C C C C C C C C C C C C C
4 chr4_1271151 0 1271151 T T T T G T T T T T T T T T T T T T T T
4 chr4_1274583 0 1274583 T T T T T T T T A T T T T T T T T T T T
4 chr4_1275904 0 1275904 A A A A A A A A A A A A A A C C A A A A
4 chr4_1291200 0 1291200 A A A A A A A A A A A C A A A A A A A A
4 chr4_1294598 0 1294598 G G G G G G G G G G G G G G G G G T G G
4 chr4_1366009 0 1366009 C C C C C C A C C C C C C C C C C C C C
4 chr4_1374620 0 1374620 C C G G G G G G G G G G G G G G G G G G
4 chr4_1416456 0 1416456 C C C C C C C C C C C C C C A A C C C C
4 chr4_1463110 0 1463110 A A A A A A A A T T A A A A A A A A A A
4 chr4_1482078 0 1482078 A A A A A C A A A A A A A A A A A A A A
4 chr4_1516910 0 1516910 T T T T T T T T G G G G T T T T T T T T
4 chr4_1537517 0 1537517 C C C C C G C C C C C C C C C C C C C C
4 chr4_1558560 0 1558560 A A A A A A A A A A A A C C A A C C A A
4 chr4_1568748 0 1568748 A A A A A A A A A C A A A A A A A A A A
4 chr4_1586771 0 1586771 T T T T T T T T G G G G T T T T T T T T
4 chr4_1586856 0 1586856 A A A A A A A A T T T T A A A A A A A A
4 chr4_1588782 0 1588782 C C C C C C C C A A A A C C C C C C C C
4 chr4_1629728 0 1629728 C C C C C C C C A A C C C C C C C C C C
4 chr4_1635682 0 1635682 A A A A A A A A T T T T A A A A A A A A
4 chr4_1639384 0 1639384 G G G G G G G G G G G T G G G G G G G G
4 chr4_1640018 0 1640018 T T G G G G T T T T T T T T T T T T T T
4 chr4_1688638 0 1688638 C C C C C G C C C C C C C C C C C C C C
4 chr4_1690620 0 1690620 T T T T T T T T T T T T G G G G G G T T
4 chr4_1695953 0 1695953 T T A A A T T T T T T T T T T T T T T T
4 chr4_1699607 0 1699607 A A A A A A A A A A A A A A A T A A A A
4 chr4_1701161 0 1701161 C C C C C C C C C C C C C G C C C C C C
4 chr4_1711971 0 1711971 C C C C C C C C A A A A C C C C C C C C
4 chr4_1719466 0 1719466 T T T T T T T T G G G G T T T T T T T T
4 chr4_1719796 0 1719796 A A A A A A A A A A A A A A A C A A A A
4 chr4_1755713 0 1755713 G G G G C G G G G G G G G G G G G G G G
4 chr4_1757170 0 1757170 A A A A A A A A A A A A C C A A A A A A
4 chr4_1763389 0 1763389 G G G G G G G G T T T T G G G G G G G G
4 chr4_1792827 0 1792827 A A A A A A A A A A A A A A A C A A A A
4 chr4_1792999 0 1792999 A A C C A A A A A A A A A A A A A A A A
4 chr4_1800693 0 1800693 C C C C C C C C A A A A C C C C C C C C
4 chr4_1822669 0 1822669 C C C C C G C C C C C C C C C C C C C C
4 chr4_1834328 0 1834328 G G G G G G G G G T G G G G G G G G G G
4 chr4_1852176 0 1852176 T T T T T T T T G G G G T T T T T T T T
4 chr4_1855427 0 1855427 G G C C C C G G C C C C C C C C C C G G
4 chr4_1874575 0 1874575 T T T T T T T T T T G G T T T T T T T T
4 chr4_1875613 0 1875613 T T A A A A T T T T T T A A A A A A T T
4 chr4_1898350 0 1898350 G G G G G G G G T T T T G G G G G G G G
4 chr4_1912057 0 1912057 G G G G G G G G C C C C G G G G G G G G
4 chr4_1943051 0 1943051 C C A A A A C C A A A A A A A A A A C C
4 chr4_1954728 0 1954728 A A A A T T A A A A A A A A A A A A A A
4 chr4_1962962 0 1962962 G G G G G G G G C G G G G G G G G G G G
4 chr4_1980522 0 1980522 G G G G G G G G G T T T G G G G G G G G
4 chr4_1982068 0 1982068 T T T T T T A A T T T T T T T T T T T T
4 chr4_1982530 0 1982530 G G G G G T G G G G G G G G G G G G G G
4 chr4_1984233 0 1984233 C C C C C C C C C C C C C C C G C C C C
4 chr4_1984244 0 1984244 G G G G G G G G G G G G C G G G G G G G
4 chr4_2024344 0 2024344 C C C C C C C C C C C G C C C C C C C C
4 chr4_2040759 0 2040759 G G G G G G G G G G G G C G G G G G G G
4 chr4_2055384 0 2055384 C C C C C C C C A A A A C C C C C C C C
4 chr4_2056233 0 2056233 C C C C A A C C C C C C C C C C C C C C
4 chr4_2056783 0 2056783 G G G G C C G G G G G G G G G G G G G G
4 chr4_2068640 0 2068640 C C C C C C C C G G G G C C C C C C C C
4 chr4_2069193 0 2069193 G G G G G G G G C C C C G G G G C C G G
4 chr4_2073710 0 2073710 G G G G G G G G G G G G G G T T G G G G
4 chr4_2075232 0 2075232 G G G G G G G G G T T T G G G G G G G G
4 chr4_2076439 0 2076439 G G G G G G G G G T G G G G G G G G G G
4 chr4_2102490 0 2102490 C C C C C C C C C C C C C C C C C G C C
4 chr4_2110886 0 2110886 C C C C C C C C C G C C C C C C C C C C
4 chr4_2118042 0 2118042 C C C C C C C C G G G G C C C C C C C C
4 chr4_2149073 0 2149073 C C C C C C C C A A A A C C C C C C C C
4 chr4_2172059 0 2172059 A A A A A A A A A A A A A A A A A T A A
4 chr4_2181542 0 2181542 C C C C C C C C G G G G C C C C C C C C
4 chr4_2185910 0 2185910 A A A A A C A A A A A A A A A A A A A A
4 chr4_2188416 0 2188416 T T T T T T T T A A A A T T T T T T T T
4 chr4_2193160 0 2193160 A A A A A A C C A A A A A A A A A A A A
4 chr4_2195831 0 2195831 G G G G G G G G T T T T G G G G G G G G
4 chr4_2202677 0 2202677 A A A A A A A A A A A A A A A T A A A A
4 chr4_2209309 0 2209309 T T T T T T T T G G G G T T T T T T T T
4 chr4_2240193 0 2240193 A A A A A A A A A A A A A T A A A A A A
4 chr4_2300146 0 2300146 A A A A A A A A C C C C A A A A A A A A
4 chr4_2313735 0 2313735 A A A A A A A A T T T T A A A A A A A A
4 chr4_2321975 0 2321975 T T T T T T T T A T A A T T T T T T T T
4 chr4_2347721 0 2347721 A A A A A A A A C C C C A A A A A A A A
4 chr4_2348138 0 2348138 C C C C C C C C G G G G C C C C C C C C
4 chr4_2351403 0 2351403 A T A A A A A A A A A A A A A A A A A A
4 chr4_2444516 0 2444516 C C C C C C C C A A A A C C C C C C C C
4 chr4_2454054 0 2454054 A A A A A A A A A A A A A A A A T T A A
4 chr4_2492797 0 2492797 C C C C C C C C A C C C C C C C C C C C
4 chr4_2532356 0 2532356 A A A A A A A A A A A A A A A A C C A A
4 chr4_2543034 0 2543034 A A A A A A A A T T T T A A A A A A A A
4 chr4_2564092 0 2564092 G G G G G G G G G G G G G G T T G G G G
4 chr4_2566969 0 2566969 T T T T T T T T T T T T A T T T T T T T
4 chr4_2573725 0 2573725 T T T T T T T T G G G G G G G G G G T T
4 chr4_2589193 0 2589193 C C C C C C C C C G C G C C C C C C C C
4 chr4_2599649 0 2599649 C C A A C C C C C C C C C C C C C C C C
4 chr4_2604508 0 2604508 C C C C A C C C C C C C C C C C C C C C
4 chr4_2632852 0 2632852 A A T T A T A A A A A A A A A A A A A A
4 chr4_2637648 0 2637648 G G C C C G G G G G G G G G G G G G G G
4 chr4_2638709 0 2638709 C C C C C C C C G G G G C C C C C C C C
4 chr4_2640096 0 2640096 G G G G G G G G G G G G G G C C G G G G
4 chr4_2676035 0 2676035 C C C C C C C C C C C C C C C C G G C C
4 chr4_2697870 0 2697870 T T T T T T T T T T T T T T T T A T T T
4 chr4_2718325 0 2718325 C C C C C C C C C C C C C C A C C C C C
4 chr4_2730802 0 2730802 G G G T G G G G G G G G G G G G G G G G
4 chr4_2731429 0 2731429 G T G G G G G G G G G G G G G G G G G G
4 chr4_2732107 0 2732107 C G G G G G G G G G G G G G G G G G C C
4 chr4_2748333 0 2748333 A A A A A A A A A A A A A A A A A C A A
4 chr4_2757682 0 2757682 G G G G G G C G G G G G G G G G G G G G
4 chr4_2778464 0 2778464 G G G G G G G G G G G G G G G G T T G G
4 chr4_2787105 0 2787105 T T T T T T T T T T T T T T A T T T T T
4 chr4_2789790 0 2789790 T T T T T T T T T T T T G T T T T T T T
4 chr4_2801991 0 2801991 G G G G G G G G C C C C G G G G G G G G
4 chr4_2803811 0 2803811 C C C C C C C C C G C C C C C C C C C C
4 chr4_2812206 0 2812206 A A A A A A A A A T A A A A A A A A A A
4 chr4_2826159 0 2826159 G G G G G G G G C G G G G G G G G G G G
4 chr4_2865809 0 2865809 C C C C C C C C C C C C C C C C A C C C
4 chr4_2880135 0 2880135 A A A A A A A A T T T T A A A A A A A A
4 chr4_2881711 0 2881711 A A A A A A A A T T T T A A A A A A A A
4 chr4_2882785 0 2882785 G G G G G G G G G G G G G G C G G G G G
4 chr4_2900494 0 2900494 G G G G G G G G T T G G G G G G G G G G
4 chr4_2950626 0 2950626 C C C C C C C C C C C C C C C C A C C C
4 chr4_2997584 0 2997584 A A A A A A A A C C C C A A A A A A A A
4 chr4_3008954 0 3008954 A A A A A A A A T T T T A A A A A A A A
4 chr4_3015355 0 3015355 A A C C A C A A A A A A A A A A A A A A
4 chr4_3058279 0 3058279 T T T T T T T T T T T T T T T T A A T T
4 chr4_3062568 0 3062568 G G G G G G G G C C C C G G G G G G G G
4 chr4_3067858 0 3067858 C C A A A A A C A A A A A A A A A A C C
4 chr4_3076464 0 3076464 G G G G G G G G C C C C G G G G G G G G
4 chr4_3083628 0 3083628 A A A A A A A A A A A A A A A A A C A A
4 chr4_3104429 0 3104429 C C G G G G C C C C C C G G G G G G C C
4 chr4_3106250 0 3106250 G G G G G G G G T T T T G G G G G G G G
4 chr4_3106810 0 3106810 C C C C C C C C A A A A C C C C C C C C
4 chr4_3107467 0 3107467 A A A A A T A A A A A A A A A A A A A A
4 chr4_3124824 0 3124824 C C C C C C C C G G G G C C C C C C C C
4 chr4_3188813 0 3188813 G G G G G G G G C C C G G G G G G G G G
4 chr4_3276964 0 3276964 G G G G G G G G G G G G G G G G C C G G
4 chr4_3291941 0 3291941 A A A A A T A A A A A A A A A A A A A A
4 chr4_3328595 0 3328595 G G C C C C C G C C C C C C C C C C G G
4 chr4_3362335 0 3362335 G T T T T T T T T T T T T T T T T T T T
4 chr4_3366909 0 3366909 C C C C C C C C G G G G C C C C C C C C
4 chr4_3369001 0 3369001 T T T T T T T T T T T T G T T T T T T T
4 chr4_3369295 0 3369295 C C A A A A C C C C C C C C C C C C C C
4 chr4_3378948 0 3378948 T T G T T T T T T T T T T T T T T T T T
4 chr4_3412956 0 3412956 A A A A A A A A A A A A A C A A A A A A
4 chr4_3416756 0 3416756 C C C C C C C C G G G G C C C C C C C C
4 chr4_3427969 0 3427969 C C C C C C C C G G G G C C C C C C C C
4 chr4_3437682 0 3437682 T T G T T T T T T T T T T T T T T T T T
4 chr4_3478878 0 3478878 T T T T T T T T G G G G T T T T T T T T
4 chr4_3493579 0 3493579 A A A A A A A A A T A A A A A A A A A A
4 chr4_3527876 0 3527876 C C C C C C C C C C C C G G G G G G C C
4 chr4_3545007 0 3545007 A A A A A A A A A C A A A A A A A A A A
4 chr4_3553220 0 3553220 C C C C C C C C C C C C A C C C C C C C
4 chr4_3621683 0 3621683 C C C C C C C C G G G G C C C C C C C C
4 chr4_3628533 0 3628533 C C C C A A C C C C C C C C C C C C C C
4 chr4_3629456 0 3629456 A A A A A A A A A A A A A C A A A A A A
4 chr4_3629540 0 3629540 A A T T A A A A A A A A A A A A A A A A
4 chr4_3657032 0 3657032 G G G G G G G G C G G G G G G G G G G G
4 chr4_3668947 0 3668947 G G G G G G C G G G G G G G G G G G G G
4 chr4_3692051 0 3692051 A A A A A A A C A A A A A A A A A A A A
4 chr4_3776715 0 3776715 T T T T T T T T G G G G T T T T T T T T
4 chr4_3783107 0 3783107 C C C C C G C C C C C C C C C C C C C C
4 chr4_3795531 0 3795531 G G G G G G G G G G G G G G G G G T G G
4 chr4_3799952 0 3799952 G G G G G G G G C G C C G G G G G G G G
4 chr4_3801530 0 3801530 C C C C C C C C C C C C C C G G C C C C
4 chr4_3846231 0 3846231 A A A A A C A A A A A A A A A A A A A A
4 chr4_3872381 0 3872381 T T T T T T T T G G G G T T T T T T T T
4 chr4_3886090 0 3886090 A A A A A T A A A A A A A A A A A A A A
4 chr4_3891045 0 3891045 G G G G C G G G G G G G G G G G G G G G
4 chr4_3915349 0 3915349 A A A A A A A A C C C C A A A A A A A A
4 chr4_3973385 0 3973385 A A A A A A A A C C C C A A A A A A A A
4 chr4_3975616 0 3975616 T T T T T T T T G G G G T T T T T T T T
4 chr4_4063218 0 4063218 A A A A A A A A C C C C A A A A A A A A
4 chr4_4073779 0 4073779 C C A C C C C C C C C C C C C C C C C C
4 chr4_4088137 0 4088137 G G G G G G G G C C C C G G G G G G G G
4 chr4_4143705 0 4143705 G G G G G G G G G G G G G G G G C G G G
4 chr4_4151060 0 4151060 G G G G G G G G C C C C G G G G G G G G
4 chr4_4170769 0 4170769 G G G G G G G G C C C C G G G G G G G G
4 chr4_4211798 0 4211798 T T T T T T G T T T T T T T T T T T T T
4 chr4_4220228 0 4220228 A A A A A A A A A A A A A A T T A A A A
4 chr4_4224344 0 4224344 G G G G G G G G T T T T G G G G G G G G
4 chr4_4244832 0 4244832 T T A A T T T T T T T T T T T T T T T T
4 chr4_4273722 0 4273722 C C C C C C C C C C C C C C C C G G C C
4 chr4_4293807 0 4293807 C C A A A A C C A A A A A A A A A A C C
4 chr4_4304495 0 4304495 A A A A A A A A A A A T A A A A A A A A
4 chr4_4316183 0 4316183 G G G G G G G G G G G G T T G G G G G G
4 chr4_4326479 0 4326479 T T T T T T T T G G G G T T T T T T T T
4 chr4_4356729 0 4356729 A A A A A A A A C C C C A A A A A A A A
4 chr4_4379245 0 4379245 C C A A A A C C A A A A A A A A A A C C
4 chr4_4475159 0 4475159 A A A A A A A A A A A A A A A A A C A A
4 chr4_4487702 0 4487702 C C C C C C C C A C C C C C C C C C C C
4 chr4_4505580 0 4505580 T T T T T T T T A A A A T T T T T T T T
4 chr4_4530626 0 4530626 T T T T A T T T T T T T T T T T T T T T
4 chr4_4550055 0 4550055 T T T T T T T T T T T T A A T T A A T T
4 chr4_4554619 0 4554619 C C C C C C C C C C A C C C C C C C C C
4 chr4_4574833 0 4574833 T T T T T T T T T T T T T T T T G G T T
4 chr4_4583638 0 4583638 C C C C C G C C C C C C C C C C C C C C
4 chr4_4592218 0 4592218 A A C C A C A A A A A A A A A A A A A A
4 chr4_4596978 0 4596978 A A A A A A A A A C A C A A A A A A A A
4 chr4_4603832 0 4603832 C C C C C C C C C C C C A C C C C C C C
4 chr4_4604918 0 4604918 G G T T T T T T T T T T T T T T T T T T
4 chr4_4608532 0 4608532 G G G G G G G G G G C G G G G G G G G G
4 chr4_4618492 0 4618492 C C C C C C C C C C C C C C A C C C C C
4 chr4_4619137 0 4619137 A A A A A A C C A A A A A A A A A A A A
4 chr4_4630710 0 4630710 T T G G G G T T T T T T T T T T T T T T
4 chr4_4637682 0 4637682 A A A A A A A A C C A C A A A A A A A A
4 chr4_4641282 0 4641282 C C C C C C C C C C C G C C C C C C C C
4 chr4_4641612 0 4641612 C C G G G G C C G G G G G G G G G G C C
4 chr4_4651908 0 4651908 C C C C C C C C G G G G C C C C C C C C
4 chr4_4666554 0 4666554 G G G G G G G G G G G G C G G G G G G G
4 chr4_4670223 0 4670223 G G G G G G T T G G G G G G G G G G G G
4 chr4_4670740 0 4670740 A A A A A A A A A A C C A A A A A A A A
4 chr4_4675759 0 4675759 C C C C A A C C C C C C C C C C C C C C
4 chr4_4686972 0 4686972 A A A A A A A A A A A A A C A A A A A A
4 chr4_4697026 0 4697026 A A A A A A A A A A A A A C A A A A A A
4 chr4_4720964 0 4720964 A A A A A A A A A A A A A C C C A A A A
4 chr4_4725816 0 4725816 G G G G G G G G G G G G G G C G G G G G
4 chr4_4728699 0 4728699 A A A A A A A A C C C C A A A A A A A A
4 chr4_4751553 0 4751553 C C C G C C C C C C C C C C C C C C C C
4 chr4_4755124 0 4755124 T T T T T T T T A A A A T T T T T T T T
4 chr4_4760909 0 4760909 A A A A A A A A A A A A A C A A A A A A
4 chr4_4774710 0 4774710 C C C C C C C C C C C C C C C C G G C C
4 chr4_4779466 0 4779466 C C C C C C C C G G G G C C C C C C C C
4 chr4_4786945 0 4786945 G G G G C G G G G G G G G G G G G G G G
4 chr4_4790057 0 4790057 A A A A A A A A A A A A A C A A A A A A
4 chr4_4828123 0 4828123 A A A A A A A A T T T T A A A A A A A A
4 chr4_4835944 0 4835944 G G G G G G G G T T T T G G G G G G G G
4 chr4_4852800 0 4852800 G G G G G G G G C C C C G G G G G G G G
4 chr4_4896919 0 4896919 C G C C C C C C C C C C C C C C C C G G
4 chr4_4948647 0 4948647 G G G G G G C C G G G G G G G G G G G G
4 chr4_4965118 0 4965118 T T T T T T T T T T T T G G G G G G T T
4 chr4_4981235 0 4981235 C C C C C C C C G G G G C C C C C C C C
4 chr4_4984712 0 4984712 C C C C C C C C G G G G C C C C C C C C
4 chr4_4987987 0 4987987 A A A A A A A A C C C C A A A A A A A A
4 chr4_4989231 0 4989231 T T T T T T T T T T T T T T G G T T T T
4 chr4_4989800 0 4989800 G G G G G G T T G G G G G G G G G G G G
4 chr4_4996250 0 4996250 G G G G G G G G G G G G C G G G G G G G
4 chr4_5023176 0 5023176 A A A A A A A A C C C C A A A A A A A A
4 chr4_5026976 0 5026976 A A A A A A A A A A A A A A A A T T A A
4 chr4_5028798 0 5028798 C C C C C C C G C C C C C C C C C C C C
4 chr4_5029727 0 5029727 C C C C C C C C G G G G C C C C C C C C
4 chr4_5036866 0 5036866 T T T T T T T T G G G G T T T T T T T T
4 chr4_5052317 0 5052317 T T T T T T T T T T G T T T T T T T T T
4 chr4_5075585 0 5075585 T T T T T T T T T T A T T T T T T T T T
4 chr4_5081977 0 5081977 T T T T T T T T T T T T G T T T T T T T
4 chr4_5133146 0 5133146 C C C C C C C C C C C C C C A C C C C C
4 chr4_5145790 0 5145790 T T T T T T T T G G G G T T T T T T T T
4 chr4_5146301 0 5146301 C C C C C C C C C C C C C C C C A A C C
4 chr4_5182011 0 5182011 A A A A A A A A T T T T A A A A A A A A
4 chr4_5182162 0 5182162 T T T T T T T T T T T T T T G G T T T T
4 chr4_5197532 0 5197532 G T T T T T T T T T T T T T T T T T T T
4 chr4_5202540 0 5202540 G G G G G G G G G G G G T T G G G G G G
4 chr4_5235643 0 5235643 C C C C C C C C G G G G C C C C C C C C
4 chr4_5240083 0 5240083 A A A A A A A A A C A A A A A A A A A A
4 chr4_5254284 0 5254284 T T G T T T T T T T T T T T T T T T T T
4 chr4_5263416 0 5263416 T T T T T T T T T T T T T T T T A A T T
4 chr4_5279469 0 5279469 G G G G G G G G C G G G G G G G G G G G
4 chr4_5302689 0 5302689 T T T T A T T T T T T T T T T T T T T T
4 chr4_5303742 0 5303742 A A A A A A A A C C A A A A A A A A A A
4 chr4_5326521 0 5326521 A A A A A A A A C C C C A A A A A A A A
4 chr4_5330973 0 5330973 T T G G G T T T T T T T T T T T T T T T
4 chr4_5360185 0 5360185 T T T T T T T T A A A A T T T T T T T T
4 chr4_5369596 0 5369596 C C C C C C C C C C C C C C C G C C C C
4 chr4_5378914 0 5378914 A A C C A C A A A A A A A A A A A A A A
4 chr4_5386665 0 5386665 C C C C C C C C G G C C C C C C C C C C
4 chr4_5390344 0 5390344 C C C C C C C C G G C C C C C C C C C C
4 chr4_5485205 0 5485205 A A A A A A A A A A A A A A C C A A A A
4 chr4_5507639 0 5507639 T T T T T T T T G G G G T T T T T T T T
4 chr4_5521846 0 5521846 G G C C C C G G G G G G G G G G G G G G
4 chr4_5532198 0 5532198 G G C G G G G G G G G G G G G G G G G G
4 chr4_5534802 0 5534802 C C C C C C C C C C C C A A A A C C C C
4 chr4_5538720 0 5538720 G G G G G G G G C C C C G G G G G G G G
4 chr4_5542530 0 5542530 A A A A A A A A A A A A A A C C A A A A
4 chr4_5592670 0 5592670 T T T T T T T T A A A A T T T T T T T T
4 chr4_5612511 0 5612511 A A A A A T A A A A A A A A A A A A A A
4 chr4_5614439 0 5614439 C C C C C C C C G G G G C C C C C C C C
4 chr4_5619897 0 5619897 A A A A A A A A C C C C A A A A A A A A
4 chr4_5628965 0 5628965 C C C C C C C C C C C G C C C C C C C C
4 chr4_5632513 0 5632513 G G G G G G G G G G G G C C G G G G G G
4 chr4_5640475 0 5640475 C C C C C C C C G G C G C C C C C C C C
4 chr4_5660793 0 5660793 G G G G G G G G C C C C G G G G G G G G
4 chr4_5670449 0 5670449 G G G G G G G G T T T T G G G G G G G G
4 chr4_5704262 0 5704262 C C C C C G C C C C C C C C C C C C C C
4 chr4_5705018 0 5705018 G G G G C G G G G G G G G G G G G G G G
4 chr4_5745282 0 5745282 A A A A A A A A A A A C A A A A A A A A
4 chr4_5746975 0 5746975 T T T T T T T T T T G T T T T T T T T T
4 chr4_5770470 0 5770470 C C C C C C C C C C A C C C C C C C C C
4 chr4_5771754 0 5771754 A C A A A A A A A A A A A A A A A A A A
4 chr4_5786694 0 5786694 C C C C A C C C C C C C C C C C C C C C
4 chr4_5794922 0 5794922 G G G G G G G G G G G T G G G G G G G G
4 chr4_5795785 0 5795785 A A C C C C A A C C C C C C C C A A A A
4 chr4_5803923 0 5803923 C C A A A A C C A A A A A A A A A A C C
4 chr4_5826018 0 5826018 C C C C A C C C C C C C C C C C C C C C
4 chr4_5891077 0 5891077 C C C C C C C C C G C C C C C C C C C C
4 chr4_5909738 0 5909738 G G G G G G G G G G G G C G G G G G G G
4 chr4_5925629 0 5925629 T T T T T T T T A A A A T T T T T T T T
4 chr4_5937957 0 5937957 T T T T T T T T T T T T T T T T G T T T
4 chr4_5961424 0 5961424 C C C C C C C C C C C C C C A C C C C C
4 chr4_5990175 0 5990175 C C C C C C C C G G G G C C C C C C C C
4 chr4_6005025 0 6005025 C C C C C C C C A C C C C C C C C C C C
4 chr4_6005853 0 6005853 A A A A A A A A A A A A A A A A T T A A
4 chr4_6034143 0 6034143 A A C C C C A A A A A A A A A A A A A A
4 chr4_6052310 0 6052310 C C C C C C C C C C C C C C G G C C C C
4 chr4_6072296 0 6072296 C C C C C C C C G G G G C C C C C C C C
4 chr4_6088034 0 6088034 C C C C C C G G C C C C C C C C C C C C
4 chr4_6090956 0 6090956 A C C C C C C C C C C C C C C C C C C C
4 chr4_6115671 0 6115671 G G G G G G G G G G G T G G G G G G G G
4 chr4_6123614 0 6123614 G G G G G G G G T T T T G G G G G G G G
4 chr4_6129940 0 6129940 G G G G G G C G G G G G G G G G G G G G
4 chr4_6172906 0 6172906 T T T T A T T T T T T T T T T T T T T T
4 chr4_6175067 0 6175067 G G G G G G G G C C C G G G G G G G G G
4 chr4_6176440 0 6176440 C C C C C C C C G G C G C C C C C C C C
4 chr4_6204346 0 6204346 G G G G G G G G G G G G G G G G C G G G
4 chr4_6209835 0 6209835 G G G G G G G G G G G G C G G G G G G G
4 chr4_6244162 0 6244162 T T T T T T T T T T T T A T T T T T T T
4 chr4_6250455 0 6250455 T T T T T T T T T T T T A T T T T T T T
4 chr4_6264883 0 6264883 C C C C A C C C C C C C C C C C C C C C
4 chr4_6306901 0 6306901 T T G G G G T T T T T T T T T T T T T T
4 chr4_6328472 0 6328472 A A C C C C A A A A A A A A A A A A A A
4 chr4_6348892 0 6348892 C C C C C C G G C C C C C C C C C C C C
4 chr4_6372588 0 6372588 C C C C C C C C C C C C C C A A C C C C
4 chr4_6393853 0 6393853 C C C C A C C C C C C C C C C C C C C C
4 chr4_6394499 0 6394499 T T T T T T T T T T T T G T T T T T T T
4 chr4_6399797 0 6399797 A A A A A A A A T T T T A A A A A A A A
4 chr4_6415694 0 6415694 C C C C C C C C C C C C A A C C C C C C
4 chr4_6418681 0 6418681 G G G G G G G G C C C C G G G G G G G G
4 chr4_6446368 0 6446368 T T T T T T T T T T T T A A T T T T T T
4 chr4_6471677 0 6471677 C C G G C C C C G G G G C C C C C C C C
4 chr4_6494127 0 6494127 G G G G G T G G G G G G G G G G G G G G
4 chr4_6527414 0 6527414 C C C C C C C C C C C C C C C C A A C C
4 chr4_6533858 0 6533858 A A A A A A A A C C C C A A A A A A A A
4 chr4_6537947 0 6537947 T T T T T T T T A T A A T T T T T T T T
4 chr4_6541858 0 6541858 C C C C C C C C G G G G C C C C C C C C
4 chr4_6549653 0 6549653 T T T T T T T T A A A A T T T T T T T T
4 chr4_6575169 0 6575169 A A A C A A A A A A A A A A A A A A A A
4 chr4_6576999 0 6576999 A A A A A A A A A A A A A A A A A C A A
4 chr4_6594105 0 6594105 G T G G G G G G G G G G G G G G G G G G
4 chr4_6639347 0 6639347 T T T T T T T T T T T T T T T T G T T T
4 chr4_6649714 0 6649714 C C C C C C C C C C C C C C C C C G C C
4 chr4_6660184 0 6660184 G G G G G G G G T T T T G G G G G G G G
4 chr4_6677693 0 6677693 A A A A A A A A A A A A A T A A A A A A
4 chr4_6694682 0 6694682 C C C C C C C C G G G G C C C C C C C C
4 chr4_6695595 0 6695595 G G G G G G G G T T T T G G G G G G G G
4 chr4_6700887 0 6700887 A A A A A A A A A A A T A A A A A A A A
4 chr4_6769453 0 6769453 A A A A A A A A A A A A A A A A C C A A
4 chr4_6770930 0 6770930 T T T T T T T T G G G G T T T T T T T T
4 chr4_6782728 0 6782728 C C C C C C C C C C C C A A C C C C C C
4 chr4_6790530 0 6790530 C C C C C C C C C C C C C C C C G G C C
4 chr4_6794032 0 6794032 G G G G C G G G G G G G G G G G G G G G
4 chr4_6810070 0 6810070 A A A A A A A A C C C C C C C C C C A A
4 chr4_6816348 0 6816348 T T T T T T T T T T T T G G G G G G T T
4 chr4_6819932 0 6819932 C C C C C C C C C C C C C C C C A A C C
4 chr4_6821182 0 6821182 G G G G G G G G G G G G C C G G G G G G
4 chr4_6826408 0 6826408 T T G G G T T T T T T T G G G G G G T T
4 chr4_6844654 0 6844654 T T T T T T T T A A A A T T T T T T T T
4 chr4_6850882 0 6850882 A A A A A A A A A A A A A T A A A A A A
4 chr4_6857929 0 6857929 C C C C C C C C C C C C C C C G C C C C
4 chr4_6871354 0 6871354 C C C C C C C C A A A A C C C C C C C C
4 chr4_6874594 0 6874594 T T T T T T A T T T T T T T T T T T T T
4 chr4_6887072 0 6887072 G G G G G G G G C C C C G G G G G G G G
4 chr4_6895579 0 6895579 T T T T T T A T T T T T T T T T T T T T
4 chr4_6900974 0 6900974 T T T T T T T T T T T T T T G G T T T T
4 chr4_6917899 0 6917899 G G C C C C G G G G G G C C C C G G G G
4 chr4_6933080 0 6933080 T T T T T T T T G G T T T T T T T T T T
4 chr4_6998770 0 6998770 T T T T T T T T T T T T T T G T T T T T
4 chr4_7032174 0 7032174 C C C C C C C C A A A A C C C C C C C C
4 chr4_7060421 0 7060421 C C C C C C G G C C C C C C C C C C C C
4 chr4_7118692 0 7118692 C C C C C C C C G G G G C C C C C C C C
4 chr4_7157363 0 7157363 T T T T T T T T T T T T G G G G G G T T
4 chr4_7213260 0 7213260 C C C C C C C C C C C C A C C C C C C C
4 chr4_7224876 0 7224876 A A A A A A A A C C C C A A A A A A A A
4 chr4_7250135 0 7250135 T T T T T T T T A A A A T T T T T T T T
4 chr4_7251173 0 7251173 G G G G C G G G G G G G G G G G G G G G
4 chr4_7307506 0 7307506 G G G G G G G G T T T T G G G G G G G G
4 chr4_7312154 0 7312154 G G T T T T G G G G G G G G G G G G G G
4 chr4_7315328 0 7315328 C C C C C C C C A A A A C C C C C C C C
4 chr4_7323086 0 7323086 C C C C C C C C G G G G C C C C C C C C
4 chr4_7327157 0 7327157 A A T T T T A A T T T T T T T T T T A A
4 chr4_7348321 0 7348321 A A A A A A A A T T T T A A A A A A A A
4 chr4_7354004 0 7354004 T T T T T T T T A A A A T T T T T T T T
4 chr4_7361852 0 7361852 T T G G G G T T T T T T T T T T T T T T
4 chr4_7384936 0 7384936 A A A A A A A A C C C C A A A A A A C C
4 chr4_7393208 0 7393208 G G G G G G G G G G G G G G T T G G G G
4 chr4_7438093 0 7438093 T T T T T T T T T T T T T T T T G G T T
4 chr4_7441641 0 7441641 G G G G G G G G G G G G G G G G T T G G
4 chr4_7449353 0 7449353 C C C C C C C C C C C C C C C C A A C C
4 chr4_7458230 0 7458230 T T T T T T T T T T T T T T A T T T T T
4 chr4_7480576 0 7480576 C C C C C C C C G G G G C C C C C C C C
4 chr4_7480927 0 7480927 A A A A A A A C A A A A A A A A A A A A
4 chr4_7561055 0 7561055 C C C C C C C C C C C C C C C C G G C C
4 chr4_7565264 0 7565264 C C C C C C C C A A A A A A A A A A C C
4 chr4_7584303 0 7584303 T T T T T T T T G G G G T T T T T T T T
4 chr4_7587873 0 7587873 G G G G G G G G C C C C G G G G G G G G
4 chr4_7605297 0 7605297 T T T T T T T T A A A A T T T T T T T T
4 chr4_7605808 0 7605808 G G G G G G G G G G G G C G G G G G G G
4 chr4_7622654 0 7622654 T T T T T T T T G G G G G G G G G G T T
4 chr4_7644101 0 7644101 G G G G G G G G T T T T G G G G G G G G
4 chr4_7651165 0 7651165 C C C C C C C C A C C C C C C C C C C C
4 chr4_7656365 0 7656365 A A A A A A A A C C C C A A A A A A A A
4 chr4_7659147 0 7659147 C C C C C C C C C C C C C C C C G G C C
4 chr4_7680894 0 7680894 T T T T T T T T T T T T T T T T A A T T
4 chr4_7683467 0 7683467 A A A A A A A C A A A A A A A A A A A A
4 chr4_7710050 0 7710050 G G G G G G G G G G G G G G C G G G G G
4 chr4_7712713 0 7712713 A A A A A A A A C C C C A A A A A A A A
4 chr4_7740676 0 7740676 C G G G G G G G G G G G G G G G G G C C
4 chr4_7786246 0 7786246 G G G G G G G G G G G G C G G G G G G G
4 chr4_7786957 0 7786957 A A A A A A A A A A A C A A A A A A A A
4 chr4_7829665 0 7829665 A A A A A A A A C C C C A A A A A A A A
4 chr4_7852696 0 7852696 A A A A A A A A A A A A A A A C A A A A
4 chr4_7861121 0 7861121 T T T T T T T T G G G G T T T T T T T T
4 chr4_7897937 0 7897937 G G G G G G G G G G G G C G G G G G G G
4 chr4_7976149 0 7976149 G G G G G T G G T T T T T T T T T T G G
4 chr4_7984392 0 7984392 T T G G G T T T T T T T G G G G G G T T
4 chr4_7984818 0 7984818 A A T T A A A A A A A A A A A A A A A A
4 chr4_7996454 0 7996454 A A A A A A A A A A A A A A A C A A A A
4 chr4_8004749 0 8004749 A A A A A A A A A A A A A C A A A A A A
4 chr4_8011795 0 8011795 A A A A A A A A A A A A A C A C A A A A
4 chr4_8012765 0 8012765 G G G G G G G G G G G T G G G G G G G G
4 chr4_8027693 0 8027693 T T T T T T T T T T T T G T T T T T T T
4 chr4_8044308 0 8044308 A T A A A A A A A A A A A A A A A A A A
4 chr4_8047973 0 8047973 A A A A A A A A C C C C A A A A A A A A
4 chr4_8066492 0 8066492 C C C C C C C C C C C C C C C C C G C C
4 chr4_8087341 0 8087341 C C C C C C A C C C C C C C C C C C C C
4 chr4_8112299 0 8112299 G G G G C C G G G G G G G G G G G G G G
4 chr4_8118663 0 8118663 G G G G G G G G T T T T G G G G G G G G
4 chr4_8134390 0 8134390 A A A A A A A A A A T T A A A A A A A A
4 chr4_8141962 0 8141962 G G G G G G G G G G G T G G G G G G G G
4 chr4_8174620 0 8174620 T T T T T T T T A T A A T T T T T T T T
4 chr4_8178797 0 8178797 A A A A A T A A A A A A A A A A A A A A
4 chr4_8181108 0 8181108 G G G G G G G G T T T T G G G G G G G G
4 chr4_8189252 0 8189252 C C C G C C C C C C C C C C C C C C C C
4 chr4_8191523 0 8191523 G G C G G G G G G G G G G G G G G G G G
4 chr4_8200250 0 8200250 A A A A A A A C A A A A A A A A A A A A
4 chr4_8203158 0 8203158 G G G G G G G G G G G G C G G G G G G G
4 chr4_8217892 0 8217892 G G G G G G G G C C C C G G G G G G G G
4 chr4_8241801 0 8241801 A A A A A A A A C C C C A A A A A A A A
4 chr4_8281852 0 8281852 G G G G G G G G G G G G C C G G G G G G
4 chr4_8289179 0 8289179 G G G G G G G G G T G G G G G G G G G G
4 chr4_8306420 0 8306420 T T T T T T T T A A A A T T T T T T T T
4 chr4_8318521 0 8318521 T T T T T T A A T T T T T T T T T T T T
4 chr4_8334428 0 8334428 A A A A A T A A A A A A A A A A A A A A
4 chr4_8337997 0 8337997 A A T T A A A A A A A A A A A A A A A A
4 chr4_8341284 0 8341284 G G G G G G G G G G G G G G G G C C G G
4 chr4_8377450 0 8377450 T T T T T T T T T T T T G G T T T T T T
4 chr4_8388161 0 8388161 G G G G G G G G C C C C G G G G G G G G
4 chr4_8408418 0 8408418 C C C C C G C C C C C C C C C C C C C C
4 chr4_8436171 0 8436171 A A A A A A A A A A A A A C A A A A A A
4 chr4_8446141 0 8446141 A A A A A T A A A A A A A A A A A A A A
4 chr4_8471848 0 8471848 A A C C A C A A A A A A A A A A A A A A
4 chr4_8472942 0 8472942 C C C C C C C C A C C C C C C C C C C C
4 chr4_8517728 0 8517728 C C C C C C C C G G G G C C C C C C C C
4 chr4_8521141 0 8521141 C C G G C G C C C C C C C C C C C C C C
4 chr4_8530032 0 8530032 A A C C C C A A C C C C A A A A A A A A
4 chr4_8539142 0 8539142 C C C C C C C C A C A C C C C C C C C C
4 chr4_8543994 0 8543994 G G G G C C G G G G G G C C C C C C G G
4 chr4_8589164 0 8589164 A A A A A A A A T T A A A A A A A A A A
4 chr4_8603310 0 8603310 A A A A A C A A A A A A A A A A A A A A
4 chr4_8625776 0 8625776 A A A A A C A A A A A A A A A A A A A A
4 chr4_8640604 0 8640604 C C C C C C C C A A A A C C C C C C C C
4 chr4_8647122 0 8647122 T T T T T T T T T T T T G G T T T T T T
4 chr4_8666912 0 8666912 C G C C C C G G C C C C C C C C C C C C
4 chr4_8718153 0 8718153 C C C C C G C C C C C C C C C C C C C C
4 chr4_8719961 0 8719961 C C C C C C C C C C C C C G C C C C C C
4 chr4_8729286 0 8729286 T T T T T T T T G G G G T T T T T T T T
4 chr4_8748187 0 8748187 C C A C C C C C C C C C C C C C C C C C
4 chr4_8759020 0 8759020 G G G G G G G G G G G T G G G G G G G G
4 chr4_8759334 0 8759334 C C C C C C C C G G G G C C C C C C C C
4 chr4_8765345 0 8765345 C C C C C C C C C C C C C C G G C C C C
4 chr4_8779652 0 8779652 T T T T T T T T T T T T G T T T T T T T
4 chr4_8809028 0 8809028 G G G G G G G G G G G G G G G G G T G G
4 chr4_8812885 0 8812885 A A A A A A A A A A A A A T A A A A A A
4 chr4_8872171 0 8872171 C C C C C C C C C C C C C C G G C C C C
4 chr4_8897940 0 8897940 C C C C C G C C C C C C C C C C C C C C
4 chr4_8898832 0 8898832 T T T T A T T T T T T T T T T T T T T T
4 chr4_8900036 0 8900036 A A A A A A A A C C C C A A A A A A A A
4 chr4_8901433 0 8901433 G G G G G G G G T T T T G G G G G G G G
4 chr4_8905943 0 8905943 G G G G G G G G G G G G C G G G G G G G
4 chr4_8937692 0 8937692 C C C C C C C C G G G G C C C C C C C C
4 chr4_8940276 0 8940276 A A A A A A A A A T A T A A A A A A A A
4 chr4_8945023 0 8945023 A A C C A C A A A A A A A A A A A A A A
4 chr4_8972187 0 8972187 A A A A A A A A A A A A A C A A A A A A
4 chr4_8982417 0 8982417 A A A A A A A A A A A A A A C C A A A A
4 chr4_8985971 0 8985971 A A A A A A A A T T T T A A A A A A A A
4 chr4_9007953 0 9007953 G G G G G G G G G G G G G G G G C G G G
4 chr4_9032138 0 9032138 G G G G G G G G G G G G G G G G T T G G
4 chr4_9092612 0 9092612 A A A A A A A A A C C C A A A A A A A A
4 chr4_9095377 0 9095377 G G T T T T T T T T T T T T T T T T G G
4 chr4_9202158 0 9202158 G G C C C G G G C C C C C C C C C C G G
4 chr4_9210111 0 9210111 C C C C C C C C C C C C C G C C C C C C
4 chr4_9210147 0 9210147 C C C C C C C C C C C G C C C C C C C C
4 chr4_9211292 0 9211292 G G G G G G G G G G G G G G G G C C G G
4 chr4_9219550 0 9219550 T T T T T T T T A T T T T T T T T T T T
4 chr4_9241714 0 9241714 G G G G G G G G G G G G C G G G G G G G
4 chr4_9254381 0 9254381 T T T T T T T T T T T T A T T T T T T T
4 chr4_9266295 0 9266295 G G G G G G G G C C C G G G G G G G G G
4 chr4_9274353 0 9274353 A A A C A A A A A A A A A A A A A A A A
4 chr4_9322321 0 9322321 C C C C C C C C A A A A C C C C C C C C
4 chr4_9367769 0 9367769 G G G G G G G G T T T T T T T T T T G G
4 chr4_9395315 0 9395315 G G G G G G G G G G G G G G G G T T G G
4 chr4_9398306 0 9398306 G G G G G G G G G G G G G G C C G G G G
4 chr4_9412170 0 9412170 T T T T T T T T T T T T T T A A T T T T
4 chr4_9425690 0 9425690 C C C C C C C C C C C C C G C C C C C C
4 chr4_9468363 0 9468363 C C C C C C C C A A A A C C C C C C C C
4 chr4_9486737 0 9486737 T T T T T T T T G G G G T T T T T T G G
4 chr4_9504249 0 9504249 G G C C C C C C C C C C C C C C C C C C
4 chr4_9511325 0 9511325 C C A A C C C C C C C C C C C C C C C C
4 chr4_9523303 0 9523303 T T T T T T T T T T T T G T T T T T T T
4 chr4_9524317 0 9524317 C C C C C C C C A A A A C C C C C C C C
4 chr4_9538362 0 9538362 T T A T A A T T T T T T T T T T T T T T
4 chr4_9556079 0 9556079 A A A A A A A A A A A A A C A A A A A A
4 chr4_9561266 0 9561266 C C G G G G C C C C C C G G G G G G C C
4 chr4_9785044 0 9785044 T T T T T T T T T T T T T T T T A A T T
4 chr4_9790490 0 9790490 A A A A A A A A A A A A A A A A A C A A
4 chr4_9810488 0 9810488 G G G G G G G G T T T T G G G G G G G G
4 chr4_9826717 0 9826717 T T T T T T T T G G G G T T T T T T T T
4 chr4_9837259 0 9837259 T T T T T T T T T T T T A T T T T T T T
4 chr4_9864503 0 9864503 A C C C C C C C C C C C C C C C C C C C
4 chr4_9873744 0 9873744 A A A A A A C C A A A A A A A A A A A A
4 chr4_9897015 0 9897015 T T T T T T T T G G G G T T T T T T T T
4 chr4_9916541 0 9916541 C C C C C C C C C C C C C C C C A C C C
4 chr4_9922837 0 9922837 C C C C C C C C C C C C C C C G C C C C
4 chr4_9932733 0 9932733 G G G G G G G G C C C C G G G G G G G G
4 chr4_9975410 0 9975410 G G G G G G G G G G G G G T G G G G G G
4 chr4_9995126 0 9995126 G G G G G G G G C C C C G G G G G G G G
4 chr4_9998689 0 9998689 C C C C C C C C C C G G C C C C C C C C
4 chr4_10001892 0 10001892 A A A A A A A A T T T T A A A A A A A A
4 chr4_10006007 0 10006007 T T A A A A T T A A A A A A A A A A T T
4 chr4_10021819 0 10021819 A A A A A A A A T T T T A A A A A A A A
4 chr4_10029646 0 10029646 C C C C C C C C A C C C C C C C C C C C
4 chr4_10052995 0 10052995 G G G G G G G G G G C C G G G G G G G G
4 chr4_10056929 0 10056929 C C C G G G C C C C C C G G G G G G C C
4 chr4_10059874 0 10059874 C C C C C C C C C C C C C C C C G G C C
4 chr4_10060599 0 10060599 A A A C A A A A A A A A A A A A A A A A
4 chr4_10061263 0 10061263 G G G T G G G G G G G G G G G G G G G G
4 chr4_10079890 0 10079890 T T T T A A T T T T T T T T T T T T T T
4 chr4_10088035 0 10088035 T T T T T T T T T T T T T T T T A A T T
4 chr4_10091803 0 10091803 A A A A A A A A T T T T A A A A A A A A
4 chr4_10115895 0 10115895 G G C C C C G G C C C C G G G G G G G G
4 chr4_10117185 0 10117185 A A A A A A A A A A A A A A T T A A A A
4 chr4_10139738 0 10139738 G G T T T T G G T T T T T T T T T T G G
4 chr4_10152508 0 10152508 A A C C A A A A A A A A A A A A A A A A
4 chr4_10183691 0 10183691 T T T T T T T T T T T T A T T T T T T T
4 chr4_10197369 0 10197369 T T T T T T T T G T T T T T T T T T T T
4 chr4_10232398 0 10232398 A A A A T T A A A A A A A A A A A A A A
4 chr4_10261207 0 10261207 C C C C C C C C C C C C C G C C C C C C
4 chr4_10273205 0 10273205 C C C C C C C C G G G G C C C C C C C C
4 chr4_10311022 0 10311022 G G G G G G C G G G G G G G G G G G G G
4 chr4_10320580 0 10320580 G G T T T T G G G G G G G G G G G G G G
4 chr4_10321859 0 10321859 G G G G G G G G T T T T G G G G G G G G
4 chr4_10327821 0 10327821 G G G G C C G G G G G G G G G G G G G G
4 chr4_10416012 0 10416012 C C C C C C C C C C C C A C C C C C C C
4 chr4_10424438 0 10424438 T T T T T T T T G G G G T T T T T T T T
4 chr4_10430997 0 10430997 T T G G T T T T T T T T T T T T T T T T
4 chr4_10434601 0 10434601 C C C C C C C C C G C C C C C C C C C C
4 chr4_10438086 0 10438086 C C A A C C C C C C C C C C C C C C C C
4 chr4_10442552 0 10442552 T T T T T T T T T T T T G T T T G G T T
4 chr4_10468578 0 10468578 C G C C C C C C C C C C C C C C C C C C
4 chr4_10479479 0 10479479 T T T T T T T T G G G G T T T T T T T T
4 chr4_10486276 0 10486276 G G T T G G G G G G G G G G G G G G G G
4 chr4_10500958 0 10500958 G G G G G G C C G G G G G G G G G G G G
4 chr4_10511214 0 10511214 G G G G G G G G C C C C G G G G G G G G
4 chr4_10512405 0 10512405 C C C C C C C C A A C C C C C C C C C C
4 chr4_10523685 0 10523685 A A A A A A A A C C C C A A A A A A A A
4 chr4_10544139 0 10544139 A A C C C C A A A A A A A A A A A A A A
4 chr4_10552102 0 10552102 T T T T T T T T G G G G T T T T T T G G
4 chr4_10581102 0 10581102 A A C C C C A A A A A A A A A A A A A A
4 chr4_10582970 0 10582970 A A A A A A A A C C C C A A A A A A A A
4 chr4_10618525 0 10618525 C C C C C C C C A C C C C C C C C C C C
4 chr4_10627377 0 10627377 A A A A A A A A C C C C A A A A A A A A
4 chr4_10635191 0 10635191 G G G G G G G G G G G G G G C C G G G G
4 chr4_10644722 0 10644722 A A A A A A A A C C C C A A A A A A A A
4 chr4_10648527 0 10648527 A A C C C C A A A A A A A A A A A A A A
4 chr4_10652107 0 10652107 C C C C C C C C G G G G C C C C C C C C
4 chr4_10726128 0 10726128 T T T T T T T T T T T T T T A A T T T T
4 chr4_10745464 0 10745464 G G G G G G G G T T T T G G G G G G G G
4 chr4_10749208 0 10749208 T T T T T T T T G G G G T T T T T T T T
4 chr4_10756993 0 10756993 T T T T T T T T T T T T T T T T A A T T
4 chr4_10785514 0 10785514 A A A A A A A A A A A A A A A T A A A A
4 chr4_10795368 0 10795368 C C A C C C C C C C C C C C C C C C C C
4 chr4_10799089 0 10799089 C C A A A A A A A A A A A A A A A A A A
4 chr4_10847445 0 10847445 A A A A A A A A A A A A C C C C A A A A
4 chr4_10867585 0 10867585 G G G G G G G G C G C C G G G G G G G G
4 chr4_10886538 0 10886538 C C C C C C C C C C C G C C C C C C C C
4 chr4_10902435 0 10902435 A A A A A A A A A A A T A A A A A A A A
4 chr4_10942903 0 10942903 C C C C C C C C G G G G C C C C C C C C
4 chr4_10957506 0 10957506 T T T T G T T T T T T T T T T T T T T T
4 chr4_10986247 0 10986247 C C C C C C C C G G C G C C C C C C C C
4 chr4_11040604 0 11040604 A A A A A A A A C C C C A A A A A A A A
4 chr4_11040664 0 11040664 C C C C C C C C C C C C C G C C C C C C
4 chr4_11058119 0 11058119 A T T T T T T T T T T T T T T T T T T T
4 chr4_11058697 0 11058697 A A A A A A A C A A A A A A A A A A A A
4 chr4_11059964 0 11059964 G G T T G G G G G G G G G G G G G G G G
4 chr4_11070360 0 11070360 A A C C C C C C C C C C C C C C C C A A
4 chr4_11103984 0 11103984 G G G G G G G G T T T T G G G G G G G G
4 chr4_11113847 0 11113847 C C C C C G C C C C C C C C C C C C C C
4 chr4_11121192 0 11121192 G G G G G G G G C C C C G G G G G G G G
4 chr4_11147425 0 11147425 A A A A A A A A A A A A A A T T A A A A
4 chr4_11147919 0 11147919 G G G G G G G G T T T T G G T T G G G G
4 chr4_11148630 0 11148630 G G G G G G G G C C C C G G G G G G G G
4 chr4_11170204 0 11170204 C C C C C C C C C C C C A A C C C C C C
4 chr4_11170724 0 11170724 G G G G G G G G G G G G T T G G G G G G
4 chr4_11212744 0 11212744 C C G G G G C C C C C C C C C C C C C C
4 chr4_11238899 0 11238899 G G G G G G G G C C C C G G G G G G G G
4 chr4_11250421 0 11250421 T T T T T T T T A A A A T T T T T T T T
4 chr4_11288680 0 11288680 G G T T T T G G G G G G G G G G T T G G
4 chr4_11305601 0 11305601 T T T T T T T T G G G G T T T T T T T T
4 chr4_11313094 0 11313094 G G G G G G G G G G G G C G G G G G G G
4 chr4_11318587 0 11318587 C C C C C C C C C C C C A C C C C C C C
4 chr4_11338505 0 11338505 A A A A A A A A T T A T A A A A A A A A
4 chr4_11353012 0 11353012 C C G G G G C C C C C C C C C C C C C C
4 chr4_11444236 0 11444236 A A A A A A A A A A A A A C A A A A A A
4 chr4_11517873 0 11517873 A A A A A A A A C C A C A A A A A A A A
4 chr4_11533761 0 11533761 A A A A A A A A A A A A A T A A A A A A
4 chr4_11596834 0 11596834 T T A A A A T T T T T T T T T T T T T T
4 chr4_11613357 0 11613357 A A A A A A A A A A A A A C A A A A A A
4 chr4_11619215 0 11619215 A A A A A A A A A A A A A T A A A A A A
4 chr4_11626954 0 11626954 A A A A A A A A A A A A A A A T A A A A
4 chr4_11644080 0 11644080 G G G G G G G G T T T T G G G G G G G G
4 chr4_11646355 0 11646355 A A C C C C A A C C C C C C A C C C A A
4 chr4_11651101 0 11651101 G G T T T T G G G G G G G G G G G G G G
4 chr4_11655818 0 11655818 T T T T T T T T A A A A T T T T T T T T
4 chr4_11691259 0 11691259 G G G G G G G G T T T T G G G G G G G G
4 chr4_11701772 0 11701772 C C C C C C C C C C G G C C C C C C C C
4 chr4_11711716 0 11711716 G G G G G G G G G G G G G G G G C C G G
4 chr4_11746782 0 11746782 A T T T T T A A T T T T T T T T T T T T
4 chr4_11755219 0 11755219 A A A A A A A A C C C C A A A A A A A A
4 chr4_11782022 0 11782022 A A A A A A A A C C C C A A A A A A A A
4 chr4_11798591 0 11798591 G G G G G G G G G G G G G G T T G G G G
4 chr4_11800119 0 11800119 A A A C A A A A A A A A A A A A A A A A
4 chr4_11810396 0 11810396 C C G G G G C C C C C C C C C C C C C C
4 chr4_11817803 0 11817803 C C C C C C C C C C C C A C C C C C C C
4 chr4_11842434 0 11842434 G G G T G G G G G G G G G G G G G G G G
4 chr4_11855886 0 11855886 C C C C C C A A C C C C C C C C C C C C
4 chr4_11919691 0 11919691 T T G T T T T T T T T T T T T T T T T T
4 chr4_11925615 0 11925615 T T T T T T T T T T T T G G T T T T T T
4 chr4_11953887 0 11953887 T T T T T T T T G G G G T T T T T T T T
4 chr4_11966221 0 11966221 A A A A A A A A A A A A A T A A A A A A
4 chr4_11986324 0 11986324 A A A A A A A A C C C C A A A A A A A A
4 chr4_11992358 0 11992358 A C C C C C C C C C C C C C C C C C A A
4 chr4_12038861 0 12038861 C C C C C C C C C C C C C C C G C C C C
4 chr4_12039877 0 12039877 C C C C C C C C C C C C C C C G C C C C
4 chr4_12040890 0 12040890 T T T T T T T T T T T T T T A T T T T T
4 chr4_12070261 0 12070261 G G G G G G G G G G G G G G G G C C G G
4 chr4_12091307 0 12091307 A A A A A A A A A A A A A T A A A A A A
4 chr4_12091958 0 12091958 G G G G G G G G G G G T G G G G G G G G
4 chr4_12115102 0 12115102 A A A A A A A A T T T T A A A A A A A A
4 chr4_12120351 0 12120351 C C C C A A C C C C C C C C C C C C C C
4 chr4_12129365 0 12129365 G G G G G G G G G G G T G G G G G G G G
4 chr4_12149640 0 12149640 C C C C C C C C C C C G C C C C C C C C
4 chr4_12153689 0 12153689 A A A A A A A A C C C C A A A A A A A A
4 chr4_12171086 0 12171086 A A A A A A A A C C C C A A A A A A A A
4 chr4_12172860 0 12172860 C C C C C C C C G G G G C C C C C C C C
4 chr4_12174083 0 12174083 T T T T T T T T T T T T G T T T T T T T
4 chr4_12199417 0 12199417 A T T T T T T T T T T T T T T T T T T T
4 chr4_12222947 0 12222947 C C C C C C C C C C C C G G G G G G C C
4 chr4_12224911 0 12224911 G G C C C C G G G G G G G G G G G G G G
4 chr4_12238988 0 12238988 T T T T T T T T T T T T T T T T A A T T
4 chr4_12246851 0 12246851 A A A A A A A A A A A A A A A T A A A A
4 chr4_12251203 0 12251203 G G G G G G G G T T T T G G G G G G G G
4 chr4_12257366 0 12257366 T T T T T T T T T T T T A T T T T T T T
4 chr4_12257682 0 12257682 C C A A A A C C A A A A A A A A A A C C
4 chr4_12264048 0 12264048 T T T T T T T T T T T T G T T T T T T T
4 chr4_12276837 0 12276837 T T G T T T T T T T T T T T T T T T T T
4 chr4_12319023 0 12319023 T T T T T T T T T T T T A T T T T T T T
4 chr4_12327645 0 12327645 G G G G G G G G G G T T G G G G G G G G
4 chr4_12337792 0 12337792 C C C C A C C C C C C C C C C C C C C C
4 chr4_12368992 0 12368992 C C C C C C G G C C C C C C C C C C C C
4 chr4_12402579 0 12402579 G G T T T T G G G G G G G G G G G G G G
4 chr4_12414159 0 12414159 T T T T T T T T T T T T T T G T T T T T
4 chr4_12418551 0 12418551 C C C C C C C C C C C C A C C C C C C C
4 chr4_12424884 0 12424884 T T T T T T T T T T T T T T G G T T T T
4 chr4_12453720 0 12453720 A A A A A A A A T T T T A A A A A A A A
4 chr4_12463961 0 12463961 T T T T T T T T T T T T T T T T G G T T
4 chr4_12473501 0 12473501 T T T T T T T T G G G G T T T T T T T T
4 chr4_12490303 0 12490303 A A A A A A A A C C C C A A A A A A A A
4 chr4_12513480 0 12513480 A A A A A A A A A A A T A A A A A A A A
4 chr4_12528989 0 12528989 C C C C A C C C C C C C C C C C C C C C
4 chr4_12538211 0 12538211 C C C C C C C C C C C C A C C C C C C C
4 chr4_12553579 0 12553579 T T T T T T T T T T T T T T T T G G T T
4 chr4_12594833 0 12594833 T T T T T T T T T T T T T T G T T T T T
4 chr4_12596193 0 12596193 T T T T T T T T T T T T T T T T G T T T
4 chr4_12597409 0 12597409 G G G G G G G G G G G G G G G G C G G G
4 chr4_12597823 0 12597823 C C C C C C C C C C C C C C C C A C C C
4 chr4_12599192 0 12599192 T T A A T T T T T T T T T T T T T T T T
4 chr4_12600413 0 12600413 T T T T T T T T T T T T T T T T G T T T
4 chr4_12620865 0 12620865 G G G G G G G G G G G G C C G G G G G G
4 chr4_12649800 0 12649800 A A A A A A A A C C C C A A A A A A A A
4 chr4_12671697 0 12671697 C C C C C C A C C C C C C C C C C C C C
4 chr4_12679046 0 12679046 A C A A A A A C A A A A A A A A A A A A
4 chr4_12683199 0 12683199 A A A A A A A A A A A A A T A A A A A A
4 chr4_12683979 0 12683979 A A A A A A A A A A A C A A A A A A A A
4 chr4_12718492 0 12718492 T T T T T T T T T T T T A A T T T T T T
4 chr4_12737768 0 12737768 G G G G G G G G C C C C G G G G G G G G
4 chr4_12751577 0 12751577 G G C C G G G G G G G G G G G G G G G G
4 chr4_12774987 0 12774987 T T T T T T T T G G G G T T T T T T T T
4 chr4_12775468 0 12775468 T T T T G T T T T T T T T T T T T T T T
4 chr4_12782306 0 12782306 G G G G G T G G G G G G G G G G G G G G
4 chr4_12800008 0 12800008 T T T T T T T T T T T T T T T T A A T T
4 chr4_12829671 0 12829671 A A A A A A A A T T T T A A A A A A A A
4 chr4_12848752 0 12848752 G T G G G G G G G G G G G G G G G G G G
4 chr4_12850365 0 12850365 A A A A A T A A A A A A A A A A A A A A
4 chr4_12852774 0 12852774 A C C C C C C C C C C C C C C C C C C C
4 chr4_12858017 0 12858017 G G C C C G G G G G G G G G G G G G G G
4 chr4_12884423 0 12884423 A A A A A A A A T T T T A A A A A A A A
4 chr4_12885846 0 12885846 G G G G G G G G T T G G G G G G G G G G
4 chr4_12897880 0 12897880 G G G G G G G G G G G G T T G G T T G G
4 chr4_12925528 0 12925528 G G G G G G G G C C C C G G G G G G G G
4 chr4_12962912 0 12962912 T T G G G G T T G G G G G G G G G G T T
4 chr4_12969414 0 12969414 A A C C A A A A A A A A A A A A A A A A
4 chr4_12969719 0 12969719 G G G G G G G G G G G G T T G G G G G G
4 chr4_12976091 0 12976091 C C C C C C C C A A A A C C C C C C C C
4 chr4_12976101 0 12976101 T T G G T T T T T T T T T T T T T T T T
4 chr4_12978233 0 12978233 T T T T T T T T A A A A A A A A A A T T
4 chr4_12986567 0 12986567 T T T T T T T T G G G G T T T T T T T T
4 chr4_12987148 0 12987148 A A A A A A A A A A A A A C A A A A A A
4 chr4_12987532 0 12987532 T T T T T T T T A A A A T T T T T T T T
4 chr4_12988340 0 12988340 T T T T T T G T T T T T T T T T T T T T
4 chr4_12988540 0 12988540 G G G G G G G G G G G G G T G G G G G G
4 chr4_13007635 0 13007635 G G G G G G G G T T T T G G G G G G G G
4 chr4_13025425 0 13025425 C C C C C C C C C C C C C C G G C C C C
4 chr4_13053643 0 13053643 T T T T T T T T G T T T T T T T T T T T
4 chr4_13081942 0 13081942 C C C G C G C C C C C C C C C C C C C C
4 chr4_13096940 0 13096940 C C C C C C C C C C C C C C C G C C C C
4 chr4_13098127 0 13098127 T T T T T T T T G G G G T T T T T T T T
4 chr4_13103314 0 13103314 C C C C C C C C C C C C C G C C C C C C
4 chr4_13106184 0 13106184 G G G G G G G G G G G G G G T T G G G G
4 chr4_13107461 0 13107461 C C C C C C C C G G G G C C C C C C C C
4 chr4_13113967 0 13113967 A A A A A A A A A A A A A A A A T T A A
4 chr4_13116545 0 13116545 T T T T G T T T T T T T T T T T T T T T
4 chr4_13125291 0 13125291 C C C C C C C C C C C C C G C C C C C C
4 chr4_13134422 0 13134422 T T G G G G T T T T T T T T T T T T T T
4 chr4_13165170 0 13165170 G G G G G G C G G G G G G G G G G G G G
4 chr4_13183579 0 13183579 A A A A A A A A A A C C A A A A A A A A
4 chr4_13200062 0 13200062 G G G G G G G G G G G G C C G G G G G G
4 chr4_13205168 0 13205168 A A A C A A A A A A A A A A A A A A A A
4 chr4_13241464 0 13241464 T T G G G T T T T T T T T T T T T T T T
4 chr4_13247359 0 13247359 C C C C C C C C C C C G C C C C C C C C
4 chr4_13247886 0 13247886 G G G G G G G G G G G G G G C C G G G G
4 chr4_13249453 0 13249453 C C G G G G C C G G G G G G G G G G C C
4 chr4_13251270 0 13251270 G G G G G G G G C C C C G G G G G G G G
4 chr4_13295706 0 13295706 T T T T T T T T T T T T T T T T G G T T
4 chr4_13309891 0 13309891 T T T T T T T T T T T T G G G G G G T T
4 chr4_13310079 0 13310079 G G G G G G G G G G G G G G G G C C G G
4 chr4_13312493 0 13312493 A A A A A A A A C C C C A A A A A A A A
4 chr4_13313087 0 13313087 G G G G C G G G G G G G G G G G G G G G
4 chr4_13324374 0 13324374 C C C C C C C C C C C C A A A A A A C C
4 chr4_13329488 0 13329488 G G C C C C G G G G G G G G G G G G G G
4 chr4_13333270 0 13333270 C C C C C C C C C C C C C C C C A C C C
4 chr4_13345123 0 13345123 G G G G G G G G G G G G G G G G C G G G
4 chr4_13348002 0 13348002 G G G G G G G G G G G G C G G G G G G G
4 chr4_13349356 0 13349356 G G T T T T G G T T T T T T T T T T G G
4 chr4_13357158 0 13357158 T T T T T T T T T T T T A A T T T T T T
4 chr4_13371871 0 13371871 C C C C C C C C C C C C A A C C C C C C
4 chr4_13385917 0 13385917 G G T T G G G G G G G G G G G G G G G G
4 chr4_13396736 0 13396736 G G G G G T G G G G G G G G G G G G G G
4 chr4_13402202 0 13402202 A A A A A A A A A A A T A A A A A A A A
4 chr4_13409510 0 13409510 C C G G C C C C C C C C C C C C C C C C
4 chr4_13429428 0 13429428 T T T T T T T T T T T T A T T T T T T T
4 chr4_13432749 0 13432749 C C C C C C C C C C C C C C C C G G C C
4 chr4_13497148 0 13497148 C C C C C G C C G G G G C C C C C C C C
4 chr4_13506170 0 13506170 A A A A A A A A C C C C A A A A A A A A
4 chr4_13520908 0 13520908 C C C C C C C C C C C C C C G G C C C C
4 chr4_13568334 0 13568334 A C C C C C A C C C C C C C C C C C C C
4 chr4_13571130 0 13571130 G G G G C C G G C C C C C C C C C C G G
4 chr4_13571158 0 13571158 T T G G T T T T T T T T T T T T T T T T
4 chr4_13578090 0 13578090 C C C C C C C C A A C C C C C C C C C C
4 chr4_13580313 0 13580313 T T T T T T G T T T T T T T T T T T T T
4 chr4_13630568 0 13630568 G G G G G G G G G G G G C C G G G G G G
4 chr4_13632011 0 13632011 C C C C A A C C C C C C C C C C C C C C
4 chr4_13646038 0 13646038 A A A A A A A A C C C C A A A A A A A A
4 chr4_13657451 0 13657451 A A A A A A A A C C C C A A A A A A A A
4 chr4_13662368 0 13662368 C C A A A C C C A A A A C C C C C C C C
4 chr4_13706363 0 13706363 C C A A A A C C C C C C C C C C C C C C
4 chr4_13713628 0 13713628 C C C C C C C C G G G G C C C C C C C C
4 chr4_13730935 0 13730935 G G G G G G G G G G G G G G G G T T G G
4 chr4_13763071 0 13763071 G G G G G G G G T T T T G G G G G G G G
4 chr4_13803796 0 13803796 A A A A A T A A A A A A A A A A A A A A
4 chr4_13812846 0 13812846 G G G G G G G G G T G T G G G G G G G G
4 chr4_13821845 0 13821845 A A A A A A A A C C C C A C C C A A A A
4 chr4_13854991 0 13854991 T T T T T T T T A T A T T T T T T T T T
4 chr4_13864155 0 13864155 C C A C C C C C C C C C C C C C C C C C
4 chr4_13870792 0 13870792 C C C C C C C C C C C C A A C C C C C C
4 chr4_13886777 0 13886777 A A A A A A A C A A A A A A A A A A A A
4 chr4_13894084 0 13894084 A A A A A A A A A T A A A A A A A A A A
4 chr4_13895547 0 13895547 T T A A A A T T A A A A A A A A A A T T
4 chr4_13900220 0 13900220 T T T T T T T T G G G G T T T T T T T T
4 chr4_13905042 0 13905042 G G G G G G G G T T T T G G G G G G G G
4 chr4_13905139 0 13905139 C C C C C C C C G G G G C C C C C C C C
4 chr4_13922032 0 13922032 A A A A A A A A A A A A A A C C A A A A
4 chr4_13954305 0 13954305 G T T T T T T T T T T T T T T T T T T T
4 chr4_13956395 0 13956395 T T T T T T T T G G G G T T T T T T T T
4 chr4_13958895 0 13958895 G G G G G G G G G G G G T T G G G G G G
4 chr4_13960278 0 13960278 A A A A A A A A A A A A A A A C A A A A
4 chr4_13965348 0 13965348 C C C C C C C C C C G G C C C C C C C C
4 chr4_13997260 0 13997260 C C A C C C C C C C C C C C C C C C C C
4 chr4_14010711 0 14010711 G G G G G G G G G G G G G G G G G T G G
4 chr4_14017138 0 14017138 A A A A A A A A T T T T A A A A A A A A
4 chr4_14018075 0 14018075 C C C C C C C C A A A A C C C C C C C C
4 chr4_14018907 0 14018907 G G G G G G G G C C C C G G G G G G G G
4 chr4_14019089 0 14019089 C C C C G G C C C C C C C C C C C C C C
4 chr4_14027421 0 14027421 G G G G G G G G T T T T G G G G G G G G
4 chr4_14036850 0 14036850 G G C C C C G G G G G G C C C C C C G G
4 chr4_14067860 0 14067860 C C A A A C C C A A A A C C C C C C C C
4 chr4_14068280 0 14068280 G G C G G G G G G G G G G G G G G G G G
4 chr4_14116188 0 14116188 A A A A A A A A T T T T A A A A A A A A
4 chr4_14116367 0 14116367 G G G G G G G G G G G G C G G G G G G G
4 chr4_14130637 0 14130637 C C C C C C C C G G G G C C C C C C C C
4 chr4_14137184 0 14137184 T T T T T T T T T T T T T T T T A A T T
4 chr4_14172558 0 14172558 C C C C C C C C A C C C C C C C C C C C
4 chr4_14174547 0 14174547 G G G G G G T T G G G G G G G G G G G G
4 chr4_14203912 0 14203912 A T A A A A A A A A A A A A A A A A A A
4 chr4_14224913 0 14224913 A A A A A A A A A C A C A A A A A A A A
4 chr4_14234260 0 14234260 A A A A A A A A A A A T A A A A A A A A
4 chr4_14242669 0 14242669 T T T T T T T T A T A T T T T T T T T T
4 chr4_14257969 0 14257969 C C C C C C C C C C C C C G C C C C C C
4 chr4_14259505 0 14259505 T T A A A A A A A A A A A A A A A A T T
4 chr4_14263052 0 14263052 C C C C C C G G C C C C C C C C C C C C
4 chr4_14264164 0 14264164 G G G G G G T T G G G G G G G G G G G G
4 chr4_14292435 0 14292435 A A A T A A A A A A A A A A A A A A A A
4 chr4_14295056 0 14295056 G G G G C C G G G G G G G G G G G G G G
4 chr4_14360146 0 14360146 G G G G G G G G T T T T G G G G G G G G
4 chr4_14375106 0 14375106 A A A A A A A A A A A A A A A A A C A A
4 chr4_14383590 0 14383590 A A A A A A A A A A A C A A A A A A A A
4 chr4_14429764 0 14429764 G G G G G G G G G G G G G G C C G G G G
4 chr4_14450163 0 14450163 C C C C C C C C C C C C C C G G C C C C
4 chr4_14483075 0 14483075 G G G G G G G G G G G G G G C G G G G G
4 chr4_14489463 0 14489463 T T T T T T T T T T T T G T T T T T T T
4 chr4_14531989 0 14531989 A A T T A A A A A A A A A A A A A A A A
4 chr4_14533076 0 14533076 G G G G G G G G T T T T G G G G G G G G
4 chr4_14537919 0 14537919 C C C C C C C C C C C G C C C C C C C C
4 chr4_14539631 0 14539631 A A A A A A A A A A A A A A T T A A A A
4 chr4_14548411 0 14548411 C C C C C C C C A A A A C C C C C C C C
4 chr4_14602611 0 14602611 C C A A A C C C C C C C C C C C C C C C
4 chr4_14644958 0 14644958 A A A A A A A A T T T T A A A A A A A A
4 chr4_14665519 0 14665519 G T G G G G G T G G G G G G G G G G G G
4 chr4_14678816 0 14678816 C C C C C C C G C C C C C C C C C C C C
4 chr4_14708344 0 14708344 A A A A A A C C A A A A A A A A A A A A
4 chr4_14723202 0 14723202 C C C C C C A C C C C C C C C C C C C C
4 chr4_14758250 0 14758250 C C C C C C C C C C C C C C A C C C C C
4 chr4_14853034 0 14853034 G G G G G G G G G G G G C G G G G G G G
4 chr4_14853291 0 14853291 C C C C C C C G C C C C C C C C C C C C
4 chr4_14858800 0 14858800 C C C C C C C C C C C C G G G G G G C C
4 chr4_14865960 0 14865960 T T G G G G T T T T T T T T T T T T T T
4 chr4_14888246 0 14888246 C C C C C C C C G G G G C C C C C C C C
4 chr4_14892403 0 14892403 G G T T T T G G T T T T T T T T T T G G
4 chr4_14893638 0 14893638 G G G G G G G G G G G G G G G G C C G G
4 chr4_14912895 0 14912895 G G G G G G G G G G G G G G G G C G G G
4 chr4_14931097 0 14931097 C C C C C G C C C C C C C C C C C C C C
4 chr4_14939332 0 14939332 C C C C C C C C C C C C G G C C C C C C
4 chr4_14994892 0 14994892 A C C C C C C C C C C C C C C C C C C C
4 chr4_15015280 0 15015280 A A A A A A C C A A A A A A A A A A A A
4 chr4_15015381 0 15015381 G G G G G G G G C C C C G G G G G G G G
4 chr4_15017720 0 15017720 A A A A A A A A A C A A A A A A A A A A
4 chr4_15052975 0 15052975 T T T T T T T T T T G T T T T T T T T T
4 chr4_15059747 0 15059747 C C C C C C C C C C C C C C C C G G C C
4 chr4_15066583 0 15066583 G G C C C G G G G G G G G G G G G G G G
4 chr4_15074413 0 15074413 G G T T T T G G G G G G G G G G G G G G
4 chr4_15125033 0 15125033 A A A A A A A A A A A A A A A T A A A A
4 chr4_15131751 0 15131751 C C G G G G C C G G G G G G G G G G C C
4 chr4_15234132 0 15234132 G G G G G G G G T T T T G G G G G G G G
4 chr4_15243513 0 15243513 G G C C C C G G G G G G G G G G G G G G
4 chr4_15246564 0 15246564 G G G G G G G G G G G G G T G G G G G G
4 chr4_15247041 0 15247041 G G G G G G G G G G G G G G C C G G G G
4 chr4_15261891 0 15261891 T T T T T T T T T T T T T T T T A T T T
4 chr4_15270640 0 15270640 G G G G G G G G G T G G G G G G G G G G
4 chr4_15299742 0 15299742 T T T T T T T T T T T T T T A A T T T T
4 chr4_15308795 0 15308795 C C C C C C C C A A A A C C C C C C C C
4 chr4_15343709 0 15343709 C C C C C C C C A A A A C C C C C C C C
4 chr4_15412120 0 15412120 G G G G G G G G G G G G G G T T G G G G
4 chr4_15419137 0 15419137 G G C C C C G G G G G G G G G G G G G G
4 chr4_15425908 0 15425908 G G G G G G G G C G G G G G G G G G G G
4 chr4_15447934 0 15447934 C C C C C C C C C C C C A A C C A A C C
4 chr4_15455551 0 15455551 G G G G G G G G G G C G G G G G G G G G
4 chr4_15466487 0 15466487 G G G G G G G G G G G G T T G G G G G G
4 chr4_15536335 0 15536335 A A C C C C C C C C C C C C C C C C C C
4 chr4_15565224 0 15565224 G G C C C C G G G G G G G G G G G G G G
4 chr4_15591159 0 15591159 G G C G G G G G G G G G G G G G G G G G
4 chr4_15605781 0 15605781 A A A A A A A A A A A C A A A A A A A A
4 chr4_15623479 0 15623479 G G T T G G G G G G G G G G G G G G G G
4 chr4_15668753 0 15668753 T T T T T T T T G G G G T T T T T T T T
4 chr4_15695449 0 15695449 G G C C C C G G G G G G G G G G G G G G
4 chr4_15695899 0 15695899 T T T T T T T T A A A A T T T T T T T T
4 chr4_15719494 0 15719494 T T T T T T T T T T T T T T T T A A T T
4 chr4_15728279 0 15728279 T T T T T T T T G G G G T T T T T T T T
4 chr4_15749277 0 15749277 T T T T T T T T T T T T T T G G T T T T
4 chr4_15758171 0 15758171 C C C C C C C C C C C C C C A C C C C C
4 chr4_15759349 0 15759349 C C C C A C C C C C C C C C C C C C C C
4 chr4_15784552 0 15784552 C C C C C C C C C C C C C C C C G G C C
4 chr4_15793259 0 15793259 C C C C C C C C C C C C C C C C C G C C
4 chr4_15805930 0 15805930 C C A A A A C C C C C C C C C C C C C C
4 chr4_15809366 0 15809366 C C C C C C C C C C C C C C C G C C C C
4 chr4_15833036 0 15833036 T T T T A T T T T T T T T T T T T T T T
4 chr4_15866771 0 15866771 G G G G G G G G G G G G G G T T G G G G
4 chr4_15873903 0 15873903 A A A A A A A A A A A A A A C C A A A A
4 chr4_15883677 0 15883677 T T T T T T T T T T T T A T A A A A T T
4 chr4_15901030 0 15901030 A A A A A A A A A T A A A A A A A A A A
4 chr4_15941811 0 15941811 T T T T T T T T A A A A T T T T T T T T
4 chr4_15949460 0 15949460 T T T T T T T T T T T T G T T T T T T T
4 chr4_15952693 0 15952693 T T T T T T T T T T T T T T T T G T T T
4 chr4_15961718 0 15961718 G G G G G G G G G G G G T T G G G G G G
4 chr4_15962149 0 15962149 A A C C C C C C C C C C C C C C C C A A
4 chr4_16017147 0 16017147 C C A A C C C C C C C C C C C C C C C C
4 chr4_16021884 0 16021884 C C C C C C C C G G G G C C C C C C C C
4 chr4_16022549 0 16022549 T T T T T T T T A A A A T T T T T T T T
4 chr4_16031939 0 16031939 A A A A A A A A A A A A A T A A A A A A
4 chr4_16043039 0 16043039 A A A A A A A A C C C C A A A A A A A A
4 chr4_16051976 0 16051976 C C A A A A C C C C C C C C C C C C C C
4 chr4_16064585 0 16064585 C C C C C C A C C C C C C C C C C C C C
4 chr4_16071669 0 16071669 G G C C C C C C C C C C C C C C C C G G
4 chr4_16071881 0 16071881 C C C C C C C C A A A A C C C C C C C C
4 chr4_16107454 0 16107454 T T T T T T T T A A A A T T T T T T T T
4 chr4_16114120 0 16114120 G G G G G G G G G G G G C G G G G G G G
4 chr4_16128233 0 16128233 A A A A A A A A C C C C A A A A A A A A
4 chr4_16133369 0 16133369 A A A A A A A A A A A A A T A A A A A A
4 chr4_16148813 0 16148813 C C C C C C C C C C C C A A C C C C C C
4 chr4_16150969 0 16150969 G G G G G G G G G G G T G G G G G G G G
4 chr4_16163713 0 16163713 C C C C C C C C C C C C C C C C G G C C
4 chr4_16173174 0 16173174 C C A C C C C C C C C C C C C C C C C C
4 chr4_16173301 0 16173301 G G G G G G G G G G G G T T G G G G G G
4 chr4_16184566 0 16184566 C C A A C C C C C C C C C C C C C C C C
4 chr4_16191416 0 16191416 A A C C C C A A C C C C C C C C C C A A
4 chr4_16202034 0 16202034 G G T T G G G G G G G G G G G G G G G G
4 chr4_16238937 0 16238937 G G G G C G G G G G G G G G G G G G G G
4 chr4_16244653 0 16244653 T T G G G G G G G G G G G G G G G G T T
4 chr4_16306852 0 16306852 A C C C C C C C C C C C C C C C C C C C
4 chr4_16325880 0 16325880 G G G G G G T T G G G G G G G G G G G G
4 chr4_16353481 0 16353481 C C C C C C C C C C C C C C C G C C C C
4 chr4_16356832 0 16356832 G G C C C C G G G G G G C C C C C C G G
4 chr4_16387014 0 16387014 A A A A A A A A A A A A A A A T A A A A
4 chr4_16394070 0 16394070 C C A A C C C C C C C C C C C C C C C C
4 chr4_16417573 0 16417573 C C C C C C C C C C C G C C C C C C C C
4 chr4_16421656 0 16421656 A A A A A A A A A A A T A A A A A A A A
4 chr4_16423397 0 16423397 G G G G G G C G G G G G G G G G G G C C
4 chr4_16423887 0 16423887 G G G G G G G G G T G G G G G G G G G G
4 chr4_16426037 0 16426037 T T T T T T T T A T T T T T T T T T T T
4 chr4_16451082 0 16451082 C C C C C C C C C C C C C C C C A A C C
4 chr4_16453457 0 16453457 G G G G G G C G G G G G G G G G G G G G
4 chr4_16454581 0 16454581 C C C C C C C C G G C C C C C C C C C C
4 chr4_16457639 0 16457639 T T T T A T T T T T T T T T T T T T T T
4 chr4_16502095 0 16502095 C C C C C C A C C C C C C C C C C C C C
4 chr4_16534435 0 16534435 G G G G G G G G G G G G G G G G T T G G
4 chr4_16543229 0 16543229 C C C C C C C C C C A C C C C C C C C C
4 chr4_16547140 0 16547140 A A A A A A A A T T T T A A A A A A A A
4 chr4_16555475 0 16555475 T T G G G G T T T T T T T T T T T T T T
4 chr4_16557255 0 16557255 A A A A A A A C A A A A A A A A A A A A
4 chr4_16563813 0 16563813 C C C C C C C C A A A A C C C C C C C C
4 chr4_16567718 0 16567718 C C C C C C C C C G C G C C C C C C C C
4 chr4_16574993 0 16574993 G G G G G G G G G G G G G G G G G T G G
4 chr4_16579195 0 16579195 C C C C C C C C C C C C C C C C C G C C
4 chr4_16592976 0 16592976 T T T T T T T T T T T T T T T T A A T T
4 chr4_16618527 0 16618527 T T T T T T T T T T T T A T T T T T T T
4 chr4_16656869 0 16656869 A A A A A A A A C C C C A A A A A A A A
4 chr4_16687277 0 16687277 A A A A A A A A C C C C A A A A A A A A
4 chr4_16714175 0 16714175 C C C C C C C C A A A A C C C C C C C C
4 chr4_16749800 0 16749800 G G G G G G G G T T G T G G G G G G G G
4 chr4_16755561 0 16755561 C C A A A A A A A A A A A A A A A A A A
4 chr4_16772497 0 16772497 A A A A A A A A A A A A A A T T A A A A
4 chr4_16773496 0 16773496 C C C C C C C C A A A A C C C C C C C C
4 chr4_16775338 0 16775338 G G G G G G G G C C C C G G G G G G G G
4 chr4_16796823 0 16796823 C C C C C C C C G G G G C C C C C C C C
4 chr4_16829605 0 16829605 C C C C C C C C C C C C A C C C C C C C
4 chr4_16849471 0 16849471 G G G G G G G G G G G G G G C C G G G G
4 chr4_16849800 0 16849800 A A A A A A A A A A A A A A A A C C A A
4 chr4_16867320 0 16867320 C C A A A A C C A A A A A A A A A A C C
4 chr4_16867405 0 16867405 T T G G G G T T T T T T T T T T T T T T
4 chr4_16868180 0 16868180 C C C C C C C C A A A A C C C C C C C C
4 chr4_16928800 0 16928800 C C C C C C C C C C C C A C C C C C C C
4 chr4_16937850 0 16937850 A A A A A A A A T T T T A A A A A A A A
4 chr4_16946837 0 16946837 A A A A A A A A C C C C A A A A A A A A
4 chr4_16947657 0 16947657 G G G G G G G G T T T T G G G G G G G G
4 chr4_16949533 0 16949533 G G C C G G G G G G G G G G G G G G G G
4 chr4_16955763 0 16955763 A A A A A A A A A C C C A A A A A A A A
4 chr4_16957871 0 16957871 T T A A T T T T T T T T T T T T T T T T
4 chr4_16958570 0 16958570 G G T T G G G G G G G G G G G G G G G G
4 chr4_16970984 0 16970984 C C C C C C C C C C C G C C C C C C C C
4 chr4_17017265 0 17017265 G G G G G G G G G G G G G G G G T T G G
4 chr4_17017324 0 17017324 G G C C C G G G G G G G G G G G G G G G
4 chr4_17034689 0 17034689 T T T T T T T T T T T T T T G G T T T T
4 chr4_17068555 0 17068555 G G G G G G G G C C C C G G G G G G G G
4 chr4_17071035 0 17071035 A A A A A A A A A T A T A A A A A A A A
4 chr4_17074559 0 17074559 A A A A A A A A A A A C A A A A A A A A
4 chr4_17077204 0 17077204 C C G G G G C C C C C C C C C C C C C C
4 chr4_17131993 0 17131993 G G G G G G G G G G G G G G G G T T G G
4 chr4_17133948 0 17133948 A C C C C C C C C C C C C C C C C C C C
4 chr4_17148187 0 17148187 A A A A A A A A C C C C A A A A A A A A
4 chr4_17156330 0 17156330 A A A A A A A A A C A C A A A A A A A A
4 chr4_17168234 0 17168234 C C C C C C C C C C C C A C C C C C C C
4 chr4_17185051 0 17185051 C C C C C C C C C C C C C C A A C C C C
4 chr4_17191135 0 17191135 C C C C C C C C C C C C A C C C C C C C
4 chr4_17208295 0 17208295 C C C C C C C C C C C C A A A A A A C C
4 chr4_17237687 0 17237687 C C C C C C C C A A A A C C C C C C C C
4 chr4_17252397 0 17252397 G G C C C C G G G G G G G G G G G G G G
4 chr4_17252622 0 17252622 G G G G G G G G G G G G T T G G G G G G
4 chr4_17253581 0 17253581 A A C C C C A A A A A A A A A A A A A A
4 chr4_17254116 0 17254116 T T T T T T T T T T T T T T G G T T T T
4 chr4_17254470 0 17254470 A A C C C C A A A A A A A A A A A A A A
4 chr4_17263942 0 17263942 A A A A A A A A A A A A A A A A T T A A
4 chr4_17270236 0 17270236 T T T T T T T T T T T T T T A A T T T T
4 chr4_17294955 0 17294955 G G C C C C G G G G G G G G G G G G G G
4 chr4_17317844 0 17317844 T T T T T T T T T T T T T T A T T T T T
4 chr4_17318504 0 17318504 G G G G G G G G T T T T G G G G G G T T
4 chr4_17352403 0 17352403 G T T T T T T T T T T T T T T T T T G G
4 chr4_17372813 0 17372813 G G G G G G G G G G G G G G G G G T G G
4 chr4_17394647 0 17394647 T T T T T T T T T T T T G T T T T T T T
4 chr4_17404258 0 17404258 A A A A A A A A A A A A T T A A A A A A
4 chr4_17417880 0 17417880 G G G G G G G G G G G G C G G G G G G G
4 chr4_17451059 0 17451059 C C C C C C C C C C C C A C C C C C C C
4 chr4_17452527 0 17452527 C C C C C C C C G G G G C C C C C C C C
4 chr4_17459957 0 17459957 G G G G G G G G G G G G G G G G C C G G
4 chr4_17460103 0 17460103 T T T T T T T T T T A T T T T T T T T T
4 chr4_17500773 0 17500773 A A A A A A A A A T A T A A A A A A A A
4 chr4_17508204 0 17508204 T T A A T T T T T T T T T T T T T T T T
4 chr4_17510228 0 17510228 G G G G C G G G G G G G G G G G G G G G
4 chr4_17522100 0 17522100 T T T T T T T T T T T T T T T T A A T T
4 chr4_17524749 0 17524749 G G G G G G G G T T T T G G G G G G G G
4 chr4_17527954 0 17527954 C C C C C C C C C C G G C C C C C C C C
4 chr4_17532166 0 17532166 C C G G C C C C C C C C C C C C C C C C
4 chr4_17537869 0 17537869 T T T T T T T T G G G G T T T T T T T T
4 chr4_17538751 0 17538751 G G G G G G G G G G G G G G G G G T G G
4 chr4_17547313 0 17547313 T T T T T T T T T T G T T T T T T T T T
4 chr4_17553325 0 17553325 C C C C C G C C C C C C C C C C C C C C
4 chr4_17563384 0 17563384 G G G G G G G G G G G G G G C C G G G G
4 chr4_17573296 0 17573296 G G G G G G G G G G G G G G G G C C G G
4 chr4_17591585 0 17591585 C C C C A A C C C C C C C C C C C C C C
4 chr4_17595208 0 17595208 A A A A A A A A C C C C A A A A A A A A
4 chr4_17597044 0 17597044 T T T T T T T T G G G G T T T T T T T T
4 chr4_17601186 0 17601186 A A A A A A A A A A A A A A A C A A A A
4 chr4_17603967 0 17603967 C C C C C C C C C C C C C C C G C C C C
4 chr4_17614128 0 17614128 C C C C C C A C C C C C C C C C C C C C
4 chr4_17618620 0 17618620 C C G G C C C C C C C C C C C C C C C C
4 chr4_17620615 0 17620615 A A A A A A A A A A A A C C A A A A A A
4 chr4_17622401 0 17622401 A A A A A A A A A A A A A A A C A A A A
4 chr4_17633553 0 17633553 C C A A A A C C A A A A A A A A A A C C
4 chr4_17635537 0 17635537 C C C C C C C C C C C C C G C C C C C C
4 chr4_17638561 0 17638561 A A A A A A A A C C C C A A A A A A A A
4 chr4_17646372 0 17646372 T T T T T T T T T T T T A T T T T T T T
4 chr4_17650908 0 17650908 G G G G G G G G C C C C G G G G G G G G
4 chr4_17652555 0 17652555 G G G G G G G G G G G G G T G G G G G G
4 chr4_17664398 0 17664398 T T T T A T T T T T T T T T T T T T T T
4 chr4_17667032 0 17667032 G G C C G G G G G G G G G G G G G G G G
4 chr4_17677425 0 17677425 G G G G G G G G C C C C G G G G G G G G
4 chr4_17684603 0 17684603 A A C C A C A A A A A A A A A A A A A A
4 chr4_17697186 0 17697186 T T G G G G T T G G G G G G G G G G T T
4 chr4_17712351 0 17712351 G G G G G G G G T T T T G G G G G G G G
4 chr4_17718622 0 17718622 C C C C C C C C C C C C C G C C C C C C
4 chr4_17719375 0 17719375 C C C C C C C C C C C C C G C C C C C C
4 chr4_17731279 0 17731279 C C C C C C C C C C C C C C A A C C C C
4 chr4_17732007 0 17732007 G G G G G G G G C C C C G G G G G G G G
4 chr4_17754615 0 17754615 C C C C A A C C C C C C C C C C C C C C
4 chr4_17792434 0 17792434 A A A A A A A A A A A A A A A A C C A A
4 chr4_17798044 0 17798044 G G G G G G G G G G G G G G G T G G G G
4 chr4_17833354 0 17833354 G G G G G G G G G G G G T T G G G G G G
4 chr4_17839887 0 17839887 G G G G C G G G G G G G G G G G G G G G
4 chr4_17847351 0 17847351 G G G G G G G G T T T T G G G G G G G G
4 chr4_17853583 0 17853583 T T T T T T T T G G G G T T T T T T T T
4 chr4_17890304 0 17890304 T T T T T T T T A T T T T T T T T T T T
4 chr4_17891049 0 17891049 C G G G G G C C G G G G G G G G G G G G
4 chr4_17894328 0 17894328 G G T T T T G G T T T T T T T T T T G G
4 chr4_17922013 0 17922013 A A A A A A A A A C A C A A A A A A A A
4 chr4_17932186 0 17932186 G G G G G G G G T T T T G G G G G G G G
4 chr4_17940595 0 17940595 C C C C C C C C C C C C C C G G C C C C
4 chr4_17946793 0 17946793 C C C C C C C C G G G G C C C C C C C C
4 chr4_17955499 0 17955499 G G C C G G G G G G G G G G G G G G G G
4 chr4_17962240 0 17962240 T T T T T T T T G G G G T T T T T T T T
4 chr4_17996059 0 17996059 A A A A A A A A A A A C A A A A A A A A
4 chr4_18015691 0 18015691 C G G G G G G G G G G G G G G G G G G G
4 chr4_18021947 0 18021947 G G T T T T G G T T T T T T T T T T G G
4 chr4_18049634 0 18049634 C C G G C C C C C C C C C C C C C C C C
4 chr4_18050230 0 18050230 C G C C C C C C C C C C C C C C C C C C
4 chr4_18075910 0 18075910 G G G G G G G G G G C G G G G G G G G G
4 chr4_18115157 0 18115157 A A A A A A A A C C C C A A A A A A A A
4 chr4_18127009 0 18127009 C C C C A C C C C C C C C C C C C C C C
4 chr4_18130351 0 18130351 A T A A A A T T A A A A A A A A A A T T
4 chr4_18132331 0 18132331 A C A A A A A A A A A A A A A A A A A A
4 chr4_18134240 0 18134240 G G T T G G G G G G G G G G G G G G G G
4 chr4_18136302 0 18136302 C C A A A C C C C C C C C C C C C C C C
4 chr4_18142580 0 18142580 A A A A A A A A T T T T A A A A A A A A
4 chr4_18150349 0 18150349 A A A A A A A A C C C C A A A A A A A A
4 chr4_18160091 0 18160091 T T G G G T T T T T T T T T T T T T T T
4 chr4_18186407 0 18186407 C C C C C C C C G G G G C C C C C C C C
4 chr4_18187121 0 18187121 G T G G G G G G G G G G G G G G G G G G
4 chr4_18194075 0 18194075 G G G G G G G G G G G G G T G G G G G G
4 chr4_18198834 0 18198834 G G G G G G G G G G G G G G G G G T G G
4 chr4_18203538 0 18203538 G G C C C G G G G G G G G G G G G G G G
4 chr4_18212671 0 18212671 G T T T T T T T T T T T T T T T T T T T
4 chr4_18214489 0 18214489 T T T T T T T T T T T T T T T T A A T T
4 chr4_18226335 0 18226335 C C C C C C C C A A A A C C C C C C C C
4 chr4_18284101 0 18284101 C C C C C C C C C C C G C C C C C C C C
4 chr4_18295874 0 18295874 G G G G G G G G C G C G C C C C C C G G
4 chr4_18325202 0 18325202 G G T T G G G G G G G G G G G G G G G G
4 chr4_18329704 0 18329704 G G T T T T G G T T T T T T T T T T G G
4 chr4_18331909 0 18331909 C C C C C C C C C C C C C C C C A A C C
4 chr4_18338732 0 18338732 A A A A A A A A A A A C A A A A A A A A
4 chr4_18341774 0 18341774 A A A A A A A A A A A C A A A A A A A A
4 chr4_18345352 0 18345352 C C C C C C C C C C C C C G C C C C C C
4 chr4_18353810 0 18353810 A C A A A A A A A A A A A A A A A A A A
4 chr4_18365553 0 18365553 G G G G G G G G C C C C G G G G G G G G
4 chr4_18379460 0 18379460 T T T T T T T T G G G G T T T T T T T T
4 chr4_18394618 0 18394618 G G G G G G G G G G C G G G G G G G G G
4 chr4_18397598 0 18397598 G T G G G G G G G G G G G G G G G G G G
4 chr4_18400627 0 18400627 A A A A A A A A A A A A A A A A C C A A
4 chr4_18427212 0 18427212 A A A A A A A A C C C C C C C C C C A A
4 chr4_18435348 0 18435348 T T T T T T T T G G G G T T T T T T T T
4 chr4_18469632 0 18469632 C C C G C C C C C C C C C C C C C C C C
4 chr4_18477299 0 18477299 T T T T T T T T T T T T T T G G G G T T
4 chr4_18500333 0 18500333 A A A A A A A A C C C C A A A A A A A A
4 chr4_18510919 0 18510919 T T A A A A T T T T T T A A A A A A T T
4 chr4_18536590 0 18536590 A A A A A A A A A A A A A A C C A A A A
4 chr4_18546037 0 18546037 G G G G G G G G G G G G G T G G G G G G
4 chr4_18588185 0 18588185 G G G G G G G G G G G G G G G G C G G G
4 chr4_18595974 0 18595974 G G G G G G G G C G G G G G G G G G G G
4 chr4_18633503 0 18633503 T T T T T T T T T T G T T T T T T T T T
4 chr4_18654793 0 18654793 T T T T T T T T T T T T G T T T T T T T
4 chr4_18668530 0 18668530 G G G G G G G G G G G G G G C C G G G G
4 chr4_18680993 0 18680993 G T T T T T T T T T T T T T T T T T T T
4 chr4_18686064 0 18686064 A A A A A A A A C C C C A A A A A A A A
4 chr4_18686892 0 18686892 T T T T T T T T A A A A T T T T T T T T
4 chr4_18689013 0 18689013 C G C C C C C C C C C C C C C C C C C C
4 chr4_18690312 0 18690312 C C C C C C C C C G C C C C C C C C C C
4 chr4_18734055 0 18734055 A A C C A C A A A A A A A A A A A A A A
4 chr4_18752483 0 18752483 A A A A A A A A T T A A A A A A A A A A
4 chr4_18769365 0 18769365 G G G G G G G G C C C C G G G G G G G G
4 chr4_18778324 0 18778324 T T T T G T T T T T T T T T T T T T T T
4 chr4_18797766 0 18797766 A A A A A C A A A A A A A A A A A A A A
4 chr4_18805978 0 18805978 A A T T A T A A A A A A A A A A A A A A
4 chr4_18808647 0 18808647 A C A A A A A A A A A A A A A A A A A A
4 chr4_18819643 0 18819643 C C C C C C C C C C C C C G C C C C C C
4 chr4_18836151 0 18836151 A A A A A A A A C C C C A A A A A A A A
4 chr4_18839650 0 18839650 T T G G G G T T T T T T T T T T T T T T
4 chr4_18869795 0 18869795 A T T T T T T T T T T T T T T T T T T T
4 chr4_18882291 0 18882291 C C C C A C C C C C C C C C C C C C C C
4 chr4_18886567 0 18886567 C C C C C G C C C C C C C C C C C C C C
4 chr4_18887960 0 18887960 C C C C C G C C C C C C C C C C C C C C
4 chr4_18888695 0 18888695 C C C C C C C C C G G G C C C C C C C C
4 chr4_18900670 0 18900670 A A A A A C A A A A A A A A A A A A A A
4 chr4_18919824 0 18919824 G G G G C G G G G G G G G G G G G G G G
4 chr4_18922313 0 18922313 G G C C C G G G G G G G G G G G G G G G
4 chr4_18949538 0 18949538 G G T T G T G G G G G G G G G G G G G G
4 chr4_18981668 0 18981668 C C C C C C C C C C C C C C A A C C C C
4 chr4_19004575 0 19004575 C C C C C C C C C C C C C C C C C G C C
4 chr4_19004608 0 19004608 G G G G G G G G G G G G G G G G C C G G
4 chr4_19019039 0 19019039 A A A A A A A A A A A A A A A A T T A A
4 chr4_19069862 0 19069862 C C C C A C C C C C C C C C C C C C C C
4 chr4_19070220 0 19070220 T T T T T T T T A A A A T T T T T T T T
4 chr4_19097965 0 19097965 A C A A A A A C A A A A A A A A A A A A
4 chr4_19141658 0 19141658 C G G G G G G G G G G G G G G G G G G G
4 chr4_19168908 0 19168908 C C C C C C C C G G G G C C C C C C C C
4 chr4_19183994 0 19183994 T T T T T T T T T T T T T T A A T T T T
4 chr4_19206622 0 19206622 A A A A A A A A A A A A C C A A A A A A
4 chr4_19220622 0 19220622 A A A A A A A A A A A A A A A A A C A A
4 chr4_19225715 0 19225715 G G G G C G G G G G G G G G G G G G G G
4 chr4_19227497 0 19227497 G G G G G G G G T T T T G G G G G G G G
4 chr4_19229414 0 19229414 C C C C C C C C C C C C C C C C A C C C
4 chr4_19238311 0 19238311 G T G G G G T T G G G G G G G G G G G G
4 chr4_19248412 0 19248412 T T T T T T G G T T T T T T T T T T T T
4 chr4_19265800 0 19265800 C C C C C C C C A A A A C C C C C C C C
4 chr4_19271259 0 19271259 A A T T A A A A A A A A A A T T A A A A
4 chr4_19276086 0 19276086 C C C C C C C G C C C C C C C C C C C C
4 chr4_19276441 0 19276441 G G G G G G G G T T T T G G G G G G G G
4 chr4_19304255 0 19304255 A A A A A A A A T T T T A A A A A A A A
4 chr4_19314722 0 19314722 G G T T G G G G G G G G G G G G G G G G
4 chr4_19335352 0 19335352 G G G G G G G G G G G G G G G G G T G G
4 chr4_19381707 0 19381707 A A A A T T A A A A A A A A A A A A A A
4 chr4_19384288 0 19384288 G G C C C C G G C C C C C C C C C C G G
4 chr4_19406778 0 19406778 A A A A A T A A A A A A A A A A A A A A
4 chr4_19411265 0 19411265 G G G G G G G G C C C C G G G G C C G G
4 chr4_19436977 0 19436977 G G T T G G G G G G G T G G G G G G G G
4 chr4_19445531 0 19445531 T T T T T T A T T T T T T T T T T T T T
4 chr4_19455828 0 19455828 T T T T T T T T T T T T T T T T G G T T
4 chr4_19471046 0 19471046 C C C C C C C C C C C C C C G G C C C C
4 chr4_19473973 0 19473973 T T T T T T T T A A A A T T T T T T T T
4 chr4_19494446 0 19494446 G G G G G G G G C C C C G G G G G G G G
4 chr4_19507324 0 19507324 A A A A A A A A A A A A A C A A A A A A
4 chr4_19561543 0 19561543 G G G G G G G G C C C C G G G G G G G G
4 chr4_19562466 0 19562466 T T T T T T T T T T T T T T G T T T T T
4 chr4_19566868 0 19566868 G G G G G G G G G G G G G G G G C G G G
4 chr4_19635760 0 19635760 G G G G G G G G G G G G G G T T G G G G
4 chr4_19642126 0 19642126 G T G G G G G G G G G G G G G G G G G G
4 chr4_19654457 0 19654457 C C C C C C C C G G G G C C C C C C C C
4 chr4_19665896 0 19665896 A A A A A A A A A A A A A T A A A A A A
4 chr4_19684725 0 19684725 A A T T A T A A A A A A A A A A A A A A
4 chr4_19692900 0 19692900 T T T T T T T T T T T T A T T T T T T T
4 chr4_19729254 0 19729254 C C C C C C C C C C C C A C C C C C C C
4 chr4_19744641 0 19744641 C C C C C C C C C C C C C G C C C C C C
4 chr4_19747049 0 19747049 T T T T T T T T G G T T T T T T T T T T
4 chr4_19747279 0 19747279 C C C C C C C C C C C C A A C C C C C C
4 chr4_19750388 0 19750388 T T A A A A T T A A A A T T T T T T T T
4 chr4_19763546 0 19763546 T T T T T T T T A A A T T T T T T T T T
4 chr4_19768362 0 19768362 T T T T T T T T T T G T T T T T T T T T
4 chr4_19792916 0 19792916 C C C C C C C C C C C C A A A A A A C C
4 chr4_19797026 0 19797026 G G G G G G G G G G G G G G G T G G G G
4 chr4_19852954 0 19852954 C C C C A C C C C C C C C C C C C C C C
4 chr4_19869720 0 19869720 G G G G C G G G G G G G G G G G G G G G
4 chr4_19931381 0 19931381 C C C C C C C C C C C C C G C C C C C C
4 chr4_19944534 0 19944534 T T T T A A T T T T T T T T T T T T T T
4 chr4_19966082 0 19966082 G G G G G G G G C C C C G G G G G G G G
4 chr4_19976834 0 19976834 T T T T T T T T T T T T A T T T T T T T
4 chr4_19998153 0 19998153 G G G G G G G G G G C G G G G G G G G G
4 chr4_20037641 0 20037641 C C C C C C C C C C C C G G G G G G C C
4 chr4_20047263 0 20047263 A A C C A A A A A A A A A A A A A A A A
4 chr4_20101121 0 20101121 A A A A A A A A T T T T A A A A A A A A
4 chr4_20104416 0 20104416 C C C C A C C C C C C C C C C C C C C C
4 chr4_20107253 0 20107253 G G G G G T G G G G G G G G G G G G G G
4 chr4_20123827 0 20123827 A A A A A A A A A A A A A A A C A A A A
4 chr4_20134816 0 20134816 G G C C G G G G G G G G G G G G G G G G
4 chr4_20156366 0 20156366 G G G G G G G G C C C C G G G G G G G G
4 chr4_20158799 0 20158799 T T T T T T T T G G G G T T T T T T T T
4 chr4_20163670 0 20163670 T T T T T T T T T T T T G T T T T T T T
4 chr4_20165604 0 20165604 A A A A A A A A A A A A C C C C C C A A
4 chr4_20189855 0 20189855 G G G G G G G G G G G G G G G T G G G G
4 chr4_20201557 0 20201557 C C C C G G C C C C C C C C C C C C C C
4 chr4_20206737 0 20206737 C C C C C C C C C C C G C C C C C C C C
4 chr4_20225028 0 20225028 T T T T T T A T T T T T T T T T T T T T
4 chr4_20238751 0 20238751 G G G G G G G G G T G G G G G G G G G G
4 chr4_20248848 0 20248848 C C C C C C C C G G G G C C C C C C C C
4 chr4_20255905 0 20255905 A A C C A A A A A A A A A A A A A A A A
4 chr4_20255941 0 20255941 T T T T T T G T T T T T T T T T T T T T
4 chr4_20289480 0 20289480 T T G T T T T T T T T T T T T T T T T T
4 chr4_20289559 0 20289559 A A C C C C A A A A A A A A A A A A A A
4 chr4_20290210 0 20290210 A A A A A A A A C C C C A A A A A A A A
4 chr4_20345958 0 20345958 A A C C C C A C C C C C C C C C C C A A
4 chr4_20349011 0 20349011 G G G G G G G G T T T T G G G G G G G G
4 chr4_20350582 0 20350582 A A A A A A A T A A A A A A A A A A A A
4 chr4_20371302 0 20371302 A A T T A T A A A A A A A A A A A A A A
4 chr4_20379847 0 20379847 C C C C C C C C A C C C C C C C C C C C
4 chr4_20400373 0 20400373 C C C C C C C C A C C C C C C C C C C C
4 chr4_20400879 0 20400879 G G C G G G G G G G G G G G G G G G G G
4 chr4_20404109 0 20404109 C C C C C C C C G G G G C C C C C C C C
4 chr4_20404808 0 20404808 G G C G C G G G G G G G G G G G G G G G
4 chr4_20405876 0 20405876 C C A C A C C C C C C C C C C C C C C C
4 chr4_20407958 0 20407958 G G G G G G G G G G G G C G G G G G G G
4 chr4_20438983 0 20438983 A A A A A A A A A A A A C C A A A A A A
4 chr4_20450693 0 20450693 G G T T T T G G T T T T T T T T T T G G
4 chr4_20455417 0 20455417 G G G G G G G G T T T T G G G G G G G G
4 chr4_20462749 0 20462749 G G G G G G T T G G G G G G G G G G G G
4 chr4_20466663 0 20466663 G G G G G G G G G G G G T T T T T T G G
4 chr4_20466716 0 20466716 T T T T T T T T T T T T T T G G T T T T
4 chr4_20488262 0 20488262 A A A A A A A A A C A A A A A A A A A A
4 chr4_20499826 0 20499826 G G G G G G G G G G G G T T T T T T G G
4 chr4_20509687 0 20509687 G G G G G G G G G G G G G G G G T T G G
4 chr4_20513797 0 20513797 C C C C C C A A C C C C C C C C C C C C
4 chr4_20519316 0 20519316 T T T T T T T T G G G G G G T T T T T T
4 chr4_20527342 0 20527342 T T T T T T T T T T T T T T T T A A T T
4 chr4_20539828 0 20539828 C G C C C C C C C C C C C C C C C C C C
4 chr4_20552064 0 20552064 T T T T T T T T G G G G T T T T T T T T
4 chr4_20559208 0 20559208 C C C C A C C C C C C C C C C C C C C C
4 chr4_20589382 0 20589382 A A A A A A T T A A A A A A A A A A A A
4 chr4_20598829 0 20598829 A A A A A A A A C C C C A A A A A A A A
4 chr4_20600435 0 20600435 A A A A A A A A A A A C A A A A A A A A
4 chr4_20606475 0 20606475 T T T T T T T T T T T T G G T T T T T T
4 chr4_20618906 0 20618906 C C C C C C C C A A A A C C C C C C C C
4 chr4_20640490 0 20640490 G G C C C C G G C C C C C C C C C C G G
4 chr4_20645120 0 20645120 A T A A A A A A A A A A A A A A A A A A
4 chr4_20648775 0 20648775 A A A A A A A A C C C C A A A A A A A A
4 chr4_20655833 0 20655833 C C C C C G C C C C C C C C C C C C C C
4 chr4_20656290 0 20656290 G G G G G G G G G G G G G G G T G G G G
4 chr4_20660722 0 20660722 C C C C C C C C C C C C G G G G C C C C
4 chr4_20674671 0 20674671 T T T T T T T T G G G G T T T T T T T T
4 chr4_20676056 0 20676056 C C C C C C C C A A A A C C C C C C C C
4 chr4_20678043 0 20678043 G G G G G G G G C C C C G G G G G G G G
4 chr4_20682266 0 20682266 T T T T T T T T T T T T T T G T T T T T
4 chr4_20693549 0 20693549 A A A A A A A A A A A A A T A A A A A A
4 chr4_20697876 0 20697876 T T T T T T T T T T T T T T T T G G T T
4 chr4_20700123 0 20700123 C C C C C C C C C C C C C C A C C C C C
4 chr4_20710312 0 20710312 A A A A A A A A A A A A A C A A A A A A
4 chr4_20737565 0 20737565 G G G G G G G G T T T T G G G G G G G G
4 chr4_20748033 0 20748033 T T T T T T T T A A A A T T T T T T T T
4 chr4_20756369 0 20756369 A A A A A A A A C C C C A A A A A A A A
4 chr4_20760287 0 20760287 G G G G G G G G T T T T G G G G G G G G
4 chr4_20764042 0 20764042 G G G G G G C G G G G G G G G G G G G G
4 chr4_20767233 0 20767233 A A A A A A A A A A A A A A A T A A A A
4 chr4_20775149 0 20775149 A A A A A A A C A A A A A A A A A A A A
4 chr4_20778226 0 20778226 C C C C C C C C C G C C C C C C C C C C
4 chr4_20850875 0 20850875 C C C C C C C C C C C C C C A C C C C C
4 chr4_20888272 0 20888272 G G G G G T G G G G G G G G G G G G G G
4 chr4_20905814 0 20905814 T T T T T T T T T T G T T T T T T T T T
4 chr4_20914358 0 20914358 G G G G G G G G G T G T G G G G G G G G
4 chr4_20987761 0 20987761 T T T T T T T T T T T T T T A T T T T T
4 chr4_20997382 0 20997382 G G G G G G G G T T T T G G G G G G G G
4 chr4_21027378 0 21027378 G G G G G G G G C C C C G G G G G G G G
4 chr4_21067270 0 21067270 T T T T T T T T T T T T T T G T T T T T
4 chr4_21086723 0 21086723 T T T T A T T T T T T T T T T T T T T T
4 chr4_21099735 0 21099735 T T T T T T T T A A A A T T T T T T T T
4 chr4_21102975 0 21102975 A A T T T T A A T T T T T T T T T T A A
4 chr4_21125394 0 21125394 A A A A A A A A A A A A A A A A C C A A
4 chr4_21129600 0 21129600 C C C C C C C C A A A A C C C C C C C C
4 chr4_21148564 0 21148564 G G G G C G G G C C C C G G G G G G G G
4 chr4_21165448 0 21165448 C C C C C C C C C C C C C C C G C C C C
4 chr4_21183763 0 21183763 A C C C C C C C C C C C C C C C C C C C
4 chr4_21192102 0 21192102 T T T T T T T T T T T T T T T T G G T T
4 chr4_21194329 0 21194329 C C C C C C C C A A A A C C C C C C C C
4 chr4_21201343 0 21201343 C C C C C C C C A A A A C C C C C C C C
4 chr4_21219707 0 21219707 C C C C G G C C C C C C G G G G C C C C
4 chr4_21233377 0 21233377 C C C C C C C C G G G G C C C C C C C C
4 chr4_21241157 0 21241157 T T T T T T T T A A A A T T T T T T T T
4 chr4_21244473 0 21244473 G G G G T T G G G G G G G G T T G G G G
4 chr4_21275473 0 21275473 T T T T T T T T G G G G T T T T T T T T
4 chr4_21277231 0 21277231 C C A A C C C C C C C C C C C C C C C C
4 chr4_21278555 0 21278555 G G G G G G G G G G G G G G G G C C G G
4 chr4_21279912 0 21279912 G G G G G G G G G G G G G G G G T T G G
4 chr4_21281245 0 21281245 G G C C C C G G G G G G C C C C C C G G
4 chr4_21309969 0 21309969 C C C C C C C C C C C C C G C C C C C C
4 chr4_21337418 0 21337418 G G T T G G G G G G G G G G G G G G G G
4 chr4_21346561 0 21346561 A A A A A A A A A C A C A A A A A A A A
4 chr4_21356886 0 21356886 T T T T T T A T T T T T T T T T T T T T
4 chr4_21357928 0 21357928 A A A A A A A A C C C C A A A A A A A A
4 chr4_21359402 0 21359402 G G G G G G G G G G G G G G G G C C G G
4 chr4_21387943 0 21387943 C C C C G G C C C C C C C C C C C C C C
4 chr4_21394394 0 21394394 G G G G G G G G G G G G T T G G G G G G
4 chr4_21397398 0 21397398 A A A A A A A A A A A A T T A A T T A A
4 chr4_21437876 0 21437876 G G G G G G G G T T T T G G G G G G G G
4 chr4_21450786 0 21450786 A A A A A A A A C C C C A A A A A A A A
4 chr4_21451327 0 21451327 A A T T T T A A T T T T T T T T T T A A
4 chr4_21462314 0 21462314 T T T T T T T T A A A A A T T T T T T T
4 chr4_21462814 0 21462814 G G G G G G G G T T T T G T G G G G G G
4 chr4_21473447 0 21473447 A T T T T T T T T T T T T T T T T T T T
4 chr4_21475526 0 21475526 C C C C C C C C C C C C C C A C C C C C
4 chr4_21494121 0 21494121 C C C C C C C C C C C C C C A C C C C C
4 chr4_21494927 0 21494927 G G G G G G G G G G G G G G G G T T G G
4 chr4_21502806 0 21502806 T T T T T T T T A A A A T T T T T T T T
4 chr4_21535808 0 21535808 T T T T T T T T G G G G T T T T T T T T
4 chr4_21540340 0 21540340 G G T T G G G G T T T T T T T T T T G G
4 chr4_21541072 0 21541072 G G G G G G G G G G G G G T G G G G G G
4 chr4_21543541 0 21543541 G G C C G G G G G G G G G G G G G G G G
4 chr4_21554488 0 21554488 C C A A C C C C C C C C C C C C C C C C
4 chr4_21556668 0 21556668 T T T T T T T T T T T T T T A A T T T T
4 chr4_21559185 0 21559185 A A C C A A A A A A A A A A A A A A A A
4 chr4_21581054 0 21581054 A A A A A A A A A A A A A A C C A A A A
4 chr4_21652319 0 21652319 C C C C C C C G C C C C C C C C C C C C
4 chr4_21677711 0 21677711 T T T T T T T T A T A A T T T T T T T T
4 chr4_21700020 0 21700020 A A A A A A A A A C A C A A A A A A A A
4 chr4_21766004 0 21766004 A A A A A A A A A A A A C C A A A A A A
4 chr4_21794561 0 21794561 A A A A A A A A T T T T A A A A A A A A
4 chr4_21799251 0 21799251 C C C C C C C C A A A A C C C C C C C C
4 chr4_21810142 0 21810142 C C C C C C C C G G G G C C C C C C C C
4 chr4_21839498 0 21839498 T T T T T T T T G G G G T T T T T T T T
4 chr4_21859486 0 21859486 G G G T G G G G G G G G G G G G G G G G
4 chr4_21938292 0 21938292 C C C C C C C C C C A C C C C C C C C C
4 chr4_21939828 0 21939828 G G G G G G G G G G G G T T G G G G G G
4 chr4_21957946 0 21957946 G T G G G G G T G G G G G G G G G G T T
4 chr4_21959852 0 21959852 A A A A A A A A A A A A A A C C A A A A
4 chr4_22008194 0 22008194 A A A A A A A A A A A A A A A A T T A A
4 chr4_22008429 0 22008429 T T T T T T A T T T T T T T T T T T T T
4 chr4_22011326 0 22011326 C C C C C C C C A C A C C C C C C C C C
4 chr4_22038735 0 22038735 G G G G G G G G C C C C C C G G G G G G
4 chr4_22054886 0 22054886 A A A A A A A A T T T T A A A A A A A A
4 chr4_22071267 0 22071267 T T A T T T T T T T T T T T T T T T T T
4 chr4_22076470 0 22076470 A A A A A A A A A T T T A A A A A A A A
4 chr4_22078658 0 22078658 A A A A A A A A A A A A A C A A A A A A
4 chr4_22083963 0 22083963 G G G G G G G G G G G G G G T T G G G G
4 chr4_22097716 0 22097716 A A A A A A A A A A A A C C A A A A A A
4 chr4_22107240 0 22107240 C C C C C C C C A A A A C C C C C C C C
4 chr4_22107732 0 22107732 C C C C C C C C A C A A C C C C C C C C
4 chr4_22117916 0 22117916 T T T T A A T T T T T T T T T T T T T T
4 chr4_22162393 0 22162393 T T T T T T T T T T A A T T T T T T T T
4 chr4_22172379 0 22172379 C C A A A A C C A A A A A A A A A A C C
4 chr4_22192419 0 22192419 A A A A A A A A A A A A A A A A C C A A
4 chr4_22233075 0 22233075 G G G G G G G G G G G G T T G G G G G G
4 chr4_22233840 0 22233840 T T T T T T T T T T T T A T T T T T T T
4 chr4_22253063 0 22253063 G G G G G G G G G G G G C C G G G G G G
4 chr4_22256157 0 22256157 G G G G G G G G G G G G G G G T G G G G
4 chr4_22257608 0 22257608 C C C C C C C C C C C C C G C C C C C C
4 chr4_22270770 0 22270770 C C C C C C C C C C C C C C C C A A C C
4 chr4_22273180 0 22273180 T T T T T T T T G G G G T T T T T T T T
4 chr4_22311327 0 22311327 G G C C C C G G C C C C C C C C C C G G
4 chr4_22347896 0 22347896 G G G G C G G G G G G G G G G G G G G G
4 chr4_22365152 0 22365152 G G G G G G G G G G C G G G G G G G G G
4 chr4_22367520 0 22367520 A A A A A A A A C C C C A A A A A A A A
4 chr4_22390717 0 22390717 G G G G C G G G G G G G G G G G G G G G
4 chr4_22391738 0 22391738 C C C C C C C C A C C C C C C C C C C C
4 chr4_22393147 0 22393147 T T T T T T T T T T T T T T T T G G T T
4 chr4_22398727 0 22398727 A A A A A A A A C C C C C C C C C C A A
4 chr4_22400569 0 22400569 T T T T T T T T A A A A A A A A T T T T
4 chr4_22405826 0 22405826 T T T T G T T T T T T T T T T T T T T T
4 chr4_22409598 0 22409598 G G G G G G G G T T T T G G G G G G G G
4 chr4_22512698 0 22512698 T T T T T T T T T T T T T T G T T T T T
4 chr4_22547781 0 22547781 A C A A A A A A A A A A A A A A A A A A
4 chr4_22570310 0 22570310 G G G G G G G G C C C C G G G G G G G G
4 chr4_22604284 0 22604284 G G G T G G G G G G G G G G G G G G G G
4 chr4_22614592 0 22614592 A A A A A A A A A A A A A A A A T T A A
4 chr4_22631341 0 22631341 C C C C C C C C C G C C C C C C C C C C
4 chr4_22631535 0 22631535 T T T T T T T T T T T T T T T T A A T T
4 chr4_22662778 0 22662778 C C G G G G C C G G G G G G G G G G G G
4 chr4_22669827 0 22669827 G G G G G G G G G G G G G G C G G G G G
4 chr4_22683530 0 22683530 G G G G G G G G G G G G C C G G G G G G
4 chr4_22690002 0 22690002 A A A A A A A A T T T T A A A A A A A A
4 chr4_22690476 0 22690476 A A A A A A A A T T T T A A A A A A A A
4 chr4_22696532 0 22696532 G G G G G G G G T T T T G G G G G G G G
4 chr4_22705677 0 22705677 C C C C C C C C C C C C C C C C G G C C
4 chr4_22709688 0 22709688 C C C C C C C C C C C C C C A C C C C C
4 chr4_22721956 0 22721956 G G G G C G G G G G G G G G G G G G G G
4 chr4_22731921 0 22731921 G G G G G G G G C G C G G G G G G G G G
4 chr4_22735291 0 22735291 T T T T T T T T T T T T G G T T T T T T
4 chr4_22757132 0 22757132 G G G G G G G G C C C C G G G G G G G G
4 chr4_22767372 0 22767372 T T T T T T T T T T T T G G T T T T T T
4 chr4_22771055 0 22771055 G G G G G G G G T T T T G G G G G G G G
4 chr4_22779617 0 22779617 C C C C C C C C C C C C A A C C C C C C
4 chr4_22780534 0 22780534 T T T T T T T T T T T T T T A A T T T T
4 chr4_22782890 0 22782890 C C C C C C C C A A A A C C C C C C C C
4 chr4_22784402 0 22784402 G G G G G G G G G G G T G G G G G G G G
4 chr4_22787857 0 22787857 T T T T G T T T T T T T T T T T T T T T
4 chr4_22792747 0 22792747 G T G G G G G T G G G G G G G G G G T T
4 chr4_22808430 0 22808430 G G G G G G G G G T G G G G G G G G G G
4 chr4_22833954 0 22833954 C C C C C C C C A C A C C C C C C C C C
4 chr4_22868721 0 22868721 C C C C C G C C C C C C C C C C C C C C
4 chr4_22909153 0 22909153 C C C C C C C C C C C C G G C C G G C C
4 chr4_22934231 0 22934231 C C C C A C C C C C C C C C C C C C C C
4 chr4_22965277 0 22965277 T T G T T T T T T T T T T T T T T T T T
4 chr4_22974298 0 22974298 T T G T T T T T T T T T T T T T T T T T
4 chr4_22994085 0 22994085 G G G G G G T T G G G G G G G G G G G G
4 chr4_22994433 0 22994433 A A A A A A A A A A A A A A C C A A A A
4 chr4_23000428 0 23000428 T T A T T T T T T T T T T T T T T T T T
4 chr4_23009444 0 23009444 G G T T T T G G T T T T T T T T T T G G
4 chr4_23026267 0 23026267 A A A A A A A A A A A A A A A T A A A A
4 chr4_23031631 0 23031631 G G G G G G G G G G G G T T G G G G G G
4 chr4_23035515 0 23035515 A A A T A A A A A A A A A A A A A A A A
4 chr4_23040226 0 23040226 C C A C C C C C C C C C C C C C C C C C
4 chr4_23041826 0 23041826 C C C C C C C C G G G G C C C C C C C C
4 chr4_23076195 0 23076195 G G T T T T G G G G G G G G G G G G G G
4 chr4_23076927 0 23076927 G G G G G G G G T T T T G G G G G G G G
4 chr4_23079015 0 23079015 A A A C A A A A A A A A A A A A A A A A
4 chr4_23096640 0 23096640 A A A A A A A A A A A A T T A A T T A A
4 chr4_23118430 0 23118430 A A T T T T A A A A A A A A A A A A A A
4 chr4_23123688 0 23123688 C C C C C C A A C C C C C C C C C C C C
4 chr4_23137975 0 23137975 C C C C C C C C A C A C C C C C C C C C
4 chr4_23160123 0 23160123 T T G T G T T T T T T T T T T T T T T T
4 chr4_23166243 0 23166243 C C C C C C C C C C C C C C G G C C C C
4 chr4_23173921 0 23173921 G G G G G G G G G G G G G G G G C C G G
4 chr4_23236746 0 23236746 A A A A A A A A A A A A C C A A A A A A
4 chr4_23236806 0 23236806 A A A A A A A A A A A A T T T T T T A A
4 chr4_23264636 0 23264636 C C C C C C C C G G G G G G G G G G C C
4 chr4_23272628 0 23272628 C C A A A A C C C C C C C C C C C C C C
4 chr4_23279990 0 23279990 A A A A A A A A A A A A A A A T A A A A
4 chr4_23294177 0 23294177 C C G G C C C C C C C C C C C C C C C C
4 chr4_23301161 0 23301161 C C C C A C C C C C C C C C C C C C C C
4 chr4_23303766 0 23303766 A A A A A A A A T T T T A A A A A A A A
4 chr4_23339978 0 23339978 A A T T T T A A T T T T T T T T T T A A
4 chr4_23359281 0 23359281 G G G G G G G G C C C C G G G G G G G G
4 chr4_23369503 0 23369503 A A A A A A A A T T T T T T T T T T A A
4 chr4_23370677 0 23370677 T T T T T T T T T T T T A A A A T T T T
4 chr4_23407897 0 23407897 G G G G G G G G G G G G G G G T G G G G
4 chr4_23421332 0 23421332 G G C G G G G G G G G G G G G G G G G G
4 chr4_23509163 0 23509163 T T T T T T T T T T T T G G T T T T T T
4 chr4_23544056 0 23544056 C C C C C C C C C C C C C C A A C C C C
4 chr4_23558318 0 23558318 C C C C C C C C C C C C A A C C C C C C
4 chr4_23559227 0 23559227 C C C C C C C C A A A A C C C C C C C C
4 chr4_23594119 0 23594119 T T G G G G T T G G G G G G G G G G T T
4 chr4_23607309 0 23607309 G G G G G G G G T T T T G G G G G G G G
4 chr4_23623451 0 23623451 T T T T T T T T A T T T T T T T T T T T
4 chr4_23625134 0 23625134 G G G G G G G G G G C G G G G G G G G G
4 chr4_23685980 0 23685980 T T T T T T T T T T T T T T G T T T T T
4 chr4_23696382 0 23696382 G G G G G G G G G G G G T T G G T T G G
4 chr4_23698587 0 23698587 C C C C C C C C A C A C C C C C C C C C
4 chr4_23712002 0 23712002 C C C C C C C C C C C C C C G G C C C C
4 chr4_23751921 0 23751921 A A A A T T A A A A A A A A A A A A A A
4 chr4_23755555 0 23755555 C C C C A C C C C C C C C C C C C C C C
4 chr4_23765695 0 23765695 T T T T A A T T T T T T T T T T T T T T
4 chr4_23780416 0 23780416 G G G G G G G G G G G G G G C C G G G G
4 chr4_23851999 0 23851999 T T T T T T A A T T T T T T T T T T T T
4 chr4_23870535 0 23870535 T T T T G G T T T T T T T T T T T T T T
4 chr4_23890992 0 23890992 G G G G G G G G G G G G C C G G G G G G
4 chr4_23892616 0 23892616 T T T T T T T T G G G G G G G G G G T T
4 chr4_23899335 0 23899335 C C G G G G C C C C C C C C C C C C C C
4 chr4_23920076 0 23920076 T T T T T T T T A A A A T T T T T T T T
4 chr4_23940039 0 23940039 T T A A A A T T T T T T A A T T A A T T
4 chr4_24017786 0 24017786 A A A A A A A A A A A A A A A T A A A A
4 chr4_24027343 0 24027343 A A A A A A A A A A A A C C A A A A A A
4 chr4_24029154 0 24029154 C C C C C C C C C C A C C C C C C C C C
4 chr4_24031053 0 24031053 A A T T T T A A A A A A A A A A A A A A
4 chr4_24047417 0 24047417 C C C C C C C C C C C C C C C C G G C C
4 chr4_24049631 0 24049631 G G G G G G G G T T T T G G G G G G G G
4 chr4_24129376 0 24129376 G G G G G G G G T T T T G G G G G G G G
4 chr4_24129506 0 24129506 G G C C G G G G G G G G G G G G G G G G
4 chr4_24140735 0 24140735 C C C C C C C C C C C C C C C C A A C C
4 chr4_24230189 0 24230189 C C C C C C C C G G G G C C C C C C C C
4 chr4_24255874 0 24255874 G G G G G G G G G T G G G G G G G G G G
4 chr4_24279623 0 24279623 G G G G G G G G T T T T G G G G G G G G
4 chr4_24326673 0 24326673 A A A A A A A A A A A A A A A A C C A A
4 chr4_24330148 0 24330148 T T T T T T T T T T T T T T T T G T T T
4 chr4_24365445 0 24365445 T T T T T T T T G G G G T T T T T T T T
4 chr4_24366635 0 24366635 A A A A A A A A C C C C C C C C C C A A
4 chr4_24379411 0 24379411 T T T T T T T T T T T T G G G G G G T T
4 chr4_24401422 0 24401422 G G T T T T G G G G G G G G G G G G G G
4 chr4_24402531 0 24402531 G G G G G G G G T T T T G G G G G G G G
4 chr4_24426580 0 24426580 G G G G G G G G G G G G G G T T G G G G
4 chr4_24446619 0 24446619 G G C C C C C C C C C C C C C C C C C C
4 chr4_24462170 0 24462170 G G C C C C G G G G G G G G G G G G G G
4 chr4_24466812 0 24466812 C C C C C C C C C C C C A A A A A A C C
4 chr4_24472516 0 24472516 C C C C C C C C A C C C C C C C C C C C
4 chr4_24490328 0 24490328 C C C C C C C C G G G G C C C C C C C C
4 chr4_24494411 0 24494411 C C C C C C C C C C C C A A C C C C C C
4 chr4_24506737 0 24506737 A A A A A A A A C C C C A A A A A A A A
4 chr4_24514237 0 24514237 G G G G G G G G G T G T G G G G G G G G
4 chr4_24611867 0 24611867 G G G G G G G G G G G G C C G G G G G G
4 chr4_24638213 0 24638213 A A T T A T A A A A A A A A A A A A A A
4 chr4_24638897 0 24638897 T T G G G G T T T T T T T T T T T T T T
4 chr4_24670603 0 24670603 C C C C C C C C C C C C C C C C A A C C
4 chr4_24675247 0 24675247 G G G G C G G G C C C C G G G G G G G G
4 chr4_24679662 0 24679662 C C A A A A C C A A A A A A A A A A C C
4 chr4_24680470 0 24680470 C C C C C C C C A A A A C C C C C C C C
4 chr4_24694554 0 24694554 A A A A A A A A A A A A T T T T A A A A
4 chr4_24776598 0 24776598 T T G G G G T T G G G G G G G G G G T T
4 chr4_24782984 0 24782984 A A A A A A A A A A A A A A A A C C A A
4 chr4_24834584 0 24834584 A A A A A A A A A A A A A A A A C C A A
4 chr4_24834704 0 24834704 G G G G G G G G G G G G C C G G G G G G
4 chr4_24847488 0 24847488 G G G G G G G G T T T T G G G G G G G G
4 chr4_24851847 0 24851847 A A A A A A A A C C C C A A A A A A A A
4 chr4_24859608 0 24859608 G G G G G G G G G G G G G T G G G G G G
4 chr4_24867748 0 24867748 C C A A A A C C C C C C C C C C C C C C
4 chr4_24913461 0 24913461 G G G G G G G G T T T T T T T T T T G G
4 chr4_24919218 0 24919218 C C C C C C C C C C A C C C C C C C C C
4 chr4_24930692 0 24930692 T T T T T T T T T T T T T T G G T T T T
4 chr4_24959449 0 24959449 G G G G G G G G C C C C G G G G G G G G
4 chr4_24979164 0 24979164 C C C C C C C C C C C C C C C C A A C C
4 chr4_25002843 0 25002843 A T T T T T T T T T T T T T T T T T T T
4 chr4_25032878 0 25032878 G G G G G G G G G G G G G G G G T T G G
4 chr4_25044969 0 25044969 C C C C C C C C C C C C C G C C C C C C
4 chr4_25067121 0 25067121 G G G G G G G G T T T T T T T T T T G G
4 chr4_25089550 0 25089550 C C C C C C C C C C C C G G C C C C C C
4 chr4_25136474 0 25136474 C C C C G G C C C C C C C C C C C C C C
4 chr4_25156546 0 25156546 A A C C C C A A A A A A A A A A A A A A
4 chr4_25160641 0 25160641 G G G G T T G G G G G G G G G G G G G G
4 chr4_25167000 0 25167000 A T T T T T T T T T T T T T T T T T T T
4 chr4_25205840 0 25205840 G G G G G G G G G G G G G G C C G G G G
4 chr4_25213398 0 25213398 G G G G G G G G G G G G C G G G G G G G
4 chr4_25216522 0 25216522 C C C C C C C C A C C C C C C C C C C C
4 chr4_25226860 0 25226860 G T G G G G G G G G G G G G G G G G T T
4 chr4_25250450 0 25250450 C C C C C C C C G G G G C C C C C C C C
4 chr4_25280576 0 25280576 G G G G G G G G C C C C G G G G G G G G
4 chr4_25362081 0 25362081 A A A A A A A A T T T T A A A A A A A A
4 chr4_25408719 0 25408719 T T T T T T T T T T T T G G G G G G T T
4 chr4_25432912 0 25432912 C C C C C C C C C C C C A A A A C C C C
4 chr4_25460526 0 25460526 C C C C C C C C G G G G C C C C C C C C
4 chr4_25465173 0 25465173 G G G G G G G G G G G G G T G G G G G G
4 chr4_26126161 0 26126161 A A A A A A A A A A A A C C C C C C A A
4 chr4_26141564 0 26141564 A A A A A A A A A A A A C C C C C C A A
4 chr4_26346397 0 26346397 G G G G G G T T G G G G G G G G G G G G
4 chr4_26348084 0 26348084 G G G G G G G G G T G T G G G G G G G G
4 chr4_26389208 0 26389208 T T T T T T T T T T T T T T T T G G T T
4 chr4_26468854 0 26468854 C C C C C C C C A A A A C C C C C C C C
4 chr4_26495876 0 26495876 C C C C C C C C G G G G C C C C C C C C
4 chr4_26541345 0 26541345 C C G G G G C C G G G G G G G G G G C C
4 chr4_26560235 0 26560235 T T T T T T T T G G G G T T T T T T T T
4 chr4_26568288 0 26568288 T T A A A A T T T T T T T T T T T T T T
4 chr4_26569289 0 26569289 T T A A T T T T T T T T T T T T T T T T
4 chr4_26569698 0 26569698 A A C C C C A A A A A A A A A A A A A A
4 chr4_26618035 0 26618035 C C C C C C C C C C C C C C G G C C C C
4 chr4_26634412 0 26634412 C C C C C C C C C C C C C C A A C C C C
4 chr4_26651149 0 26651149 C C C G C C C C C C C C C C C C C C C C
4 chr4_26667104 0 26667104 A A A A A A A A C C C C A A A A A A A A
4 chr4_26729442 0 26729442 C C C C C C A A C C C C C C C C C C C C
4 chr4_26757702 0 26757702 T T T T T T T T G G G G T T T T T T T T
4 chr4_26765983 0 26765983 C C C C C C C C A A A A C C C C C C C C
4 chr4_26777585 0 26777585 G G G G G G G G C C C C G G G G G G G G
4 chr4_26784039 0 26784039 C C C C C C C C C C A C C C C C C C C C
4 chr4_26790518 0 26790518 G G G G G G G G C G C G G G G G G G G G
4 chr4_26797778 0 26797778 G G T T T T T T T T T T T T T T T T T T
4 chr4_26826909 0 26826909 C C C C C C C C G G G G C C C C C C C C
4 chr4_26834012 0 26834012 T T T T A A T T T T T T T T T T T T T T
4 chr4_26848153 0 26848153 C C C C C C C C C C C C C C C G C C C C
4 chr4_26870712 0 26870712 C C C C C C A A C C C C C C C C C C C C
4 chr4_26890369 0 26890369 T T G T T T T T T T T T T T T T T T T T
4 chr4_26924944 0 26924944 G G G G G G G G G G G G C C G G G G G G
4 chr4_26984563 0 26984563 T T G G G G T T G G G G T T T T T T T T
4 chr4_26986030 0 26986030 T T T T T T T T A A A A T T T T T T T T
4 chr4_26986086 0 26986086 C C G G G G C C C C C C C C C C C C C C
4 chr4_27006667 0 27006667 G G C C G G G G G G G G G G G G G G G G
4 chr4_27025581 0 27025581 A A A A C C A A A A A A A A A A A A A A
4 chr4_27034767 0 27034767 C C C C C C C C G G G G C C C C C C C C
4 chr4_27066281 0 27066281 C C C C C C C C C C C C C C C C G G C C
4 chr4_27079408 0 27079408 G G G G G G G G G G G G C G G G G G G G
4 chr4_27105623 0 27105623 C C C C C C C C G G G G C C C C C C C C
4 chr4_27131615 0 27131615 G T T T T T T T T T T T T T T T T T G G
4 chr4_27131750 0 27131750 A A T T T T A A A A A A A A A A A A A A
4 chr4_27135437 0 27135437 G G G G G G G G C C C C G G G G G G G G
4 chr4_27179609 0 27179609 G G G G G G G G T T T T G G G G G G G G
4 chr4_27229369 0 27229369 C C G G G G C C C C C C C C C C C C C C
4 chr4_27245294 0 27245294 C C C C C C C C G G G G C C C C C C C C
4 chr4_27259990 0 27259990 T T T T T T T T G G G G T T T T T T T T
4 chr4_27260084 0 27260084 T T T T T T T T T T T T T T T T A A T T
4 chr4_27280405 0 27280405 C C C C C C C C A A A A C C C C C C C C
4 chr4_27316648 0 27316648 A A C C C C A A A A A A A A A A A A A A
4 chr4_27321445 0 27321445 C C C C C C C C C C C C C C C C A A C C
4 chr4_27350899 0 27350899 T T T T T T T T T T T T T T T T A A T T
4 chr4_27371826 0 27371826 C C C C C C C C C C C C C C C C G G C C
4 chr4_27387965 0 27387965 G G G G G G G G G T G G G G G G G G G G
4 chr4_27419953 0 27419953 C C C C C C G G C C C C C C C C C C C C
4 chr4_27422670 0 27422670 C C C C C C C C C C C C A C C C C C C C
4 chr4_27432284 0 27432284 A A A A A A A A A C A A A A A A A A A A
4 chr4_27440706 0 27440706 C C C C C C C C A A A A C C C C C C C C
4 chr4_27442587 0 27442587 C C C C C C C C C C C C C C C C C G C C
4 chr4_27471031 0 27471031 G G G G G T G G G G G G G G G G G G G G
4 chr4_27482415 0 27482415 A A A A A A A A A A C C A A A A A A A A
4 chr4_27540145 0 27540145 G G G G G G G G T T T T G G G G G G G G
4 chr4_27582645 0 27582645 G G G G G G G G G G G G G T G G G G G G
4 chr4_27605402 0 27605402 T T T T T T T T T T T T G G T T G G T T
4 chr4_27623392 0 27623392 A A A A A A A A A A A A A A A C A A A A
4 chr4_27653275 0 27653275 G G G G G G G G T T T T G G G G G G G G
4 chr4_27734570 0 27734570 C C C C C C C C C C C C A C C C C C C C
4 chr4_27746482 0 27746482 A A A A A T A A A A A A A A A A A A A A
4 chr4_27752737 0 27752737 C C C C C C C C G G G G C C C C C C C C
4 chr4_27755961 0 27755961 G G G G G G G G G G G G G G C C G G G G
4 chr4_27802572 0 27802572 A A A A A A A A A A A A A A C C A A A A
4 chr4_27831372 0 27831372 T T T T T T T T T T T T G G T T T T T T
4 chr4_27851374 0 27851374 T T T T T T T T G G G G T T T T T T T T
4 chr4_27982683 0 27982683 G G G G G G C C G G G G G G G G G G G G
4 chr4_28000397 0 28000397 T T T T T T T T G G G G T T T T T T T T
4 chr4_28010675 0 28010675 A A A A A A A A A A A A A A A A A C A A
4 chr4_28048874 0 28048874 T T T T T T T T T T T T G T T T T T T T
4 chr4_28055530 0 28055530 C C C C C C C C C C C G C C C C C C C C
4 chr4_28097256 0 28097256 C G G G G G C C G G G G G G G G G G G G
4 chr4_28101641 0 28101641 C C A A A A C C A A A A A A A A A C C C
4 chr4_28134889 0 28134889 G G G G G G G G G G G G C G C C G G G G
4 chr4_28156384 0 28156384 G G G G G G G G G G G G G T G G G G G G
4 chr4_28171675 0 28171675 C C C C C C C C C C C C C C A C C C C C
4 chr4_28244486 0 28244486 T T T T T T T T T T T T T T T T G G T T
4 chr4_28295412 0 28295412 T T A A T T T T T T T T T T T T T T T T
4 chr4_28302401 0 28302401 G G G G G G G G C C C C G G G G G G G G
4 chr4_28318834 0 28318834 T T T T T T T T T T T T G G T T G G T T
4 chr4_28337981 0 28337981 T T T T T T T T G G G G T T T T T T T T
4 chr4_28401761 0 28401761 T T T T T T T T T T T T A T T T T T T T
4 chr4_28427033 0 28427033 A A A A A A A A A C C C A A A A A A A A
4 chr4_28443428 0 28443428 G G G G G G G G G G C G G G G G G G G G
4 chr4_28445732 0 28445732 T T A A A A T T A A A A A A A A A A A A
4 chr4_28462585 0 28462585 C C C G C C C C C C C C C C C C C C C C
4 chr4_28484109 0 28484109 T T G G G G G G G G G G G G G G G G G G
4 chr4_28487257 0 28487257 T T G G G G G G G G G G G G G G G G G G
4 chr4_28490623 0 28490623 T T G G T T T T T T T T T T T T T T T T
4 chr4_28496384 0 28496384 A A A A A A A A A T A A A A A A A A A A
4 chr4_28519829 0 28519829 T T G G T T T T T T T T T T T T T T T T
4 chr4_28521796 0 28521796 C C C C C C C C C G C C C C C C C C C C
4 chr4_28540479 0 28540479 A A A A A A A A A A A A T T A A A A A A
4 chr4_28550770 0 28550770 G G G G G G G G C C C C G G G G G G G G
4 chr4_28559350 0 28559350 C C C C C C C C G G G G C C C C C C C C
4 chr4_28591711 0 28591711 A A A A A A A A A A A A T T A A A A A A
4 chr4_28608172 0 28608172 G G G G G G G G T T T T G G G G G G G G
4 chr4_28625307 0 28625307 C C G G G G C C C C C C C C C C C C C C
4 chr4_28638342 0 28638342 C C C C C C C C C C C G C C C C C C C C
4 chr4_28650612 0 28650612 C C G G C C C C C C C C C C C C C C C C
4 chr4_28658570 0 28658570 C C C C C C C C C C A C C C C C C C C C
4 chr4_28661306 0 28661306 G G G G G G G G C C C C G G G G G G G G
4 chr4_28669928 0 28669928 A A A A A A A A A A A C A A A A A A A A
4 chr4_28670435 0 28670435 T T T T G G T T T T T T T T T T T T T T
4 chr4_28683796 0 28683796 C C G G C C C C C C C C C C C C C C C C
4 chr4_28701422 0 28701422 A A T T T T A A T T T T T T T T T T A A
4 chr4_28704393 0 28704393 T T T T T T T T T T T T A T T T T T T T
4 chr4_28720431 0 28720431 G G G G G G C C G G G G G G G G G G G G
4 chr4_28731104 0 28731104 T T T T T T T T T T T T T T T T G G T T
4 chr4_28749530 0 28749530 T T T T T T T T T T T T T T G T T T T T
4 chr4_28750631 0 28750631 C C A A A A C C A A A A A A A A A A C C
4 chr4_28808193 0 28808193 T T T T A T T T T T T T T T T T T T T T
4 chr4_28816645 0 28816645 G G G G G G G G C C C C G G G G G G G G
4 chr4_28822377 0 28822377 A C C C C C A A C C C C C C C C C C C C
4 chr4_28834905 0 28834905 T T T T T T T T T T T T T T T T A A T T
4 chr4_28871882 0 28871882 A A A A A C A A A A A A A A A A A A A A
4 chr4_28886680 0 28886680 G G G G G G G G G G G G G G G G C C G G
4 chr4_28895204 0 28895204 C C C C C C C C A C A A C C C C C C C C
4 chr4_28933456 0 28933456 A A A A A A A A A A A C A A A A A A A A
4 chr4_28935111 0 28935111 C C C C C C C C C C C G C C C C C C C C
4 chr4_28937362 0 28937362 C C C C C C C C A A A A C C C C C C C C
4 chr4_28947879 0 28947879 C C C C C C C C A A A A C C C C C C C C
4 chr4_28960827 0 28960827 A A A A A A A A A A A C A A A A A A A A
4 chr4_28993238 0 28993238 A A A A A A A A A A A A A T A A A A A A
4 chr4_29018963 0 29018963 G G G G G G G G G G G G G G G G C C G G
4 chr4_29019347 0 29019347 C C C C C C C C A A A A C C C C C C C C
4 chr4_29027334 0 29027334 A A A T A A A A A A A A A A A A A A A A
4 chr4_29027489 0 29027489 A A A A A A C C A A A A A A A A A A A A
4 chr4_29135349 0 29135349 G G G G G G G G C C C C G G G G G G G G
4 chr4_29143155 0 29143155 C C A C C C C C C C C C C C C C C C C C
4 chr4_29156814 0 29156814 T T T T T T T T G G G G T T T T T T T T
4 chr4_29173244 0 29173244 A A A A A A A A A T A A A A A A A A A A
4 chr4_29201286 0 29201286 A A A A A A A A A T A T A A A A A A A A
4 chr4_29207181 0 29207181 A A C C C C A A C C C C C C C C C C A A
4 chr4_29208188 0 29208188 T T A T T T T T T T T T T T T T T T T T
4 chr4_29208417 0 29208417 A A A A A A A A A C A C A A A A A A A A
4 chr4_29215464 0 29215464 A A A A A A A A A A A A A A T T A A A A
4 chr4_29217577 0 29217577 T T T T T T T T T T T T G G T T T T T T
4 chr4_29250346 0 29250346 G G C C C C G G C C C C C C C C C C G G
4 chr4_29260065 0 29260065 G G G G C C G G G G G G C C C C C C G G
4 chr4_29290207 0 29290207 C C C C A A C C C C C C C C C C C C C C
4 chr4_29324036 0 29324036 C C C C C C C C A A A A C C C C C C C C
4 chr4_29362691 0 29362691 A A T T T T A A T T T T A T T T T T A A
4 chr4_29370852 0 29370852 T T T T T T T T T T T T G T T T T T T T
4 chr4_29374769 0 29374769 A A A A A A A A A A A A C C A A A A A A
4 chr4_29413776 0 29413776 G G C C C C G G G G G G G G G G G G G G
4 chr4_29444935 0 29444935 T T T T T T T T T T T T T T G T T T T T
4 chr4_29455226 0 29455226 T T T T T T T T T T T T G T T T T T T T
4 chr4_29455537 0 29455537 A A A A C C A A A A A A A A A A A A A A
4 chr4_29466417 0 29466417 T T T T T T T T T T T T T T T T A T T T
4 chr4_29467626 0 29467626 A A A A A A A A A A A C A A A A A A A A
4 chr4_29516720 0 29516720 G G G G G G G G G G G G G G G T G G G G
4 chr4_29530727 0 29530727 G G G G G G G G C C C C G G G G G G G G
4 chr4_29570751 0 29570751 A A A A A A A A A A A A A C A A A A A A
4 chr4_29591286 0 29591286 C C C C A C C C C C C C C C C C C C C C
4 chr4_29609752 0 29609752 T T T T T T T T G G G G T T T T T T T T
4 chr4_29611106 0 29611106 T T T T T T T T G G G G T T T T T T T T
4 chr4_29618284 0 29618284 G G C C C C G G C C C C C C C C C C C C
4 chr4_29620020 0 29620020 T T T T T T T T G G G G T T T T T T T T
4 chr4_29640396 0 29640396 C C C C C C C C C C C G C C C C C C C C
4 chr4_29641368 0 29641368 G G G G G G G G G G G G G G C G G G G G
4 chr4_29641839 0 29641839 T T T T G T T T T T T T T T T T T T T T
4 chr4_29652938 0 29652938 C C A A A A C C C C C C C C C C C C C C
4 chr4_29674861 0 29674861 A A A A A A A A A A A A T T A A A A A A
4 chr4_29702630 0 29702630 G G G G G G G G G G C G G G G G G G G G
4 chr4_29714853 0 29714853 G G G G G G G G G G G G G G G T G G G G
4 chr4_29732863 0 29732863 C C C C C C C C C C C C A A C C C C C C
4 chr4_29734896 0 29734896 A A A A A A A A A A A A A A A A T T A A
4 chr4_29742038 0 29742038 G T G G G G G G G G G G G G G G G G T T
4 chr4_29758151 0 29758151 A A A A A A A A C C C C A A A A A A A A
4 chr4_29778199 0 29778199 G G T T G G G G G G G G G G G G G G G G
4 chr4_29786489 0 29786489 A A A A A A A A A A A A A A A A A T A A
4 chr4_29807921 0 29807921 G G G G G G G G G G G T G G G G G G G G
4 chr4_29816906 0 29816906 T T T T T T T T T T T T T T G G T T T T
4 chr4_29818995 0 29818995 C C C C C C C C A A A A C C C C C C C C
4 chr4_29852625 0 29852625 A A A A A A A A A A A A A A A A A C A A
4 chr4_29882736 0 29882736 A A A A A A A A T T T T A A A A A A A A
4 chr4_29891617 0 29891617 T T T T T T T T A T A T T T T T T T T T
4 chr4_29926343 0 29926343 A A A A C C A A A A A A A A A A A A A A
4 chr4_29930475 0 29930475 G G G G G G G G G G G G G G G G G T G G
4 chr4_29930489 0 29930489 A A A A C C A A A A A A A A A A C C A A
4 chr4_29933136 0 29933136 C C G G C C C C C C C C C C C C C C C C
4 chr4_29942326 0 29942326 C C G G G G C C G G G G G G G G G G C C
4 chr4_29981633 0 29981633 A T T T T T T T T T T T T T T T T T A A
4 chr4_30015820 0 30015820 C C C C C C C C C C C C A C C C C C C C
4 chr4_30017873 0 30017873 A A A A A A A A A A A A A A A A C C A A
4 chr4_30026699 0 30026699 T T T T T T T T A A A A T T T T T T T T
4 chr4_30038269 0 30038269 A A A A A A A A C C C C A A A A A A A A
4 chr4_30049999 0 30049999 G G G G C C G G G G G G G G G G G G G G
4 chr4_30082550 0 30082550 C C C C C C C C C C A C C C C C C C C C
4 chr4_30091145 0 30091145 G G G G G G G G C G C C G G G G G G G G
4 chr4_30092997 0 30092997 T T T T T T T T T T T T T T T T G G T T
4 chr4_30098014 0 30098014 G G G G G G G G C G G G G G G G G G G G
4 chr4_30099556 0 30099556 A A A A A A A A A A A A A A A C A A A A
4 chr4_30109903 0 30109903 G T G G G G G G G G G G G G G G G G G G
4 chr4_30116037 0 30116037 T T T T T T T T G G G G T T T T T T T T
4 chr4_30135073 0 30135073 C C C C C C C C G G G G C C C C C C C C
4 chr4_30155874 0 30155874 A A A A T T A A A A A A A A A A A A A A
4 chr4_30173154 0 30173154 A A A A A A A A A A A A A A A C A A A A
4 chr4_30208906 0 30208906 T T T T T T T T T T T T T T T T G T T T
4 chr4_30277548 0 30277548 T T T T T T T T T T T T T T T T G G T T
4 chr4_30306666 0 30306666 C C C C C C C C G G G G C C C C C C C C
4 chr4_30309764 0 30309764 C C C C C G C C C C C C C C C C C C C C
4 chr4_30334246 0 30334246 T T T T T T T T G G G G T T T T T T T T
4 chr4_30341209 0 30341209 G G G G G G G G G G G G C G G G G G G G
4 chr4_30407464 0 30407464 T T G G G G G G G G G G G G G G G G G G
4 chr4_30444111 0 30444111 T T T T T T T T T T G G T T T T T T T T
4 chr4_30453621 0 30453621 C C C C C C C C C C A A C C C C C C C C
4 chr4_30454628 0 30454628 G G G G G G G G G G G G G G C G G G G G
4 chr4_30484317 0 30484317 G G G G G T G G G G G G G G G G G G G G
4 chr4_30505351 0 30505351 C C G G G G C C G G G G G G G G G G C C
4 chr4_30512938 0 30512938 A A A A A A A A A A A A A A A A C C A A
4 chr4_30536793 0 30536793 C C C C C C C C C G C C C C C C C C C C
4 chr4_30541063 0 30541063 T T G T T T T T G G G G G G G G G G T T
4 chr4_30545642 0 30545642 C C C C C C C C C C C C C C A C C C C C
4 chr4_30582119 0 30582119 G G G G G G G G T T T T G G G G G G G G
4 chr4_30591696 0 30591696 C C C G C G C C C C C C C C C C C C C C
4 chr4_30600621 0 30600621 A A A A A A A A C C C C A A A A A A A A
4 chr4_30605841 0 30605841 T T G G G T T T T T T T T T T T T T T T
4 chr4_30647355 0 30647355 A A A A A A A A C C C C A A A A A A A A
4 chr4_30649123 0 30649123 T T T T T T T T T T T T A A A A T T T T
4 chr4_30673317 0 30673317 T T T T T T T T T T T T T T T T G T T T
4 chr4_30685605 0 30685605 A A A A A A A A A A A C A A A A A A A A
4 chr4_30724864 0 30724864 A A A C A A A A A A A A A A A A A A A A
4 chr4_30743991 0 30743991 G G C C C C C C C C C C C C C C C C G G
4 chr4_30772086 0 30772086 G G C C C C G G C C C C C C C C C C G G
4 chr4_30772609 0 30772609 G G G G G G G G G G C C G G G G G G G G
4 chr4_30777307 0 30777307 C C C C C C C C C C C C C C C G G G C C
4 chr4_30793988 0 30793988 A A A A A A A A A T A A A A A A A A A A
4 chr4_30810360 0 30810360 G G C G G G G G G G G G G G G G G G G G
4 chr4_30817640 0 30817640 C C C C C C C C G G G G C C C C C C C C
4 chr4_30834179 0 30834179 G G G G G G G G C C C C G G G G G G G G
4 chr4_30840981 0 30840981 T T T T T T T T G G G G T T T T T T T T
4 chr4_30856726 0 30856726 C C C C C C C C C C C C C C C G C C C C
4 chr4_30885817 0 30885817 C C C C C C C C A C C C C C C C C C C C
4 chr4_30980514 0 30980514 T T T T T T T T T T T T T T G G T T T T
4 chr4_30994798 0 30994798 A A A A A A A A A A A A A T A A A A A A
4 chr4_31006789 0 31006789 C C C C C C C C G G G G C C C C C C C C
4 chr4_31034268 0 31034268 T T T T T T T T G G G G T T T T T T T T
4 chr4_31035058 0 31035058 T T T T T T T T A A A T T T T T T T T T
4 chr4_31047342 0 31047342 A A A A A A A A C C C C A A A A A A A A
4 chr4_31075686 0 31075686 G G G G G G G G G G G G C C C C C C G G
4 chr4_31081894 0 31081894 T T T T T T T T T T T T T T A T T T T T
4 chr4_31084177 0 31084177 C C C C C C C C C C C C C C A C C C C C
4 chr4_31102453 0 31102453 T T T T T T G G T T T T T T T T T T T T
4 chr4_31104023 0 31104023 A A A A A C A A A A A A A A A A A A A A
4 chr4_31121955 0 31121955 G G G G G G G G G G G G G G G G C G G G
4 chr4_31163180 0 31163180 C C C C C G C C C C C C C C C C C C C C
4 chr4_31191980 0 31191980 A A A A A A A A C C C C A A A A A A A A
4 chr4_31215595 0 31215595 T T T T T T T T T T T T G T T T T T T T
4 chr4_31224220 0 31224220 T T G G G G T T T T T T T T T T T T T T
4 chr4_31251269 0 31251269 G G G G G G G G C C C C G G G G G G G G
4 chr4_31294533 0 31294533 A A A A A A A A A A A A A C A A A A A A
4 chr4_31313715 0 31313715 C C C C C C C C G G G G C C C C C C C C
4 chr4_31326103 0 31326103 C G C C C C C C C C C C C C C C C C C C
4 chr4_31359110 0 31359110 C C C C C C A A C C C C C C C C C C C C
4 chr4_31365840 0 31365840 G G G G G G G G G G G G G G C G G G G G
4 chr4_31397669 0 31397669 A A A A A A A A A A A A A A A A A T A A
4 chr4_31399064 0 31399064 T T T T G T T T T T T T T T T T T T T T
4 chr4_31399409 0 31399409 C C C C C C C C A A A A C C C C C C C C
4 chr4_31412047 0 31412047 G G G G G G G G T T G G G G G G G G G G
4 chr4_31448236 0 31448236 C C C C C C C C C C C C C C C G C C C C
4 chr4_31450520 0 31450520 T T G T T T T T T T T T T T T T T T T T
4 chr4_31506039 0 31506039 C C C C C C C C C C C C C C C C G G C C
4 chr4_31512751 0 31512751 T T T T T T T T T T T T G T T T T T T T
4 chr4_31540122 0 31540122 A A A A A A A A T T T T A A A A A A A A
4 chr4_31540784 0 31540784 T T T T T T T T T T T T T T T T G G T T
4 chr4_31566826 0 31566826 A A A A A A A A A A A A A A A A T T A A
4 chr4_31602386 0 31602386 C C C C C C C C C C C C C C C C A A C C
4 chr4_31607793 0 31607793 C C C C A C C C C C C C C C C C C C C C
4 chr4_31655740 0 31655740 G G G G G G G G G G G G G G C C G G G G
4 chr4_31686840 0 31686840 G G G G G G G G G G G G G G G G G T G G
4 chr4_31699373 0 31699373 C C A A A A A A A A A A A A A A A A C C
4 chr4_31710370 0 31710370 A A A A A A A A C C C C A A A A A A A A
4 chr4_31722580 0 31722580 A A A A A A A A A A A A A A A A A C A A
4 chr4_31769978 0 31769978 G G G G G G G G G T T T G G G G G G G G
4 chr4_31771020 0 31771020 C C C C C G C C C C C C C C C C C C C C
4 chr4_31771337 0 31771337 C C C C C C C C C C C C A C C C C C C C
4 chr4_31776306 0 31776306 A A C C A A A A A A A A A A A A A A A A
4 chr4_31804520 0 31804520 T T T T T T T T T T G T T T T T T T T T
4 chr4_31808736 0 31808736 T T T T T T T T T T T T T T G T T T T T
4 chr4_31832869 0 31832869 G G T T G G G G T T T T G G G G G G G G
4 chr4_31832927 0 31832927 C C C C G G C C C C C C G G G G G G C C
4 chr4_31838403 0 31838403 C C G G C C C C C C C C C C C C G G C C
4 chr4_31845704 0 31845704 T T T T T T T T A A A A T T T T T T T T
4 chr4_31850885 0 31850885 C C C G C C C C C C C C C C C C C C C C
4 chr4_31852127 0 31852127 G G G G G G G G G G G G C G C C G G G G
4 chr4_31852870 0 31852870 C C C C C C C C C C C C C C C C A A C C
4 chr4_31925425 0 31925425 C C C C C C C C A A A A C C C C C C C C
4 chr4_31929763 0 31929763 G G G G G G G G G G C C G G G G G G G G
4 chr4_32013583 0 32013583 A A A A A A A A C C C C A A A A A A A A
4 chr4_32059425 0 32059425 G G G G C G G G G G G G G G G G G G G G
4 chr4_32080941 0 32080941 C G C C C C C C C C C C C C C C C C C C
4 chr4_32097129 0 32097129 C C C C C C A A C C C C C C C C C C C C
4 chr4_32104206 0 32104206 A A A A A A A A A A A A C C A A A A A A
4 chr4_32119698 0 32119698 A A A A A A A A A A A A C C A A A A A A
4 chr4_32122886 0 32122886 C C C C C C C C A A A A C C C C C C C C
4 chr4_32139585 0 32139585 G G G G G G G G G G G G G G C G G G G G
4 chr4_32193578 0 32193578 C C C C C C C C C C C C A A C C C C C C
4 chr4_32194201 0 32194201 A A A A A A A A C C C C A A A A A A A A
4 chr4_32196610 0 32196610 T T T T T T T T A T T T T T T T T T T T
4 chr4_32197362 0 32197362 G G G G G G G G C G G G G G G G G G G G
4 chr4_32247052 0 32247052 G G G G G G G G C C C C G G G G G G G G
4 chr4_32266750 0 32266750 C C C C C C C C C C C C C C A A C C C C
4 chr4_32282528 0 32282528 G G G G G G G G G G G T G G G G G G G G
4 chr4_32294757 0 32294757 G G G G G G G G C C C C G G G G G G G G
4 chr4_32299628 0 32299628 G G G G G G G G T T T T G G G G G G G G
4 chr4_32308901 0 32308901 G G G G G G G G G G G G G G G T G G G G
4 chr4_32313903 0 32313903 A A A A A A A A A A A A A A A A A T A A
4 chr4_32370665 0 32370665 C C C C C C C C C C C C A C C C C C C C
4 chr4_32404159 0 32404159 C C A A A C C C C C C C C C C C C C C C
4 chr4_32425336 0 32425336 C C G G C C C C C C C C C C C C C C C C
4 chr4_32427801 0 32427801 A A A A A A A A C C C C A A A A A A A A
4 chr4_32452458 0 32452458 A A A A A A A A A A A A A A C C A A A A
4 chr4_32467679 0 32467679 G G G G G G G G G T G G G G G G G G G G
4 chr4_32470636 0 32470636 T T T T T T T T G G G G T T T T T T T T
4 chr4_32533615 0 32533615 C C C C C C C C C C C C C C C C G G C C
4 chr4_32542809 0 32542809 G G G G G G G G G G G G C G G G G G G G
4 chr4_32548933 0 32548933 G G G G G G G G G G G G G G C G G G G G
4 chr4_32554995 0 32554995 T T T T A T T T T T T T T T T T T T T T
4 chr4_32564497 0 32564497 T T T T T T T T T T T T T T T T A T T T
4 chr4_32580690 0 32580690 C G C C C C G G C C C C C C C C C C G G
4 chr4_32618951 0 32618951 G G G G G G G G G G G G C C C C C C G G
4 chr4_32655603 0 32655603 G G G G G G G G T T T T G G G G G G G G
4 chr4_32663759 0 32663759 G G G G G G G G G G C G G G G G G G G G
4 chr4_32664088 0 32664088 C C C C C C C C G G G G C C C C C C C C
4 chr4_32684689 0 32684689 T T T T G T T T T T T T T T T T T T T T
4 chr4_32691063 0 32691063 T T T T T T T T T T A A T T T T T T T T
4 chr4_32706436 0 32706436 A A A A A C A A A A A A A A A A A A A A
4 chr4_32768090 0 32768090 G G G G G G G G C C C C G G G G G G G G
4 chr4_32782239 0 32782239 G G G G G G G G T T T T G G G G G G G G
4 chr4_32788295 0 32788295 G G G G G G T T G G G G G G G G G G G G
4 chr4_32821065 0 32821065 A A A A A A A A C C C C A A A A A A A A
4 chr4_32835093 0 32835093 G G C C C C G G C C C C C C C C C C G G
4 chr4_32835696 0 32835696 T T T T T T T T T T A A T T T T T T T T
4 chr4_32844429 0 32844429 T T T T T T T T T T T T A A T T T T T T
4 chr4_32897385 0 32897385 T T A A A A T T A A A A A A A A A A T T
4 chr4_32909763 0 32909763 C C C C C C C C C C C C C C C C A C C C
4 chr4_32959814 0 32959814 A A C C C C A A A A A A C C A A A A A A
4 chr4_32963463 0 32963463 G G G G G G G G T T T T G G G G G G G G
4 chr4_32973617 0 32973617 C C G G G G C C G G G G G G G G G G C C
4 chr4_32980293 0 32980293 T T T T T T A A T T T T T T T T T T T T
4 chr4_32984158 0 32984158 G G G T G G G G G G G G G G G G G G G G
4 chr4_33011478 0 33011478 G G G T T T G G G G G G G G G G G G G G
4 chr4_33012519 0 33012519 A A A A A A A A A C A A A A A A A A A A
4 chr4_33025132 0 33025132 C C C C C C C C C C C C C C A C C C C C
4 chr4_33032025 0 33032025 G G G G G G G G G G G G G G G G C G G G
4 chr4_33046906 0 33046906 G G G G T T G G G G G G G G G G G G G G
4 chr4_33048114 0 33048114 C C C C C C C C A C C C C C C C C C C C
4 chr4_33053643 0 33053643 C C G G G G C C G G G G G G G G G G C C
4 chr4_33085703 0 33085703 A A A A A A A A A C A A A A A A A A A A
4 chr4_33087551 0 33087551 C C C C C C C C C C C C C C C C A C C C
4 chr4_33105203 0 33105203 C C C C C C C C C C C C C C A C C C C C
4 chr4_33133120 0 33133120 G G G G G G G G G G G G C G G G G G G G
4 chr4_33151999 0 33151999 T T A A A A T T T T T T T T T T T T T T
4 chr4_33168900 0 33168900 G G G G G G G G G G G G G G G G T T G G
4 chr4_33172717 0 33172717 T T T T T T T T T T T T G G T T T T T T
4 chr4_33178292 0 33178292 A A A A A A A A C C C C A A A A A A A A
4 chr4_33187595 0 33187595 T T G G G G G G G G G G G G G G G G T T
4 chr4_33207238 0 33207238 T T G G T T T T T T T T T T T T T T T T
4 chr4_33229834 0 33229834 G G G G G G G G C C C C G G G G G G G G
4 chr4_33233974 0 33233974 C C C C C C C C C C A C C C C C C C C C
4 chr4_33236930 0 33236930 A A A C A A A A A A A A A A A A A A A A
4 chr4_33247359 0 33247359 T T T T T T T T T T T T G G T T T T T T
4 chr4_33281687 0 33281687 T T T T T T T T T T T T T T T T G G T T
4 chr4_33288139 0 33288139 A A A A A A A A A A A C A A A A A A A A
4 chr4_33343450 0 33343450 G G G G G G G G G G T T G G G G G G G G
4 chr4_33378062 0 33378062 C C C C C C C C A C C C C C C C C C C C
4 chr4_33380150 0 33380150 T T T T T T T T T T T T T T T T G G T T
4 chr4_33380678 0 33380678 C C C C A C C C C C C C C C C C C C C C
4 chr4_33405391 0 33405391 T T T T T T T T T T A A T T T T T T T T
4 chr4_33406836 0 33406836 G G G G G G G G G G G G G G G T G G G G
4 chr4_33417389 0 33417389 G G G G G G G G G G G G G G G G T T G G
4 chr4_33427994 0 33427994 A A A A A A A A A A A A A A A T A A A A
4 chr4_33432454 0 33432454 G G G G G G C C G G G G G G G G G G G G
4 chr4_33457039 0 33457039 G G G G G G G G G G G G G G G G T T G G
4 chr4_33462888 0 33462888 G G G G G G G G G G T T G G G G G G G G
4 chr4_33582134 0 33582134 C C C C C C C C C C C C C C G G C C C C
4 chr4_33593351 0 33593351 T T T T T T T T T T T T A A A A T T T T
4 chr4_33613784 0 33613784 T T T T T T T T T T T T A A A A A A T T
4 chr4_33613882 0 33613882 C C C C C C C C A A C C C C C C C C C C
4 chr4_33618841 0 33618841 G G G G G G G G G G G G T T T T T T G G
4 chr4_33623512 0 33623512 T T T T T T T T G G G G T T T T T T T T
4 chr4_33639658 0 33639658 C C C C C C C C C C C C A A A A A A C C
4 chr4_33685435 0 33685435 A A A A A A A A A A A A A C A A A A A A
4 chr4_33697908 0 33697908 T T A A A A A A A A A A A A A A A A T T
4 chr4_33706213 0 33706213 G G G G G G G G G G G G C G G G G G G G
4 chr4_33714838 0 33714838 T T T T T T T T G G G G T T T T T T T T
4 chr4_33768401 0 33768401 G G G G G G G G C C C C G G G G G G G G
4 chr4_33780697 0 33780697 T T T T T T T T A A A A T T T T T T T T
4 chr4_33782471 0 33782471 C C C C A A C C C C C C C C C C C C C C
4 chr4_33791387 0 33791387 A A C C A A A A A A A A A A A A A A A A
4 chr4_33795729 0 33795729 T T T T T T T T T T T T T T T T G G T T
4 chr4_33824795 0 33824795 G G G G G G G G G G G G G G C G G G G G
4 chr4_33878084 0 33878084 A A A C A A A A A A A A A A A A A A A A
4 chr4_33887767 0 33887767 T T G G G G G G G G G G G G G G G G T T
4 chr4_33917437 0 33917437 G G G G G G G G T T T T G G G G G G G G
4 chr4_33923600 0 33923600 G G G G G G G G G G G G G G G G C C G G
4 chr4_33948704 0 33948704 A A C C C C C C C C C C C C C C C C A A
4 chr4_33966493 0 33966493 A A A A C C A A A A A A A A A A A A A A
4 chr4_33981359 0 33981359 G G G G G G G G C G C G G G G G G G G G
4 chr4_33983561 0 33983561 A A A A A C A A A A A A A A A A A A A A
4 chr4_34002255 0 34002255 T T T T T T T T G T G T T T T T T T T T
4 chr4_34004819 0 34004819 A A A A A A A A A A A A A C A A A A A A
4 chr4_34031031 0 34031031 G G G G G G G G G G G G G G G G C C G G
4 chr4_34041184 0 34041184 T T T T T T T T G T T T T T T T T T T T
4 chr4_34055974 0 34055974 G G C G G G G G G G G G G G G G G G G G
4 chr4_34069351 0 34069351 A C C C C C C C C C C C C C C C C C C C
4 chr4_34076933 0 34076933 T T G T G G T T T T T T T T T T T T T T
4 chr4_34090748 0 34090748 G G G G G G G G G G G G G G G G C G G G
4 chr4_34090829 0 34090829 G T G G G G G G G G G G G G G G G G G G
4 chr4_34100001 0 34100001 A A A A A A A A A A A A A A C C A A A A
4 chr4_34135710 0 34135710 G G C G G G G G G G G G G G G G G G G G
4 chr4_34139783 0 34139783 A A A A A A A A A A A A A A A A A C A A
4 chr4_34201193 0 34201193 C C G G G G C C C C C C G G G G G G C C
4 chr4_34215689 0 34215689 T T T T T T T T T T T T G T T T T T T T
4 chr4_34232104 0 34232104 C C C G C C C C C C C C C C C C C C C C
4 chr4_34352917 0 34352917 G G G G C C G G G G G G G G G G G G G G
4 chr4_34358453 0 34358453 A A A A A A A A A A A A A A C C A A A A
4 chr4_34387665 0 34387665 A A A A A A A A A A A A A A A C A A A A
4 chr4_34411841 0 34411841 C C C C C C C C C C C C C C C G C C C C
4 chr4_34415822 0 34415822 A A A A A A A A A T A T A A A A A A A A
4 chr4_34419077 0 34419077 A A A A A A A A A A A A A C A A A A A A
4 chr4_34422787 0 34422787 A A A C A A A A A A A A A A A A A A A A
4 chr4_34435237 0 34435237 G G G T G G G G G G G G G G G G G G G G
4 chr4_34438491 0 34438491 A A A A A A A A A A A C A A A A A A A A
4 chr4_34520034 0 34520034 T T A T T T T T T T T T T T T T T T T T
4 chr4_34526123 0 34526123 A A A A A A A A A A A A A T T T A A A A
4 chr4_34564273 0 34564273 G G G G G G G G G G G G G G C C G G G G
4 chr4_34566887 0 34566887 C C C C G G C C C C C C C C C C C C C C
4 chr4_34579774 0 34579774 C C C C C C C C G G G G C C C C C C C C
4 chr4_34582950 0 34582950 T T T T T T T T A A A A T T T T T T T T
4 chr4_34593435 0 34593435 C C G G C C C C C C C C C C C C C C C C
4 chr4_34596495 0 34596495 A A A A A A A A T T T T A A A A A A A A
4 chr4_34626058 0 34626058 G G G G G G G G G G G G G T G G G G G G
4 chr4_34635140 0 34635140 A A A A T T A A A A A A A A A A A A A A
4 chr4_34636699 0 34636699 T T T T T T T T T T G T T T T T T T T T
4 chr4_34664983 0 34664983 A A A A A A A A A A A A A C A A A A A A
4 chr4_34671157 0 34671157 G G G G G G G G C C C C G G G G G G G G
4 chr4_34678747 0 34678747 G T T T T T T T T T T T T T T T T T T T
4 chr4_34704728 0 34704728 A A A A A A A A A A A A A A A T A A A A
4 chr4_34725528 0 34725528 C C C G G G C C C C C C C C C C C C C C
4 chr4_34728229 0 34728229 C C C C C C C C C C C C G G C C C C C C
4 chr4_34741192 0 34741192 G G G G G G G G G G G G T T G G T T G G
4 chr4_34761738 0 34761738 C C G G G G C C C C C C C C C C C C C C
4 chr4_34785250 0 34785250 C C C C C C C C C C C C G G C C C C C C
4 chr4_34831084 0 34831084 G G G G G G G G T T T T G G G G G G G G
4 chr4_34847934 0 34847934 T T T T T T T T G G G G T T T T T T T T
4 chr4_34864204 0 34864204 T T T T G T T T T T T T T T T T T T T T
4 chr4_34876434 0 34876434 G G G G G G G G T T G T G G G G G G G G
4 chr4_34891492 0 34891492 G G C C C C G G C C C C C C C C C C G G
4 chr4_34907133 0 34907133 T T T T T T T T A A A A T T T T T T T T
4 chr4_34909011 0 34909011 T T T T T T T T G G G G T T T T T T T T
4 chr4_34919573 0 34919573 C C C C C C C C C C C C C G C C C C C C
4 chr4_34921333 0 34921333 T T T T T T T T T T A T T T T T T T T T
4 chr4_34951925 0 34951925 G G G G G G T T G G G G G G G G G G G G
4 chr4_34978153 0 34978153 C C C C C C C C C C C C C C A A C C C C
4 chr4_34999927 0 34999927 T T T T T T T T A T T T T T T T T T T T
4 chr4_35004051 0 35004051 C C C C C C C C G G G G C C C C C C C C
4 chr4_35029702 0 35029702 G G G G G G G G T T T T G G G G G G G G
4 chr4_35030895 0 35030895 G G G G G G G G T T T T G G G G G G G G
4 chr4_35034393 0 35034393 C C C C C C C C A A A A C C C C C C C C
4 chr4_35060396 0 35060396 C C A A A A C C A A A A A A A A A A C C
4 chr4_35061620 0 35061620 A A A A A A A A A A A A A A T T A A A A
4 chr4_35088836 0 35088836 C C C C C C C C C C C C A C C C C C C C
4 chr4_35096154 0 35096154 T T T T T T T T G G G G T T T T T T T T
4 chr4_35102919 0 35102919 C G C C C C C C C C C C C C C C C C C C
4 chr4_35103908 0 35103908 C C C C C C C C G G G G C C C C C C C C
4 chr4_35109514 0 35109514 C C C C C C C C A A A A C C C C C C C C
4 chr4_35126148 0 35126148 A A A A A A A A A A A A A A A A C C A A
4 chr4_35133174 0 35133174 G G G G C C G G G G G G G G G G G G G G
4 chr4_35207573 0 35207573 C C C C C C C C G G G G C C C C C C C C
4 chr4_35209246 0 35209246 C C C C C C C C C C C C C C C C G G C C
4 chr4_35232242 0 35232242 T T T T T T T T T T T T G G T T T T T T
4 chr4_35270521 0 35270521 C G G G G G G G G G G G G G G G G G G G
4 chr4_35276932 0 35276932 C C A A A C C C C C C C C C C C C C C C
4 chr4_35283003 0 35283003 T T T T T T T T T T T T T T T T G G T T
4 chr4_35302243 0 35302243 T T T T T T T T T T T T G T T T T T T T
4 chr4_35309996 0 35309996 A A A A A T A A A A A A A A A A A A A A
4 chr4_35335534 0 35335534 A A A A A T A A A A A A A A A A A A A A
4 chr4_35354101 0 35354101 C C C C C C G G C C C C C C C C C C C C
4 chr4_35355773 0 35355773 C C C C C C C C G G C G C C C C C C C C
4 chr4_35355884 0 35355884 T T T T T T T T T T G T T T T T T T T T
4 chr4_35387815 0 35387815 G G C G C C G G G G G G G G G G G G G G
4 chr4_35401580 0 35401580 C C C C C C C C C C A C C C C C C C C C
4 chr4_35419844 0 35419844 T T T T T T T T G G G G T T T T T T T T
4 chr4_35434476 0 35434476 T T T T T T T T G T G G T T T T T T T T
4 chr4_35444985 0 35444985 A A A A A A A A A A A A A A A T A A A A
4 chr4_35523786 0 35523786 C C C C C C C C C C C C C C C G C C C C
4 chr4_35524735 0 35524735 C C C C C G C C C C C C C C C C C C C C
4 chr4_35529827 0 35529827 G G T T G T G G T T T T G G G G G G G G
4 chr4_35588932 0 35588932 G G G G G G C C G G G G G G G G G G G G
4 chr4_35619941 0 35619941 C C C C C C C C C C C C C C C C G G C C
4 chr4_35649075 0 35649075 A A A A A A A A T T T T A A A A A A A A
4 chr4_35653158 0 35653158 A A A A A A A A T T T T A A A A A A A A
4 chr4_35657206 0 35657206 T T A A A A A A A A A A A A A A A A A A
4 chr4_35725383 0 35725383 A A A A A A A A T T T T A A A A A A A A
4 chr4_35725412 0 35725412 G G G G G G G G T T T T G G G G G G G G
4 chr4_35742436 0 35742436 C C C C C C C C C C C C C C C C G G C C
4 chr4_35745468 0 35745468 T T A A T T T T T T T T T T T T T T T T
4 chr4_35746828 0 35746828 A A A A A A A A A A A A A A A A A T A A
4 chr4_35775878 0 35775878 T T T T T T T T T T T T G T T T T T T T
4 chr4_35777926 0 35777926 T T T T T T T T A A A A T T T T T T T T
4 chr4_35786181 0 35786181 T T T T T T T T T T T T G T T T T T T T
4 chr4_35786346 0 35786346 C C C C C C C C G G G G C C C C C C C C
4 chr4_35795026 0 35795026 G G C C C C C C C C C C C C C C C C C C
4 chr4_35829671 0 35829671 G T T T T T T T T T T T T T T T T T G G
4 chr4_35838556 0 35838556 A A A A A A A A A A A T A A A A A A A A
4 chr4_35847471 0 35847471 T T T T T T T T T T A T T T T T T T T T
4 chr4_35853981 0 35853981 T T T T G G T T T T T T T T T T T T T T
4 chr4_35857517 0 35857517 C C C C C C C C G G G G C C C C C C C C
4 chr4_35862083 0 35862083 G G G G G G G G G G G G G G G G C C G G
4 chr4_35965030 0 35965030 C C C G C C C C C C C C C C C C C C C C
4 chr4_35968826 0 35968826 T T T T T T T T T T T T T T T T G G T T
4 chr4_35983381 0 35983381 C C C C C C C C C C C C C C C C A C C C
4 chr4_36007176 0 36007176 C C C C C C C C G G G G C C C C C C C C
4 chr4_36051889 0 36051889 A A A A A A A A T T T T A A A A A A A A
4 chr4_36069611 0 36069611 C C C C C C C C A A A A C C C C C C C C
4 chr4_36071697 0 36071697 C C C C C C C C C C C C C C G G C C C C
4 chr4_36083455 0 36083455 G G G G G G G G T T T T G G G G G G G G
4 chr4_36107284 0 36107284 A A A A A A A A T T T T A A A A A A A A
4 chr4_36148969 0 36148969 A A A A A A A A C C C C A A A A A A A A
4 chr4_36163807 0 36163807 C C C C C C C C A A A A C C C C C C C C
4 chr4_36175700 0 36175700 G G G G G G G G T T T T T T T T T T G G
4 chr4_36185450 0 36185450 T T G G G G T T G G G G G G G G G G T T
4 chr4_36186928 0 36186928 T T T T T T T T T T T T G G G G G G T T
4 chr4_36196171 0 36196171 A A A A A A A A A A A A A A C C A A A A
4 chr4_36199682 0 36199682 G G G G G G G G G G G G G G G G G T G G
4 chr4_36256777 0 36256777 A A A A A A A A C C C C C C C C A A A A
4 chr4_36271960 0 36271960 C C C C C C C C C C C C C C A A C C C C
4 chr4_36284516 0 36284516 G G G G G G G G T T T T G G G G G G G G
4 chr4_36304351 0 36304351 G G G G G G G G G T T T G G G G G G G G
4 chr4_36322795 0 36322795 T T T T A T T T T T T T T T T T T T T T
4 chr4_36329937 0 36329937 G G T T T T G G T T T T T T T T T T G G
4 chr4_36353813 0 36353813 A A A A A A A A A A A A A A T T A A A A
4 chr4_36356337 0 36356337 C C C C C C C C C C C C G G C C C C C C
4 chr4_36396187 0 36396187 G G G G G G G G G G G G G G G G T T G G
4 chr4_36405132 0 36405132 T T T T T T T T T T T T T T G G T T T T
4 chr4_36424220 0 36424220 G G G G G G G G G G G G C C G G G G G G
4 chr4_36434009 0 36434009 T T T T G T T T T T T T T T T T T T T T
4 chr4_36440383 0 36440383 G G G G G G G G T T T T T T T T T T G G
4 chr4_36484487 0 36484487 G G G G G G G G C C C C G G G G G G G G
4 chr4_36492040 0 36492040 A A A A A A A A C C C C A A A A A A A A
4 chr4_36550154 0 36550154 G G G G G G G G C C C C G G G G G G G G
4 chr4_36566700 0 36566700 C C A A A A C C A A A A A A A A A A C C
4 chr4_36578031 0 36578031 G G G G G G G G G G G G G G C C G G G G
4 chr4_36583414 0 36583414 G G G G G G G G C C G G G G G G G G G G
4 chr4_36585012 0 36585012 C C C C C C C C C C C C C C G G C C C C
4 chr4_36611815 0 36611815 G G G G G G C C G G G G G G G G G G G G
4 chr4_36623348 0 36623348 C C C C C C C C G G G G C C C C C C C C
4 chr4_36628933 0 36628933 A A A A A A A A C C C C A A A A A A A A
4 chr4_36633664 0 36633664 T T G T T T T T T T T T T T T T T T T T
4 chr4_36643675 0 36643675 C C C C C C C C C C C C C G C C C C C C
4 chr4_36666261 0 36666261 G G G G G G G G G G G G G G G G G T G G
4 chr4_36678913 0 36678913 T T T T T T T T G T T T T T T T T T T T
4 chr4_36686443 0 36686443 G G G G G G G G C G G G G G G G G G G G
4 chr4_36693010 0 36693010 G G C C G G G G G G G G G G G G G G G G
4 chr4_36695778 0 36695778 C C C C C C C C A A A A C C C C C C C C
4 chr4_36714862 0 36714862 A A A A A A A A A A A A C C C C C C A A
4 chr4_36718594 0 36718594 A A A A A A A A A A A A A T A A A A A A
4 chr4_36718745 0 36718745 G G G T G G G G G G G G G G G G G G G G
4 chr4_36720126 0 36720126 C C C C A C C C C C C C C C C C C C C C
4 chr4_36743855 0 36743855 G G G G G T G G G G G G G G G G G G G G
4 chr4_36750447 0 36750447 T T G T G G T T T T T T T T T T T T T T
4 chr4_36768467 0 36768467 A A A A A A A A C C C C C C C C C C A A
4 chr4_36801441 0 36801441 G G G G G G G G T T T T G G G G G G G G
4 chr4_36842287 0 36842287 C C C C C C C C A A A A C C C C C C C C
4 chr4_36860167 0 36860167 T T T T T T T T T T T T T T T T G T T T
4 chr4_36874748 0 36874748 C C C C C C C C A A A A C C C C C C C C
4 chr4_36922578 0 36922578 C C C C C G C C C C C C C C C C C C C C
4 chr4_36924840 0 36924840 G G G G G G G G T T T T G G G G G G G G
4 chr4_36926832 0 36926832 T T T T T T T T T T T T G G T T T T T T
4 chr4_36954755 0 36954755 T T G G G T T T T T T T T T T T T T T T
4 chr4_36964167 0 36964167 A A C C C C A A A A A A A A A A A A A A
4 chr4_36979738 0 36979738 C C C C C C C C C G C C C C C C C C C C
4 chr4_37001480 0 37001480 G G G G G G G G C C C C G G G G G G G G
4 chr4_37008236 0 37008236 A A A A A A A A A A A A A A A C A A A A
4 chr4_37020914 0 37020914 A A A A A A A A A A A A A A A C A A A A
4 chr4_37040161 0 37040161 C C C C C C C C A C C C C C C C C C C C
4 chr4_37073107 0 37073107 G G G G G G G G G G G G C C G G G G G G
4 chr4_37079848 0 37079848 A A A A A A A A A A C C A A A A A A A A
4 chr4_37080373 0 37080373 G G G G G G G G G G C C G G G G G G G G
4 chr4_37100852 0 37100852 G G G G G G G G G G G G G G C C G G G G
4 chr4_37103112 0 37103112 C C A C C C C C C C C C C C C C C C C C
4 chr4_37109650 0 37109650 A A A A A C A A A A A A A A A A A A A A
4 chr4_37115302 0 37115302 T T T T T T T T A A A A T T T T T T T T
4 chr4_37119262 0 37119262 C C C C C C C C G G G G C C C C C C C C
4 chr4_37145106 0 37145106 C C C C C C C C C C C C A A C C C C C C
4 chr4_37151512 0 37151512 T T T T T T T T A A A A T T T T T T T T
4 chr4_37164216 0 37164216 T T T T T T T T G T T T T T T T T T T T
4 chr4_37181204 0 37181204 G G C C G G G G G G G G G G G G G G G G
4 chr4_37187866 0 37187866 G G G G G G G G G G G G C G G G G G G G
4 chr4_37194564 0 37194564 C C C C C C C C A A A A C C C C C C C C
4 chr4_37218524 0 37218524 T T T T T T T T T T T T A T T T T T T T
4 chr4_37232985 0 37232985 C C C C C C C C C C A A C C C C C C C C
4 chr4_37241672 0 37241672 T T T T G T T T T T T T T T T T T T T T
4 chr4_37245316 0 37245316 C C C C A C C C C C C C C C C C C C C C
4 chr4_37258903 0 37258903 T T G G T T T T T T T T T T T T T T T T
4 chr4_37273962 0 37273962 A A A A A A A A A A A A A C A A C C A A
4 chr4_37302766 0 37302766 A C C C C C A A C C C C C C C C C C C C
4 chr4_37304046 0 37304046 G T G G G G T T G G G G G G G G G G T T
4 chr4_37351243 0 37351243 G G G G G G G G G G G G G T G G G G G G
4 chr4_37390685 0 37390685 G G G G G G G G T T T T G G G G G G G G
4 chr4_37402288 0 37402288 A C A A A A A A A A A A A A A A A A A A
4 chr4_37413495 0 37413495 T T T T T T T T T T T T T T G G T T T T
4 chr4_37417059 0 37417059 C C C C C C C C C C C C A A A A A A C C
4 chr4_37424457 0 37424457 T T T T T T T T T T T T G T T T T T T T
4 chr4_37425732 0 37425732 A A A A A C A A A A A A A A A A A A A A
4 chr4_37433992 0 37433992 C C C C C C C C G G G G C C C C C C C C
4 chr4_37471197 0 37471197 C C C C C C C C A A A A C C C C C C C C
4 chr4_37495269 0 37495269 A A A A A A A A A A A A A A A A C C A A
4 chr4_37581920 0 37581920 A C A A A A A A A A A A A A A A A A A A
4 chr4_37622318 0 37622318 A A A A A A A A T T T T A A A A A A A A
4 chr4_37625004 0 37625004 C C C C A C C C A A A A C C C C C C C C
4 chr4_37625909 0 37625909 C C C C C C C C C G C C C C C C C C C C
4 chr4_37638264 0 37638264 C C C C C C C C C C C C A C C C A A C C
4 chr4_37647401 0 37647401 A A A C A A A A A A A A A A A A A A A A
4 chr4_37649426 0 37649426 C C C C C C C C G G G G C C C C C C C C
4 chr4_37671000 0 37671000 C C G G G G C C G G G G G G G G G G C C
4 chr4_37671114 0 37671114 C C C C C C C C G G G G C C C C C C C C
4 chr4_37674930 0 37674930 T T T T T T T T T T T T T T G G T T T T
4 chr4_37684117 0 37684117 G G G G G G G G G G G G T T G G G G G G
4 chr4_37688951 0 37688951 T T G T T T T T T T T T T T T T T T T T
4 chr4_37696894 0 37696894 T T T T T T T T A T A T T T T T T T T T
4 chr4_37697813 0 37697813 C C C C C C C C C G C C C C C C C C C C
4 chr4_37719290 0 37719290 G G G G G G G G G G G G G G G G C C G G
4 chr4_37746478 0 37746478 G G G G G G G G C G C G G G G G G G G G
4 chr4_37756499 0 37756499 A A A A A T A A A A A A A A A A A A A A
4 chr4_37773100 0 37773100 A A A A A A A A C C C C A A A A A A A A
4 chr4_37784480 0 37784480 G G G T T T G G G G G G G G G G G G G G
4 chr4_37784987 0 37784987 G G G G G G G G C C C C G G G G G G G G
4 chr4_37793637 0 37793637 T T T T T T T T G G G G T T T T T T T T
4 chr4_37811079 0 37811079 T T T T T T T T G G G G T T T T T T T T
4 chr4_37816470 0 37816470 G G T T G G G G G G G G G G G G G G G G
4 chr4_37817807 0 37817807 G G G G G G G G T T T T G G G G G G G G
4 chr4_37829232 0 37829232 A A A A A A A A A A A A A A A C A A A A
4 chr4_37830398 0 37830398 A A C C C C A A A A A A A A A A A A A A
4 chr4_37832887 0 37832887 T T T T T T T T G G G G T T T T T T T T
4 chr4_37845278 0 37845278 A A A A A A A A A A A A A T A A A A A A
4 chr4_37846347 0 37846347 T T T T G T T T T T T T T T T T T T T T
4 chr4_37864472 0 37864472 G G G G G G G G G G G G G T G G G G G G
4 chr4_37871898 0 37871898 A A T T T T A A A A A A A A A A A A A A
4 chr4_37892345 0 37892345 C C C C C C C C C C C C C C A C C C C C
4 chr4_37892501 0 37892501 T T T T T T T T T T T T A T T T T T T T
4 chr4_37901156 0 37901156 A A C C A A A A A A A A A A A A A A A A
4 chr4_37917536 0 37917536 C C C C C C C C A C A A C C C C C C C C
4 chr4_37931664 0 37931664 A A C C C C C C C C C C C C C C C C A A
4 chr4_37937708 0 37937708 G G G G G G G G G G C G G G G G G G G G
4 chr4_37944856 0 37944856 T T T T T T T T T T T T A A A T T T T T
4 chr4_37964250 0 37964250 T T T T T T T T A A A A T T T T T T T T
4 chr4_37974381 0 37974381 C C C C C C C C C C C C C G C C C C C C
4 chr4_37978584 0 37978584 G G G G G G G G G G G G C G G G G G G G
4 chr4_38042347 0 38042347 T T T T T T T T T T T T G T T T T T T T
4 chr4_38056176 0 38056176 C C C C C C C C A A A A A A A A A A C C
4 chr4_38058161 0 38058161 C C C C C C C C C C C C C C C C G G C C
4 chr4_38078494 0 38078494 C C C C C C C C C C C C C C C G C C C C
4 chr4_38083274 0 38083274 A A A A A A A A T T T T T T T T T T A A
4 chr4_38086466 0 38086466 G G G G G G G G C C C C G G G G G G G G
4 chr4_38106080 0 38106080 T T T T T T T T G T T T T T T T T T T T
4 chr4_38123146 0 38123146 T T T T T T T T T T T T T T G T T T T T
4 chr4_38142682 0 38142682 T T T T T T T T T T T T T T G G T T T T
4 chr4_38157518 0 38157518 G G G G G G G G G G G G G G C C G G G G
4 chr4_38161860 0 38161860 A A A A A A A A C C C C A A A A A A A A
4 chr4_38167818 0 38167818 T T T T T T T T G G G G G G G G G G T T
4 chr4_38194663 0 38194663 C C C C C C C C A A A A C C C C C C C C
4 chr4_38202724 0 38202724 T T T T A T T T T T T T T T T T T T T T
4 chr4_38233375 0 38233375 G G G G G G G G G G G G G G T T G G G G
4 chr4_38235619 0 38235619 A A A A A A A A A A A A A A C C A A A A
4 chr4_38243502 0 38243502 A A A A A A A A A A A A A C A A A A A A
4 chr4_38280531 0 38280531 C C C C C C C C C C C C A C C C C C C C
4 chr4_38305842 0 38305842 C C C C C C C C C C C C C C G G C C C C
4 chr4_38331603 0 38331603 C C G G G G C C C C C C C C C C C C C C
4 chr4_38362701 0 38362701 T T T T T T T T T T T T T T T T G G T T
4 chr4_38382292 0 38382292 C C C C C C C C C C C C C C C C A A C C
4 chr4_38387315 0 38387315 A A A A A A A A T T T T A A A A A A A A
4 chr4_38404575 0 38404575 C C C C C C C C G G G G C C C C C C C C
4 chr4_38428166 0 38428166 A A A A A A A A A A A A A T A A A A A A
4 chr4_38447811 0 38447811 C C C C C G C C C C C C C C C C C C C C
4 chr4_38455216 0 38455216 A A A A A A A A C C C C A A A A A A A A
4 chr4_38460353 0 38460353 A A A A A A A A T T T T A A A A A A A A
4 chr4_38485007 0 38485007 T T T T G T T T T T T T T T T T T T T T
4 chr4_38569307 0 38569307 C C C C C C C C A A A A C C C C C C C C
4 chr4_38587231 0 38587231 T T T T T T T T G G G G T T T T T T T T
4 chr4_38621483 0 38621483 C C C C C C C C G G G G C C C C C C C C
4 chr4_38640127 0 38640127 G G G G G G G G G G G G G G T T G G G G
4 chr4_38648550 0 38648550 A A A A A A T T A A A A A A A A A A A A
4 chr4_38676761 0 38676761 C C C C C C C C C C C C C C C C C G C C
4 chr4_38678721 0 38678721 C C C C A C C C C C C C C C C C C C C C
4 chr4_38690829 0 38690829 G G C G C C G G G G G G G G G G G G G G
4 chr4_38691182 0 38691182 G G G G G G C C C C C C C C C C C C G G
4 chr4_38694282 0 38694282 A C A A A A A A A A A A A A A A A A A A
4 chr4_38700741 0 38700741 G G G G G G G G G G G G G T G G G G G G
4 chr4_38751507 0 38751507 G G G G G G G G G G G G G G C G G G G G
4 chr4_38765563 0 38765563 T T T T T T T T A A A A T T T T T T T T
4 chr4_38849622 0 38849622 C C C C C C C C A A A A C C C C C C C C
4 chr4_38864934 0 38864934 T T T T T T T T T T T T A T T T T T T T
4 chr4_38894073 0 38894073 G G G G G G G G T T T T G G G G G G G G
4 chr4_38908394 0 38908394 A A A C A A A A A A A A A A A A A A A A
4 chr4_38915230 0 38915230 C C C C C C C C C C C C C C G G C C C C
4 chr4_38918558 0 38918558 G G G G G G G G G G G G G T G G G G G G
4 chr4_38952778 0 38952778 G G G G G G G G G G G G G G G G G T G G
4 chr4_38956490 0 38956490 C C C C C C C C A A A A C C C C C C C C
4 chr4_38956825 0 38956825 G G G G G G C C G G G G G G G G G G G G
4 chr4_38960283 0 38960283 A A A A A A A A A A A A A A A A A C A A
4 chr4_39000505 0 39000505 C C G G G G C C C C C C C C C C C C C C
4 chr4_39023581 0 39023581 A A A A A A A A A A A A A A T T A A A A
4 chr4_39078026 0 39078026 G G G G C G G G G G G G G G G G G G G G
4 chr4_39097971 0 39097971 A A A A A A A A A A A A A A A A A C A A
4 chr4_39117934 0 39117934 C C C C C C C C G G G G C C C C C C C C
4 chr4_39147169 0 39147169 C C C C A C C C C C C C C C C C C C C C
4 chr4_39172383 0 39172383 G G G T G G G G G G G G G G G G G G G G
4 chr4_39190462 0 39190462 C C C C C C C C A A A A C C C C C C C C
4 chr4_39194053 0 39194053 G G C C G G G G G G G G G G G G G G G G
4 chr4_39194886 0 39194886 G G G G G G G G C C C C G G G G G G G G
4 chr4_39220869 0 39220869 G G G G G G C C G G G G G G G G G G G G
4 chr4_39227273 0 39227273 G G G G G G G G G G G G C G G G G G G G
4 chr4_39242518 0 39242518 T T T T T T T T T T T T G T T T T T T T
4 chr4_39276449 0 39276449 A A A A A A A A A A A A A C A A A A A A
4 chr4_39291714 0 39291714 G G G G G G G G G G G G G G G G G T G G
4 chr4_39308352 0 39308352 A A A A A A A A A A A A C C A A A A A A
4 chr4_39332062 0 39332062 G G G G G G G G C C C C G G G G G G G G
4 chr4_39356422 0 39356422 G G G G G G G G G G G G C G G G G G G G
4 chr4_39369641 0 39369641 A A A T A A A A A A A A A A A A A A A A
4 chr4_39460455 0 39460455 C C C C C C C C C C C C C G C C C C C C
4 chr4_39492523 0 39492523 A A A A A A A A A A A A A A A A C C A A
4 chr4_39492922 0 39492922 C C C C A C C C C C C C C C C C C C C C
4 chr4_39501219 0 39501219 T T T T T T T T T T T T G T T T T T T T
4 chr4_39520010 0 39520010 T T T T T T T T T T T T T T G G G G T T
4 chr4_39599572 0 39599572 C C A A C C C C C C C C C C C C C C C C
4 chr4_39620208 0 39620208 A A A A A A A A C C C C A A A A A A A A
4 chr4_39626279 0 39626279 C C C C C C C C C C C C C C C G C C C C
4 chr4_39683159 0 39683159 T T T T T T T T G G G G T T T T T T T T
4 chr4_39716931 0 39716931 G G G G G G G G C G C G G G G G G G G G
4 chr4_39727939 0 39727939 G G T T T T T T T T T T T T T T T T T T
4 chr4_39754181 0 39754181 C C C C C C C C A A A A C C C C C C C C
4 chr4_39767002 0 39767002 T T T T T T T T T T T T G G G G G G T T
4 chr4_39770565 0 39770565 A A A A A A A A A C A A A A A A A A A A
4 chr4_39777202 0 39777202 G G G G G G G G G G G G C C G G G G G G
4 chr4_39788431 0 39788431 G G G G G G G G G G G G G G G G C G G G
4 chr4_39788653 0 39788653 T T T T T T T T T T T T T T G G T T T T
4 chr4_39843796 0 39843796 G G G G G G G G G G C G G G G G G G G G
4 chr4_39846024 0 39846024 C C C C C C C C C G C C C C C C C C C C
4 chr4_39874161 0 39874161 C C C C C C C C C C C C G G C C C C C C
4 chr4_39888719 0 39888719 C C C C C C C C C C C C A C C C C C C C
4 chr4_39893895 0 39893895 T T T T T T T T G G G G T T T T T T T T
4 chr4_39895655 0 39895655 T T T T T T T T G T T T T T T T T T T T
4 chr4_39914594 0 39914594 G G G G G G G G T T T T G G G G G G G G
4 chr4_39927270 0 39927270 T T T T T T T T T T T T T T T T G G T T
4 chr4_39928443 0 39928443 T T T T T T T T T T T T T T A T T T T T
4 chr4_39958815 0 39958815 A C A A A A C C A A A A A A A A A A C C
4 chr4_39960621 0 39960621 T T T T G T T T T T T T T T T T T T T T
4 chr4_40040841 0 40040841 G G G G G G G G C C C C G G G G G G G G
4 chr4_40041979 0 40041979 G G G G G G G G G G G G G G C C G G G G
4 chr4_40057429 0 40057429 T T T T T T T T A T T T T T T T T T T T
4 chr4_40067297 0 40067297 T T T T T T T T G T T T T T T T T T T T
4 chr4_40076240 0 40076240 C G C C C C G G C C C C C C C C C C C C
4 chr4_40094934 0 40094934 A A A A A A A A A A A A A A A A C C A A
4 chr4_40096042 0 40096042 C C C G C C C C C C C C C C C C C C C C
4 chr4_40122429 0 40122429 A A A A A A A A T T T T A A A A A A A A
4 chr4_40133170 0 40133170 T T G G T T T T T T T T T T T T T T T T
4 chr4_40140154 0 40140154 G G G G G G G G C G G G G G G G G G G G
4 chr4_40150144 0 40150144 C C C C C C C C C C C C C C C C A A C C
4 chr4_40153641 0 40153641 C C G G C C C C C C C C C C C C C C C C
4 chr4_40194686 0 40194686 G G G G G G G G G G G G G G G G T T G G
4 chr4_40210586 0 40210586 G G G G G G G G G G G G G G C C G G G G
4 chr4_40250084 0 40250084 G G G G G G G G G G G G C G G G G G G G
4 chr4_40255569 0 40255569 T T T T T T T T A A A A T T T T T T T T
4 chr4_40265971 0 40265971 A A T T A A A A A A A A A A A A A A A A
4 chr4_40281459 0 40281459 G G G G G G G G C C C C G G G G G G G G
4 chr4_40316110 0 40316110 T T T T T T T T G G G G T T T T T T T T
4 chr4_40335524 0 40335524 G G G G G G G G C C C C G G G G G G G G
4 chr4_40382830 0 40382830 C C C C C C C C A A A A C C C C C C C C
4 chr4_40395513 0 40395513 G G G G G G G G G G G G G G C G G G G G
4 chr4_40402595 0 40402595 T T T T T T T T T T A T T T T T T T T T
4 chr4_40450383 0 40450383 G G G G G G G G G G C G G G G G G G G G
4 chr4_40470128 0 40470128 G G G G G G G G G G G T G G G G G G G G
4 chr4_40472499 0 40472499 C C G G C G C C C C C C C C C C C C C C
4 chr4_40496071 0 40496071 G G G G G G G G G G G G G G G T G G G G
4 chr4_40510239 0 40510239 G G G G G G G G C G C G G G G G G G G G
4 chr4_40519791 0 40519791 C C C C C C C C C C C C C G C C C C C C
4 chr4_40535410 0 40535410 C C C C C C C C C C C C C C A A C C C C
4 chr4_40539175 0 40539175 G G G G G G G G G G G G G G G G T T G G
4 chr4_40549941 0 40549941 C C C C C C C C G G G G C C C C C C C C
4 chr4_40557024 0 40557024 T T T T T T T T T T T T G T T T T T T T
4 chr4_40563851 0 40563851 A A A A A A A A A T A A A A A A A A A A
4 chr4_40611319 0 40611319 T T T T T T T T G G G G T T T T T T T T
4 chr4_40611670 0 40611670 T T T T T T T T G T T T T T T T T T T T
4 chr4_40661855 0 40661855 G G G G G G G G T T T T G G G G G G G G
4 chr4_40678881 0 40678881 G G G G G G G G G G G G C C C C C C G G
4 chr4_40679166 0 40679166 G G G G G G G G T T T T G G G G G G G G
4 chr4_40703835 0 40703835 G G G G G G G G G G G G C G G G G G G G
4 chr4_40714557 0 40714557 T T T T T T T T G T G T T T T T T T T T
4 chr4_40728636 0 40728636 C C C C C C C C C C C C A C C C C C C C
4 chr4_40758427 0 40758427 C C C C C C C C C C C C A C C C C C C C
4 chr4_40761434 0 40761434 A A A A A A C C A A A A A A A A A A A A
4 chr4_40792929 0 40792929 G G G G G G G G C G C G G G G G G G G G
4 chr4_40797058 0 40797058 A A C C A A A A A A A A A A A A A A A A
4 chr4_40816621 0 40816621 T T T T T T T T A A A A T T T T T T T T
4 chr4_40834686 0 40834686 G G G G G G G G G G G G C G G G G G G G
4 chr4_40835684 0 40835684 T T T T T T T T T T T T A T T T T T T T
4 chr4_40836019 0 40836019 C C G G G G C C G G G G G G G G G G C C
4 chr4_40946414 0 40946414 G T T T T T G G T T T T T T T T T T G G
4 chr4_40949847 0 40949847 C C C C C C C C A A A A C C C C C C C C
4 chr4_40976755 0 40976755 G T G G G G G G G G G G G G G G G G G G
4 chr4_41010471 0 41010471 C C C C C C C C C C C C C C G G C C C C
4 chr4_41030385 0 41030385 G G G G G G G G G G G G C G G G G G G G
4 chr4_41051242 0 41051242 C C C C C C C C A A A A C C C C C C C C
4 chr4_41064909 0 41064909 G G G G G G G G G G G T G G G G G G G G
4 chr4_41096664 0 41096664 A A A A A A A A T T A T A A A A A A A A
4 chr4_41098024 0 41098024 C C C C C C C C G G G G C C C C C C C C
4 chr4_41116580 0 41116580 C C C C C C C C G G G G C C C C C C C C
4 chr4_41119021 0 41119021 C C C C C C C C A A A A C C C C C C C C
4 chr4_41129281 0 41129281 C C C C C C G G C C C C C C C C C C C C
4 chr4_41172788 0 41172788 C C C C A C C C A A A A C C C C C C C C
4 chr4_41206639 0 41206639 C C C C C C C C A A A A C C C C C C C C
4 chr4_41207385 0 41207385 G G G G G G G G T T T T G G G G G G G G
4 chr4_41208449 0 41208449 G G G G T T G G T T T T T T T T T T G G
4 chr4_41210771 0 41210771 G G G G G G G G G G G G C C G G G G G G
4 chr4_41212090 0 41212090 G G G G G G G G G G G G C G G G G G G G
4 chr4_41213469 0 41213469 C C C C C C C C G G G G C C C C C C C C
4 chr4_41232628 0 41232628 T T T T T T T T G G G G T T T T T T T T
4 chr4_41254023 0 41254023 A T T T T T T T T T T T T T T T T T T T
4 chr4_41262123 0 41262123 T T T T T T T T G G G G T T T T T T T T
4 chr4_41265287 0 41265287 A T T T T T T T T T T T T T T T T T T T
4 chr4_41285802 0 41285802 C C C C C C C C C C C C A C C C C C C C
4 chr4_41311601 0 41311601 T T T T T T T T A A A A T T T T T T T T
4 chr4_41315904 0 41315904 G G C C C C G G G G G G G G G G G G G G
4 chr4_41320221 0 41320221 A A A A A A A A A A A A A T A A A A A A
4 chr4_41380793 0 41380793 C C C C C C C C C C A C C C C C C C C C
4 chr4_41402185 0 41402185 G T G G G G G G G G G G G G G G G G G G
4 chr4_41446068 0 41446068 C C C C C C C C G G G G C C C C C C C C
4 chr4_41451146 0 41451146 A A A C A C A A A A A A A A A A A A A A
4 chr4_41454613 0 41454613 G G G G G G G G G G G G G G C C G G G G
4 chr4_41456434 0 41456434 A A A A A A T T A A A A A A A A A A A A
4 chr4_41472389 0 41472389 G G G G G G G G G G G G C G G G G G G G
4 chr4_41501254 0 41501254 C C C C C C C C C C C G C C C C C C C C
4 chr4_41513818 0 41513818 A A A A A A A A A A A A C C A A A A A A
4 chr4_41534733 0 41534733 G G G G C G G G G G G G G G G G G G G G
4 chr4_41537468 0 41537468 A C A A A A A A A A A A A A A A A A C C
4 chr4_41601628 0 41601628 T T T T T T T T T T T T A T T T T T T T
4 chr4_41621572 0 41621572 G G G G G G G G G G G G G G G G C C G G
4 chr4_41703157 0 41703157 A A A A A A A A T T T T A A A A A A A A
4 chr4_41718128 0 41718128 A A A A A C A A A A A A A A A A A A A A
4 chr4_41743921 0 41743921 G G G G G G G G G G G G C G G G G G G G
4 chr4_41748797 0 41748797 A A A A A A C C A A A A A A A A A A A A
4 chr4_41751988 0 41751988 T T T T T T T T G G G G T T T T T T T T
4 chr4_41799640 0 41799640 G T T T T T T T T T T T T T T T T T T T
4 chr4_41805060 0 41805060 C C C C C C C C G G G G C C C C C C C C
4 chr4_41818629 0 41818629 C C C C C C C C G G G G C C C C C C C C
4 chr4_41835745 0 41835745 T T G G T T T T T T T T T T T T T T T T
4 chr4_41836836 0 41836836 C C C C A C C C C C C C C C C C C C C C
4 chr4_41912962 0 41912962 T T A A A T T T T T T T T T T T T T T T
4 chr4_41928154 0 41928154 G G G G G G C C G G G G G G G G G G G G
4 chr4_41969020 0 41969020 T T T T T T T T A T T T T T T T T T T T
4 chr4_41974589 0 41974589 A A A A A A A A C C C C A A A A A A A A
4 chr4_41980396 0 41980396 A A A A A A A A C C C C A A A A A A A A
4 chr4_42012846 0 42012846 T T T T T T T T T T T T T T G G T T T T
4 chr4_42039852 0 42039852 G G G G G G G G C G G G G G G G G G G G
4 chr4_42041802 0 42041802 C C C C C C C C C C C C C C A C C C C C
4 chr4_42042097 0 42042097 A A A A A A A A C C C C A A A A A A A A
4 chr4_42085436 0 42085436 A A A A A A A A A A A A C C A A A A A A
4 chr4_42121063 0 42121063 A A A A A A A A C C C C A A A A A A A A
4 chr4_42138849 0 42138849 G G G T G T G G G G G G G G G G G G G G
4 chr4_42139252 0 42139252 C C G G G G C C G G G G G G G G G G C C
4 chr4_42154094 0 42154094 G G G G G G G G C G G G G G G G G G G G
4 chr4_42167775 0 42167775 G G G G G G G G T T T T G G G G G G G G
4 chr4_42217822 0 42217822 A A C C C C A A C C C C C C C C C C A A
4 chr4_42233845 0 42233845 T T T T T T T T T T T T T T T T A A T T
4 chr4_42248899 0 42248899 A A A A A A A A A A A A A T A A A A A A
4 chr4_42253129 0 42253129 G G G G G G G G G G G G G G G G G T G G
4 chr4_42354620 0 42354620 G G G G C G G G G G G G G G G G G G G G
4 chr4_42355895 0 42355895 G G G G G G G G G G G G G G G G T T G G
4 chr4_42373510 0 42373510 C C C C C C C C C C A A C C C C C C C C
4 chr4_42386059 0 42386059 T T G G T T T T T T T T T T T T T T T T
4 chr4_42407337 0 42407337 T T T T T T T T T T T T T T A T T T T T
4 chr4_42409489 0 42409489 T T T T T T T T T T T T T T T T A T T T
4 chr4_42427997 0 42427997 T T T T T T T T T T T T G T T T T T T T
4 chr4_42436198 0 42436198 C C C C C C C C C C A A C C C C C C C C
4 chr4_42472573 0 42472573 A A T T A A A A A A A A A A A A A A A A
4 chr4_42514234 0 42514234 C C C C C C C C C C C C C C C C A A C C
4 chr4_42524600 0 42524600 A A A A A C A A A A A A A A A A A A A A
4 chr4_42525294 0 42525294 C C C C C C C C C C C C C C C C A C C C
4 chr4_42533329 0 42533329 C C C C C C C C C C C C C C C C A A C C
4 chr4_42535489 0 42535489 C C C C A C C C C C C C C C C C C C C C
4 chr4_42552320 0 42552320 C C C C C C C C C C C C C C C C G G C C
4 chr4_42564047 0 42564047 T T T T T T T T T T T T T T T T A T T T
4 chr4_42594358 0 42594358 A A A A A A A A C C C C A A A A A A A A
4 chr4_42594425 0 42594425 A A A A A A T T A A A A A A A A A A A A
4 chr4_42637564 0 42637564 G G G G G G G G T T G G G G G G G G G G
4 chr4_42660517 0 42660517 A A A A A A A A A A A A A A A A T T A A
4 chr4_42662493 0 42662493 A A A A A A A A T T T T A A A A A A A A
4 chr4_42662699 0 42662699 G G G G G G G G G G G G G G G G G T G G
4 chr4_42671974 0 42671974 G G G G C G G G G G G G G G G G G G G G
4 chr4_42673866 0 42673866 T T T T G T T T T T T T T T T T T T T T
4 chr4_42689575 0 42689575 C C C C C C C C A A A A C C C C C C C C
4 chr4_42715148 0 42715148 C C C G C C C C C C C C C C C C C C C C
4 chr4_42717642 0 42717642 G G G G G G G G G T G G G G G G G G G G
4 chr4_42718786 0 42718786 G G C C G G G G G G G G G G G G G G G G
4 chr4_42739029 0 42739029 G G G G G G G G G G G G G G G T G G G G
4 chr4_42741920 0 42741920 G G G G G G G G G G G G G T G G G G G G
4 chr4_42769285 0 42769285 G G G G G G G G C C C C G G G G G G G G
4 chr4_42821856 0 42821856 T T T T T T T T T T G G T T T T T T T T
4 chr4_42832083 0 42832083 G G G G G G G G G G C C G G G G G G G G
4 chr4_42862242 0 42862242 T T T T T T T T G T T T T T T T T T T T
4 chr4_42869587 0 42869587 T T T T A T T T T T T T T T T T T T T T
4 chr4_42897210 0 42897210 G G G G G G G G G G G G G G G G C G G G
4 chr4_42900533 0 42900533 A A A A A A A A A T A A A A A A A A A A
4 chr4_42908376 0 42908376 C C C C C C C C C C C C G G G G C C C C
4 chr4_42919665 0 42919665 G G G G G G G G T T G G G G G G G G G G
4 chr4_42921738 0 42921738 A A A A A A A A A C C C A A A A A A A A
4 chr4_42922415 0 42922415 T T T T T T T T G T T T T T T T T T T T
4 chr4_43023305 0 43023305 T T T T T T T T T T T T T T T T G T T T
4 chr4_43039746 0 43039746 A A A A A A A A C C C C A A A A A A A A
4 chr4_43043003 0 43043003 G G G G G T G G G G G G G G G G G G G G
4 chr4_43043021 0 43043021 A A A A A A A A A A A A A C C C A A A A
4 chr4_43047552 0 43047552 C C C C C C C C C C C C C G C C C C C C
4 chr4_43050527 0 43050527 G G G G G G G G G G G G G G C G G G G G
4 chr4_43100708 0 43100708 C C A C C C C C C C C C C C C C C C C C
4 chr4_43112504 0 43112504 G G G G C G G G G G G G G G G G G G G G
4 chr4_43128443 0 43128443 G G G T G G G G G G G G G G G G G G G G
4 chr4_43155609 0 43155609 C C G G G G G G G G G G G G G G G G G G
4 chr4_43176465 0 43176465 C C A C C C C C C C C C C C C C C C C C
4 chr4_43177239 0 43177239 A A C C C C C C C C C C C C C C C C C C
4 chr4_43212872 0 43212872 G G G G G G G G G T G G G G G G G G G G
4 chr4_43223842 0 43223842 C C C C C C C C C C C C C G C C C C C C
4 chr4_43240119 0 43240119 G G G G G G G G T T T T G G G G G G G G
4 chr4_43272597 0 43272597 A C A A A A A A A A A A A A A A A A A A
4 chr4_43302975 0 43302975 G G G G C G G G G G G G G G G G G G G G
4 chr4_43304382 0 43304382 G G G G G G G G G G G G G G G T G G G G
4 chr4_43315882 0 43315882 C C C C A C C C A A A A A A A A A A C C
4 chr4_43316926 0 43316926 A C A A A A A A A A A A A A A A A A A A
4 chr4_43323596 0 43323596 G G G G G G G G G G G G C G G G G G G G
4 chr4_43349876 0 43349876 T T T T T T T T T T A A T T T T T T T T
4 chr4_43379082 0 43379082 G G G G G G G G G T G G G G G G G G G G
4 chr4_43391009 0 43391009 G G G G G T G G G G G G G G G G G G G G
4 chr4_43395180 0 43395180 A A A A A A A A T T T T A A A A A A A A
4 chr4_43412635 0 43412635 A C A A A A C C A A A A A A A A A A A A
4 chr4_43434262 0 43434262 G G G G G G G G G G G G G G G G G T G G
4 chr4_43458581 0 43458581 A A T T T T A A T T T T T T T T T T A A
4 chr4_43467272 0 43467272 C C C C C C A A C C C C C C C C C C A A
4 chr4_43484440 0 43484440 T T T T T T T T T T T T T T T T G G T T
4 chr4_43516628 0 43516628 A A A A A A A A A A A A A C A A A A A A
4 chr4_43530043 0 43530043 C C C C C G C C C C C C C C C C C C C C
4 chr4_43531786 0 43531786 C C G G G G C C G G G G G G G G G G C C
4 chr4_43549624 0 43549624 C G C C C C C C C C C C C C C C C C C C
4 chr4_43580490 0 43580490 G G T T G T G G G G G G G G G G G G G G
4 chr4_43588804 0 43588804 C C C C C C C C C C C C A A C C C C C C
4 chr4_43589619 0 43589619 C C C C C G C C C C C C C C C C C C C C
4 chr4_43613832 0 43613832 C C C C C C A A C C C C C C C C C C C C
4 chr4_43621848 0 43621848 C C C G C C C C C C C C C C C C C C C C
4 chr4_43634827 0 43634827 C C G G C G C C C C C C C C C C C C C C
4 chr4_43636472 0 43636472 G G G G G G G G G T G G G G G G G G G G
4 chr4_43641254 0 43641254 T T T T T T T T T T T T G T T T T T T T
4 chr4_43658344 0 43658344 C C C C C C C C C C C C C C C C C G C C
4 chr4_43705149 0 43705149 C C A C C C C C C C C C C C C C A A C C
4 chr4_43707526 0 43707526 G G G G G G G G G G G G G G G T T T G G
4 chr4_43749403 0 43749403 T T T T T T T T A T A A T T T T T T T T
4 chr4_43754542 0 43754542 G G G G G G G G C C C C G G G G G G G G
4 chr4_43773388 0 43773388 T T T T T T T T T T T T T T T T G T T T
4 chr4_43773635 0 43773635 T T T T T T T T G G G G T T T T T T T T
4 chr4_43775353 0 43775353 T T T T T T T T T T T T T T T T A T T T
4 chr4_43819737 0 43819737 T T T T T T T T T T G G T T T T T T T T
4 chr4_43836227 0 43836227 C C C C C G C C C C C C C C C C C C C C
4 chr4_43855361 0 43855361 G G G G G G T T G G G G G G G G G G G G
4 chr4_43861677 0 43861677 T T T T A T T T T T T T T T T T T T T T
4 chr4_43866835 0 43866835 A C C C C C C C C C C C C C C C C C C C
4 chr4_43878523 0 43878523 C C G G C G C C C C C C C C C C C C C C
4 chr4_43879160 0 43879160 A A A A A A A A T T T T A A A A A A A A
4 chr4_43898727 0 43898727 C C A A A A C C C C C C C C C C C C C C
4 chr4_43943953 0 43943953 T T T T T T T T G G G G T T T T T T T T
4 chr4_43944990 0 43944990 C C A A A C C C C C C C C C C C C C C C
4 chr4_43969606 0 43969606 G G C G G G G G G G G G G G G G G G G G
4 chr4_43970326 0 43970326 C C C C C C C C C C C C C C C C G G C C
4 chr4_43999628 0 43999628 A A A A A A A A C C C C A C C C A A A A
4 chr4_44002189 0 44002189 C C A A A C C C C C C C C C C C C C C C
4 chr4_44008820 0 44008820 C C C C C C C C C C C C C C C C G G C C
4 chr4_44035034 0 44035034 T T T T T T T T A A A A T T T T T T T T
4 chr4_44039606 0 44039606 G G G G G G G G C C C C G G G G G G G G
4 chr4_44047375 0 44047375 C C C C C C C C C C C G C C C C C C C C
4 chr4_44060705 0 44060705 A A A A A A A A A A A A A A A A A C A A
4 chr4_44088952 0 44088952 T T T T T T T T G G G G T T T T T T T T
4 chr4_44123934 0 44123934 A A A A A A A A A C A A A A A A A A A A
4 chr4_44155461 0 44155461 C C A A A A C C A A A A A A A A A A C C
4 chr4_44181536 0 44181536 T T T T T T T T A A A A T T T T T T T T
4 chr4_44196942 0 44196942 T T T T G T T T T T T T T T T T T T T T
4 chr4_44219867 0 44219867 G G C C G G G G G G G G G G G G G G G G
4 chr4_44236511 0 44236511 G G G G G G G G G G C G G G G G G G G G
4 chr4_44282347 0 44282347 G G G T G G G G G G G G G G G G G G G G
4 chr4_44322964 0 44322964 T T T T T T T T G G G G T T T T T T T T
4 chr4_44325761 0 44325761 T T T T A T T T T T T T T T T T T T T T
4 chr4_44335220 0 44335220 A A A A A A A A A A A A A T A A A A A A
4 chr4_44339190 0 44339190 C C C C C C C C G G G G C C C C C C C C
4 chr4_44445621 0 44445621 A A A A A A A A C C C C A A A A A A A A
4 chr4_44446814 0 44446814 C C C C C C C C C C C C C C C C G G C C
4 chr4_44449768 0 44449768 G G G G G G G G G G G T G G G G G G G G
4 chr4_44459814 0 44459814 A A A A A A A A T T T T A A A A A A A A
4 chr4_44472091 0 44472091 T T T T T T T T T T T T G T T T T T T T
4 chr4_44480449 0 44480449 C C C G C C C C C C C C C C C C C C C C
4 chr4_44487599 0 44487599 T T G T T T T T T T T T T T T T T T T T
4 chr4_44511226 0 44511226 G G C C C C G G G G G G G G G G G G G G
4 chr4_44541218 0 44541218 G G G G G G G G C C C C G G G G G G G G
4 chr4_44547036 0 44547036 C C C C A C C C C C C C C C C C C C C C
4 chr4_44620906 0 44620906 A A A A A A A A A A A T A A A A A A A A
4 chr4_44621924 0 44621924 A A A A A A A A A A A T A A A A A A A A
4 chr4_44627856 0 44627856 G G G G G G G G C G C C G G G G G G G G
4 chr4_44631004 0 44631004 T T T T T T T T A T T T T T T T T T T T
4 chr4_44658121 0 44658121 G G G G G G G G C G G G G G G G G G G G
4 chr4_44695499 0 44695499 C C G G G G C C G G G G G G G G G G C C
4 chr4_44702429 0 44702429 A A A A A A A A A A A A A A A A T T A A
4 chr4_44702675 0 44702675 C C C C C C C C C C C C C C G G C C C C
4 chr4_44706996 0 44706996 A C A A A A C C A A A A A A A A A A C C
4 chr4_44728824 0 44728824 G G G G G G G G G G G G G T G G G G G G
4 chr4_44733271 0 44733271 T T T T T T T T T T T T T T T T G G T T
4 chr4_44745842 0 44745842 G G G G G T G G G G G G G G G G G G G G
4 chr4_44757287 0 44757287 C C C C C C C C C C C C C C C C C G C C
4 chr4_44779813 0 44779813 C C C C C C C C C C C C C C C C G G C C
4 chr4_44834994 0 44834994 A A A A A A A A A T A A A A A A A A A A
4 chr4_44873372 0 44873372 C C C C C C C C C C C C A C C C C C C C
4 chr4_44878342 0 44878342 A A A A A A A A A A A A A T A A A A A A
4 chr4_44889509 0 44889509 T T T T T T T T T T T T T T T T G T T T
4 chr4_44891437 0 44891437 A A A A A A A A A A A A A A A C A A A A
4 chr4_44970705 0 44970705 C C C C A C C C C C C C C C C C C C C C
4 chr4_45004566 0 45004566 C C C C C C C C C G G G C C C C C C C C
4 chr4_45038922 0 45038922 A A A A A A A A C C C C A A A A A A A A
4 chr4_45055934 0 45055934 G G G G G G G G C C C C G G G G G G G G
4 chr4_45063284 0 45063284 A A A A A A C C A A A A A A A A A A A A
4 chr4_45079309 0 45079309 A A A A A A A A A A A A A T A A A A A A
4 chr4_45090210 0 45090210 G G G G G G G G G G G T G G G G G G G G
4 chr4_45123968 0 45123968 G G C C C C G G C C C C C C C C C C G G
4 chr4_45134146 0 45134146 G G G G C G G G G G G G G G G G G G G G
4 chr4_45146029 0 45146029 G G G G G G G G C C C C G G G G G G G G
4 chr4_45171468 0 45171468 G G G G C G G G G G G G G G G G G G G G
4 chr4_45207283 0 45207283 A A A A A A A A A A A A A C A A A A A A
4 chr4_45210925 0 45210925 T T T T T T T T T T G T T T T T T T T T
4 chr4_45283145 0 45283145 C C A A C C C C C C C C C C C C C C C C
4 chr4_45306011 0 45306011 C C C C C C C C G G C G C C C C C C C C
4 chr4_45306907 0 45306907 G G G G G G G G G G G G C G G G G G G G
4 chr4_45322407 0 45322407 G G G G G G G G G G T T G G G G G G G G
4 chr4_45328973 0 45328973 G G G G G G G G G G G G G G T T G G G G
4 chr4_45372345 0 45372345 C C A A C C C C C C C C C C C C C C C C
4 chr4_45375782 0 45375782 C C C C C C C C C C C C G G C C C C C C
4 chr4_45377848 0 45377848 G G T T G T G G G G G G G G G G G G G G
4 chr4_45385678 0 45385678 C C C C C C C C G G G G C C C C C C C C
4 chr4_45423856 0 45423856 C C C C C C C C C C C C A C C C C C C C
4 chr4_45438751 0 45438751 C C C C C C C C C C A C C C C C C C C C
4 chr4_45450058 0 45450058 G G G G G G G G G G G G G G G G G T G G
4 chr4_45452913 0 45452913 T T T T T T T T T T A T T T T T T T T T
4 chr4_45498538 0 45498538 T T T T T T T T T T T T A A T T T T T T
4 chr4_45501068 0 45501068 G G G G G G G G C C C C G G G G G G G G
4 chr4_45501260 0 45501260 C G G G G G G G G G G G G G G G G G C C
4 chr4_45504385 0 45504385 C C C C C C C C C C C C A C C C C C C C
4 chr4_45533775 0 45533775 A C A A A A A A A A A A A A A A A A A A
4 chr4_45533880 0 45533880 C G G G G G G G G G G G G G G G G G G G
4 chr4_45535553 0 45535553 G G G G C C G G G G G G G G G G G G G G
4 chr4_45538859 0 45538859 C C C C C C C C A A A A C C C C C C C C
4 chr4_45561592 0 45561592 C C C C C C C C C C C C C G C C C C C C
4 chr4_45570432 0 45570432 G G G G G G G G T T T T G G G G G G G G
4 chr4_45597412 0 45597412 G G G G G G G G C C C C G G G G G G G G
4 chr4_45630161 0 45630161 A A A A A A A A A A A A A A C C A A A A
4 chr4_45654599 0 45654599 A A A A A A A A A A A A A T A A A A A A
4 chr4_45654829 0 45654829 G G T T G G G G G G G G G G G G G G G G
4 chr4_45656871 0 45656871 T T T T T T T T T T T T T T A T T T T T
4 chr4_45660342 0 45660342 G G G G G G G G G G G G G G C G G G G G
4 chr4_45678309 0 45678309 C C C C A C C C C C C C C C C C C C C C
4 chr4_45708920 0 45708920 T T T T A T T T T T T T T T T T T T T T
4 chr4_45711797 0 45711797 G G G G C G G G G G G G G G G G G G G G
4 chr4_45712489 0 45712489 C C C C C C C C A C A C C C C C C C C C
4 chr4_45715276 0 45715276 T T A A A A T T T T T T T T T T T T T T
4 chr4_45785157 0 45785157 A A A A A A A A A A A A A C A A A A A A
4 chr4_45797715 0 45797715 A A A A A A A A A C A C A A A A A A A A
4 chr4_45801125 0 45801125 C C C C C C C C C C C G C C C C C C C C
4 chr4_45820884 0 45820884 C C C C C C C C C G C G C C C C C C C C
4 chr4_45853289 0 45853289 A A A A A A A A A A A A A A A A A C A A
4 chr4_45884105 0 45884105 A A A A A A A A A A A A A A A C A A A A
4 chr4_45894352 0 45894352 G G C C G G G G G G G G G G G G G G G G
4 chr4_45928411 0 45928411 A A A A A C A A A A A A A A A A A A A A
4 chr4_45935381 0 45935381 T T G T T T T T T T T T T T T T T T T T
4 chr4_45950571 0 45950571 A A A A A A A A C C C C A A A A A A A A
4 chr4_45962441 0 45962441 T T T T T T T T T T T T T T A A T T T T
4 chr4_46015096 0 46015096 G G G G G G G G G G G G G G C G G G G G
4 chr4_46031414 0 46031414 G G G G G G T T G G G G G G G G G G G G
4 chr4_46034181 0 46034181 T T G G T T T T T T T T T T T T T T T T
4 chr4_46041427 0 46041427 A A A A A C A A A A A A A A A A A A A A
4 chr4_46062460 0 46062460 T T T T A T T T T T T T T T T T T T T T
4 chr4_46065583 0 46065583 T T T T T T T T A A A A T T T T T T T T
4 chr4_46078695 0 46078695 G G G G G T G G G G G G G G G G G G G G
4 chr4_46079548 0 46079548 A A C C C C A A A A A A A A A A A A A A
4 chr4_46105324 0 46105324 G G G G G G G G G G G G C G G G G G G G
4 chr4_46105591 0 46105591 T T G G T T T T T T T T T T T T T T T T
4 chr4_46152765 0 46152765 A A A A A A A A A A A C A A A A A A A A
4 chr4_46160293 0 46160293 T T T T T T T T T T T T A T T T T T T T
4 chr4_46162624 0 46162624 T T T T T T T T T T T T T T G T T T T T
4 chr4_46185609 0 46185609 A A C C C C A A C C C C C C C C C C A A
4 chr4_46216516 0 46216516 T T T T T T T T T T T T G T T T T T T T
4 chr4_46230996 0 46230996 C C C C C G C C C C C C C C C C C C C C
4 chr4_46235325 0 46235325 A A A A A A A A A A A C A A A A A A A A
4 chr4_46260669 0 46260669 C C C G C C C C C C C C C C C C C C C C
4 chr4_46276449 0 46276449 A A A A A A A A C C C C A A A A A A A A
4 chr4_46307430 0 46307430 A A A A A A A A A A A A A A A A C C A A
4 chr4_46337062 0 46337062 C C C C C C C C C C C C C C C C A A C C
4 chr4_46350009 0 46350009 C C C C C C C C A A A A C C C C C C C C
4 chr4_46352159 0 46352159 A A A A A A A A C C C C A A A A A A A A
4 chr4_46371916 0 46371916 T T T T T T T T G G G G T T T T T T T T
4 chr4_46422298 0 46422298 C C C C C C C C C C C C A C C C C C C C
4 chr4_46424634 0 46424634 C C A A C C C C C C C C C C C C C C C C
4 chr4_46445271 0 46445271 G G G G G G G G G G G G G G C C G G G G
4 chr4_46447764 0 46447764 C C A A C C C C C C C C C C C C C C C C
4 chr4_46509443 0 46509443 T T T T T T T T A A A A T T T T T T T T
4 chr4_46536801 0 46536801 T T T T T T T T G G G G T T T T T T T T
4 chr4_46548442 0 46548442 T T T T T T T T T T T T T T T T G T T T
4 chr4_46550366 0 46550366 T T T T T T T T T T T T T T A T T T T T
4 chr4_46556115 0 46556115 A A C C A C A A A A A A A A A A A A A A
4 chr4_46567541 0 46567541 C C C C C C C C A A A A C C C C C C C C
4 chr4_46580197 0 46580197 T T T T T T G G T T T T T T T T T T T T
4 chr4_46598014 0 46598014 G G C C C C G G C C C C C C C C C C G G
4 chr4_46601460 0 46601460 G G G G G G G G G G G G G T G G G G G G
4 chr4_46682053 0 46682053 T T A A A A T T T T T T T T T T T T T T
4 chr4_46683247 0 46683247 G G G G G G G G T T T T G G G G G G G G
4 chr4_46701316 0 46701316 G G C C G G G G G G G G G G G G G G G G
4 chr4_46788095 0 46788095 C C A A A C C C C C C C C C C C C C C C
4 chr4_46807501 0 46807501 A A C C C C A A C C C C C C C C C C A A
4 chr4_46825311 0 46825311 A A A A A A A A A A A A A T A A A A A A
4 chr4_46827648 0 46827648 G G G G G G G G C C C C G G G G G G G G
4 chr4_46833184 0 46833184 C G G G G G G G G G G G G G G G G G C C
4 chr4_46874969 0 46874969 T T T T T T T T T T A T T T T T T T T T
4 chr4_46878736 0 46878736 T T T T G T T T T T T T T T T T T T T T
4 chr4_46893058 0 46893058 C C C C G G C C C C C C C C C C C C C C
4 chr4_46944946 0 46944946 G G G G G G G G G T G T G G G G G G G G
4 chr4_46981505 0 46981505 A A A A A T A A A A A A A A A A A A A A
4 chr4_47037127 0 47037127 A A C C C C A A C C C C C C C C C C A A
4 chr4_47085144 0 47085144 A A A C A A A A A A A A A A A A A A A A
4 chr4_47093231 0 47093231 A A A A A A A A C C C C A A A A A A A A
4 chr4_47174554 0 47174554 G G G G G G G G G G G T G G G G G G G G
4 chr4_47175861 0 47175861 A T A A A A A A A A A A A A A A A A A A
4 chr4_47180436 0 47180436 T T T T G T T T T T T T T T T T T T T T
4 chr4_47183595 0 47183595 G G G G G G G G G T T T G G G G G G G G
4 chr4_47214566 0 47214566 G G G G G G G G C C C C C C C C C C G G
4 chr4_47240160 0 47240160 C C C C C C C C G G G G G G G G G G C C
4 chr4_47253286 0 47253286 C C C C A A C C C C C C C C C C C C C C
4 chr4_47264306 0 47264306 C C C C C C C C C G C G C C C C C C C C
4 chr4_47352038 0 47352038 G G G G G T G G G G G G G G G G G G G G
4 chr4_47354645 0 47354645 C C C C C C C C C C C C C G C C C C C C
4 chr4_47360223 0 47360223 C C A C C C C C C C C C C C C C C C C C
4 chr4_47385952 0 47385952 C C C C C C C C C C C C A A A A A A C C
4 chr4_47395097 0 47395097 G G G G G G G G C G C G G G G G G G G G
4 chr4_47401328 0 47401328 T T A A A A T T T T T T T T T T T T T T
4 chr4_47434614 0 47434614 T T T T A T T T T T T T T T T T T T T T
4 chr4_47439153 0 47439153 G G G G G G G G G G G G C G G G G G G G
4 chr4_47468814 0 47468814 G G T T G T G G G G G G T T T T T T G G
4 chr4_47469383 0 47469383 T T A A A A T T A A A A A T A A A A T T
4 chr4_47470563 0 47470563 G G G G G G G G G G G G G T G G G G G G
4 chr4_47493322 0 47493322 C C G G G G C C G G G G G G G G G G C C
4 chr4_47544554 0 47544554 C C C C C C C C A A A A C C C C C C C C
4 chr4_47583233 0 47583233 C C C C C C C C G G G G C C C C C C C C
4 chr4_47584682 0 47584682 C C C C A C C C C C C C C C C C C C C C
4 chr4_47646837 0 47646837 G G C G G G G G G G G G G G G G G G G G
4 chr4_47666574 0 47666574 G G G G G G G G G G G G G G G G T T G G
4 chr4_47676026 0 47676026 G G G G G G G G C C C C G G G G G G G G
4 chr4_47718580 0 47718580 A A A A A A A A T T T T A A A A A A A A
4 chr4_47724508 0 47724508 G G G G G G G G C G C G G G G G G G G G
4 chr4_47725734 0 47725734 A A A A A A A A C C C C A A A A A A A A
4 chr4_47726275 0 47726275 C C G G G G G G G G G G G G G G G G G G
4 chr4_47751487 0 47751487 G G G G C C G G C C C C C C G G C C G G
4 chr4_47753708 0 47753708 G G G G G G G G G T G G G G G G G G G G
4 chr4_47764077 0 47764077 A A A A A A A A T T T T A A A A A A A A
4 chr4_47777171 0 47777171 G G G G G G G G C C C C G G G G G G G G
4 chr4_47778977 0 47778977 G G G G G G G G G G G T G G G G G G G G
4 chr4_47786458 0 47786458 C C C C G G C C G G G G C C C C C C C C
4 chr4_47813620 0 47813620 G G G G G G G G G G G G G G G G C C G G
4 chr4_47822525 0 47822525 C C C C C C C C C C C C C C C C G G C C
4 chr4_47840270 0 47840270 T T T T T T T T T T T T T T T T G G T T
4 chr4_47847739 0 47847739 C C C C C C C C C G C C C C C C C C C C
4 chr4_47897360 0 47897360 T T T T T T T T A T T T T T T T T T T T
4 chr4_47910620 0 47910620 A A A A A A A A A A A A A C A A A A A A
4 chr4_47911033 0 47911033 T T G G T T T T T T T T T T T T T T T T
4 chr4_47954146 0 47954146 G G G G G G G G G G G G G G G G G T G G
4 chr4_47963951 0 47963951 C G C C C C C C C C C C C C C C C C C C
4 chr4_47964363 0 47964363 C C C C C C C C C C C C A C C C C C C C
4 chr4_47991537 0 47991537 C C C C A A C C C C C C C C C C C C C C
4 chr4_48012460 0 48012460 C C C G C C C C C C C C C C C C C C C C
4 chr4_48023457 0 48023457 G G T T G G G G G G G G G G G G G G G G
4 chr4_48050853 0 48050853 C C C C C C C C C C C C C C G G C C C C
4 chr4_48066522 0 48066522 G G G G G G G G G G G G G G C C G G G G
4 chr4_48086065 0 48086065 A A A A A A A A A A A A A A C C A A A A
4 chr4_48089451 0 48089451 G G G T G G G G G G G G G G G G G G G G
4 chr4_48124932 0 48124932 G G G G G G G G G G G G G G G G G T G G
4 chr4_48133830 0 48133830 A A A A A A A A A A A A C C A A A A A A
4 chr4_48171880 0 48171880 G G G G G G G G G G G G G G C C G G G G
4 chr4_48172866 0 48172866 C C C C C C C C C C C G C C C C C C C C
4 chr4_48206277 0 48206277 G G G G G G T T G G G G G G G G G G G G
4 chr4_48234547 0 48234547 C C C C C C C C C C C C C C C C C G C C
4 chr4_48235662 0 48235662 C C C C C C C C G G G G C C C C C C C C
4 chr4_48255481 0 48255481 T T T T T T T T A A A A T T T T T T T T
4 chr4_48287145 0 48287145 T T T T T T T T T T G T T T T T T T T T
4 chr4_48294877 0 48294877 G G G G G G G G G G G G G T G G G G G G
4 chr4_48312361 0 48312361 A A A A C C A A A A A A A A A A A A A A
4 chr4_48313954 0 48313954 G G G G G G G G G G G G G G G G C C G G
4 chr4_48324956 0 48324956 G G G G G G G G G G G G G G G T G G G G
4 chr4_48334194 0 48334194 A A A A A A A A C C C C A A A A A A A A
4 chr4_48338710 0 48338710 T T G G G G G G G G G G G G G G G G G G
4 chr4_48341911 0 48341911 G G G G G G G G G G G G C G G G G G G G
4 chr4_48404982 0 48404982 A A A A A A A A A A A A A A A A A C A A
4 chr4_48488605 0 48488605 T T T T T T T T T T T T T T T T A A T T
4 chr4_48500822 0 48500822 C C C C A A C C C C C C C C C C C C C C
4 chr4_48528359 0 48528359 T T A A A A A A A A A A A A A A A A A A
4 chr4_48536248 0 48536248 C C C C C C C C C C C C C C G G C C C C
4 chr4_48536931 0 48536931 G G T T G G G G G G G G G G G G G G G G
4 chr4_48552245 0 48552245 G G C C G G G G G G G G G G G G G G G G
4 chr4_48561985 0 48561985 T T T T T T T T A A A A T T T T T T T T
4 chr4_48587606 0 48587606 G G G G G G G G G G G G C C C C C C G G
4 chr4_48592539 0 48592539 T T T T T T T T T T T T T T T T A A T T
4 chr4_48631906 0 48631906 T T T T T T T T T T T T T T G G T T T T
4 chr4_48646353 0 48646353 G G G G G G G G G G G G G T G G G G G G
4 chr4_48653613 0 48653613 A A A A A A A A C C C C A A A A A A A A
4 chr4_48657165 0 48657165 G G G G G G G G T T T T G G G G G G G G
4 chr4_48660402 0 48660402 A A A A A A A A A A A A A A C C A A A A
4 chr4_48673051 0 48673051 G G G G G G G G G G G G G G G G T T G G
4 chr4_48677627 0 48677627 C C C C C C C C G G G G C C C C C C C C
4 chr4_48713620 0 48713620 G G C C C C G G C C C C G G G G G G G G
4 chr4_48739921 0 48739921 C C C C C C C C C C C C C C C C A A C C
4 chr4_48765015 0 48765015 T T T T T T T T T T T T T T A T T T T T
4 chr4_48839166 0 48839166 G G G G G G G G G G G G G T G G G G G G
4 chr4_48903316 0 48903316 G G G G G G G G G G G G G G T T G G G G
4 chr4_48926909 0 48926909 G G C C G G G G G G G G G G G G G G G G
4 chr4_48928667 0 48928667 G G G G G G G G G G G G C G G G G G G G
4 chr4_48939895 0 48939895 T T T T T T T T T T T T G G G G G G T T
4 chr4_48943128 0 48943128 A A A A A A A A T T T T A A A A A A A A
4 chr4_48960985 0 48960985 G G G G G G G G T T T T G G G G G G G G
4 chr4_48978387 0 48978387 C C A A A A A A A A A A A A A A A A C C
4 chr4_48983039 0 48983039 A A A A A A A A A A A A A T A A A A A A
4 chr4_49000346 0 49000346 C C C C C C C C A A A A C C C C C C C C
4 chr4_49005894 0 49005894 T T T T T T T T T T T T T T G T T T T T
4 chr4_49041541 0 49041541 T T T T T T T T T T A A T T T T T T T T
4 chr4_49073724 0 49073724 G G G G G G G G G G G G G G C G G G G G
4 chr4_49098455 0 49098455 G G G G G G G G C C C C G G G G G G G G
4 chr4_49114380 0 49114380 C C C C C C C C C C C C C C C C G G C C
4 chr4_49121007 0 49121007 C C C C C C C C C C C C C G C C C C C C
4 chr4_49151313 0 49151313 C C C C G G C C C C C C C C C C C C C C
4 chr4_49166573 0 49166573 G G G G G G G G G G G G G T G G G G G G
4 chr4_49173656 0 49173656 A A T T T T A A T T T T T T T T T T T T
4 chr4_49194976 0 49194976 A A A A A A A A A A A A A A A A C C A A
4 chr4_49210199 0 49210199 T T T T T T T T T T T T T T G T T T T T
4 chr4_49226426 0 49226426 A T T T T T T T T T T T T T T T T T T T
4 chr4_49261762 0 49261762 T T T T T T T T A A A A T T T T T T T T
4 chr4_49262536 0 49262536 A A A A A A A A C C C C A A A A A A A A
4 chr4_49265811 0 49265811 G G G G G G G G T T T T G G G G G G G G
4 chr4_49304259 0 49304259 A A A A A A A A A A A T A A A A A A A A
4 chr4_49305432 0 49305432 A C A A A A A A A A A A A A A A A A A A
4 chr4_49313138 0 49313138 G G G G G G G G C C C G G G G G G G G G
4 chr4_49313991 0 49313991 G G G G G G G G C C C C G G G G G G G G
4 chr4_49322560 0 49322560 C C C G G G C C C C C C C C C C C C C C
4 chr4_49324129 0 49324129 G G G G G G G G T T T T G G G G G G G G
4 chr4_49353634 0 49353634 C C C C C C C C C C C C A C A A C C C C
4 chr4_49386552 0 49386552 C C C C C C C C G G G G C C C C C C C C
4 chr4_49405965 0 49405965 T T A A A A T T T T T T T T T T T T T T
4 chr4_49415454 0 49415454 G G G G G G G G G G G G G G C G G G G G
4 chr4_49443886 0 49443886 A A A A A A A A A A A A T T T T T T A A
4 chr4_49494930 0 49494930 G G C G G G G G G G G G G G G G G G G G
4 chr4_49515705 0 49515705 C C A C A A C C C C C C C C C C C C C C
4 chr4_49522382 0 49522382 T T G G G G T T G G G G G G G G G G T T
4 chr4_49552003 0 49552003 T T T T T T T T A A A A T T T T T T T T
4 chr4_49552832 0 49552832 G G G G C C G G G G G G G G G G G G G G
4 chr4_49582906 0 49582906 A A T T T T A A T T T T T T T T T T A A
4 chr4_49598405 0 49598405 G G G G G G G G C C C C G G G G G G G G
4 chr4_49606635 0 49606635 C C C C C C C C C C C C C C C C G G C C
4 chr4_49634671 0 49634671 G G G G G G G G C G C C G G G G G G G G
4 chr4_49651565 0 49651565 G T G G G G G G G G G G G G G G G G G G
4 chr4_49674542 0 49674542 C C C C C C C C C C C C C C C G C C C C
4 chr4_49677410 0 49677410 G G G G G G G G C C C C G G G G G G G G
4 chr4_49680766 0 49680766 T T T T T T T T A A A A T T T T T T T T
4 chr4_49688906 0 49688906 G G C C C C G G C C C C C C C C C C G G
4 chr4_49690965 0 49690965 A A T T T T A A T T T T T T T T T T A A
4 chr4_49697026 0 49697026 G T G G G G G G G G G G G G G G G G G G
4 chr4_49720628 0 49720628 A A A A A A A A C C C C A A A A A A A A
4 chr4_49727849 0 49727849 G G G G G G G G T T T T G G G G G G G G
4 chr4_49733898 0 49733898 C C C G C C C C C C C C C C C C C C C C
4 chr4_49744354 0 49744354 C C C C C C C C C C C C C C C C A A C C
4 chr4_49748853 0 49748853 T T T T G T T T T T T T T T T T T T T T
4 chr4_49749601 0 49749601 G G G T G T G G G G G G G G G G G G G G
4 chr4_49774303 0 49774303 T T T T T T T T T T T T A T T T T T T T
4 chr4_49775287 0 49775287 C C C C C C C C A A A A C C C C C C C C
4 chr4_49805685 0 49805685 G G G G G G G G G T G G G G G G G G G G
4 chr4_49815016 0 49815016 A A A A A A A A A A A A A T A A A A A A
4 chr4_49847219 0 49847219 G T G G G G G G G G G G G G G G G G T T
4 chr4_49848645 0 49848645 C C C C C C C C A A A A C C C C C C C C
4 chr4_49849297 0 49849297 C C C C C C C C C G G G C C C C C C C C
4 chr4_49860731 0 49860731 G T G G G G G G G G G G G G G G G G T T
4 chr4_49865283 0 49865283 G G G G G T G G G G G G G G G G G G G G
4 chr4_49869398 0 49869398 G G G G G G G G G G G G G G C C G G G G
4 chr4_49893054 0 49893054 G G G G G G G G G G G T G G G G G G G G
4 chr4_49897899 0 49897899 T T T T T T T T A A A A T T T T T T T T
4 chr4_49912445 0 49912445 T T T T A T T T T T T T T T T T T T T T
4 chr4_49916626 0 49916626 C C C C C C C C C C C C C C A A C C C C
4 chr4_49941066 0 49941066 T T T T T T T T A A A A T T T T T T T T
4 chr4_49957134 0 49957134 T T G G G G T T T T T T T T T T T T T T
4 chr4_49959737 0 49959737 A A A A A A A A C C C C A A A A A A A A
4 chr4_49998057 0 49998057 T T T T T T T T G G G G T T T T T T T T
4 chr4_50023956 0 50023956 C C C C C C C C G G G G C C C C C C C C
4 chr4_50058331 0 50058331 G G T T T T G G T T T T T T T T T T G G
4 chr4_50069726 0 50069726 T T A A A A T T T T T T T T T T T T T T
4 chr4_50092935 0 50092935 G G G G G G G G G G G G G G G G C G G G
4 chr4_50110698 0 50110698 A A C C C C C C C C C C C C C C C C A A
4 chr4_50128036 0 50128036 G G G G G G G G C C C C G G G G G G G G
4 chr4_50131583 0 50131583 G G G G G G G G G G G G G G C G G G G G
4 chr4_50199439 0 50199439 G G G G G G G G G G G G G G G G C C G G
4 chr4_50204947 0 50204947 T T T T T T T T A A A A T T T T T T T T
4 chr4_50219703 0 50219703 A A A A A A A A A A A A A C A A A A A A
4 chr4_50241106 0 50241106 A A A A A A A A A C A A A A A A A A A A
4 chr4_50252001 0 50252001 C C C C C C C C A A A A C C C C C C C C
4 chr4_50273868 0 50273868 G G G G G G G G G G G G G T G G G G G G
4 chr4_50291564 0 50291564 G G T T G T G G G G G G G G G G G G G G
4 chr4_50297941 0 50297941 G G T T T T G G T T T T T T T T T T G G
4 chr4_50317436 0 50317436 T T T T T T T T G T G G T T T T T T T T
4 chr4_50322098 0 50322098 T T T T T T T T A T T T T T T T T T T T
4 chr4_50356576 0 50356576 C C C C C C C C C C A C C C C C C C C C
4 chr4_50357296 0 50357296 T T T T T T T T T T T T T T G T T T T T
4 chr4_50372302 0 50372302 T T T T G T T T T T T T T T T T T T T T
4 chr4_50377135 0 50377135 A A A A A A A A A A A A A A A T A A A A
4 chr4_50409332 0 50409332 A A A A A A A A A A A A A A A A T T A A
4 chr4_50428333 0 50428333 A A A A A T A A A A A A A A A A A A A A
4 chr4_50472209 0 50472209 C C C C C C C C C C C C C C A C C C C C
4 chr4_50482242 0 50482242 T T T T T T T T T T T T T T T T G G T T
4 chr4_50497819 0 50497819 C C G G G G C C C C C C C C C C C C C C
4 chr4_50498163 0 50498163 A A T T T T A A T T T T T T T T T T A A
4 chr4_50536178 0 50536178 G G G G G G G G G G G G T T G G G G G G
4 chr4_50560511 0 50560511 T T T T T T T T G G G G T T T T T T T T
4 chr4_50574858 0 50574858 C C C C C C C C G G G G C C C C C C C C
4 chr4_50580994 0 50580994 C C C C C G C C C C C C C C C C C C C C
4 chr4_50614288 0 50614288 C C C C C C C C G G G G C C C C C C C C
4 chr4_50681467 0 50681467 A A C C A A A A A A A A A A A A A A A A
4 chr4_50691186 0 50691186 C C C C C C C C C C C C C C G G C C C C
4 chr4_50705205 0 50705205 A A C C C C A A A A A A A A A A A A A A
4 chr4_50706643 0 50706643 G G G G G G G G T T T T G G G G G G G G
4 chr4_50707359 0 50707359 T T T T T T T T T T T T T T T T G T T T
4 chr4_50731813 0 50731813 C C G G C C C C C C C C C C C C C C C C
4 chr4_50798588 0 50798588 G G G G G G G G G G G G T T G G G G G G
4 chr4_50800079 0 50800079 T T G G G G T T G G G G G G G G G G T T
4 chr4_50855484 0 50855484 G G C C C C G G C C C C C C C C C C G G
4 chr4_50879398 0 50879398 A A A A A A A A C C C C A A A A A A A A
4 chr4_50899959 0 50899959 T T T T T T T T G G G G T T T T T T T T
4 chr4_50972707 0 50972707 T T T T A T T T T T T T T T T T T T T T
4 chr4_51054918 0 51054918 C C C C C G C C C C C C C C C C C C C C
4 chr4_51063558 0 51063558 C C C C C C C C C C C C C C A A C C C C
4 chr4_51064826 0 51064826 T T T T T T T T T T T T T T T T A T T T
4 chr4_51078386 0 51078386 G G G G G G G G G G G G T T G G G G G G
4 chr4_51080132 0 51080132 G G G G G G G G T T T T G G G G G G G G
4 chr4_51107583 0 51107583 G G G G G G G G C C C C G G G G G G G G
4 chr4_51147649 0 51147649 G G G G G G G G G G C G G G G G G G G G
4 chr4_51195985 0 51195985 C C C C C C C C C C C C C C C C A C C C
4 chr4_51214699 0 51214699 C G C C C C C C C C C C C C C C C C G G
4 chr4_51215196 0 51215196 A A A A A A A A A A A A A A T T A A A A
4 chr4_51232639 0 51232639 T T A A A A T T A A A A A A A A A A T T
4 chr4_51294576 0 51294576 T T T T T T T T T T A T T T T T T T T T
4 chr4_51312902 0 51312902 A C C C C C C C C C C C C C C C C C C C
4 chr4_51316338 0 51316338 G G C C C C G G C C C C C C C C C C G G
4 chr4_51355911 0 51355911 T T T T T T T T T T T T A A T T T T T T
4 chr4_51361642 0 51361642 T T T T T T T T G G G G T T T T T T T T
4 chr4_51362730 0 51362730 A A A A A A A A T T T T A A A A A A A A
4 chr4_51375821 0 51375821 G G G G G G G G G T G G G G G G G G G G
4 chr4_51390497 0 51390497 T T T T T T T T G G G G T T T T T T T T
4 chr4_51398688 0 51398688 G G G G G G G G G G G G G G T T G G G G
4 chr4_51399177 0 51399177 A A A A A A T T A A A A A A A A A A A A
4 chr4_51412304 0 51412304 C C C C C C C C C C C C C C G G C C C C
4 chr4_51413254 0 51413254 A A A A A A A A T T T T A A A A A A A A
4 chr4_51431803 0 51431803 C C C C C C C C A A A A C C C C C C C C
4 chr4_51443231 0 51443231 C C C C C C C C A A A A C C C C C C C C
4 chr4_51451774 0 51451774 C C C C C C C C G G G G C C C C C C C C
4 chr4_51486502 0 51486502 G G G G G G G G G G G G C G G G G G G G
4 chr4_51508028 0 51508028 G G G G G G G G G G G G G T G G G G G G
4 chr4_51542482 0 51542482 G G G G G G G G G G G G C C G G C C G G
4 chr4_51557135 0 51557135 C C C C C C C C G G G G C C C C C C C C
4 chr4_51560821 0 51560821 G G C G C G G G G G G G G G G G G G G G
4 chr4_51595023 0 51595023 G G C G G G G G G G G G G G G G G G G G
4 chr4_51595896 0 51595896 C C A C C C C C C C C C C C C C C C C C
4 chr4_51614670 0 51614670 T T T T A T T T T T T T T T T T T T T T
4 chr4_51626663 0 51626663 G G G G G G G G C C C C G G G G G G G G
4 chr4_51640591 0 51640591 C C C C C C C C C C C C A A A A A A C C
4 chr4_51645567 0 51645567 C C C C C C C C A A A A C C C C C C C C
4 chr4_51652110 0 51652110 T T T T T T T T T T T T T T G G T T T T
4 chr4_51675500 0 51675500 A A C C C C C C C C C C C C C C C C C C
4 chr4_51679554 0 51679554 A A A A A A A A A A A A A A T T A A A A
4 chr4_51703593 0 51703593 A A A A A A A A A A A A A C A A A A A A
4 chr4_51746237 0 51746237 G G G G G G G G C C C C G G G G G G G G
4 chr4_51748971 0 51748971 C C C C C C C C C C C C C G C C C C C C
4 chr4_51756956 0 51756956 G G G G G G G G C C C C G G G G G G G G
4 chr4_51773008 0 51773008 A A A A A A A A T T T T A A A A A A A A
4 chr4_51773031 0 51773031 G G G G G G G G G G G G G G G G G T G G
4 chr4_51790802 0 51790802 T T T T T T T T G G G G T T T T T T T T
4 chr4_51792071 0 51792071 C C C C C C C C A A A A C C C C C C C C
4 chr4_51801211 0 51801211 G G G G G G G G G G G G C G G G G G G G
4 chr4_51824966 0 51824966 T T T T A T T T T T T T T T T T T T T T
4 chr4_51849059 0 51849059 G G G G G G T T G G G G G G G G G G G G
4 chr4_51888476 0 51888476 A A A A A A A A A T T T A A A A A A A A
4 chr4_51892242 0 51892242 A A A A A A A A A T A T A A A A A A A A
4 chr4_51894617 0 51894617 A A A A A A A A A C C C A A A A A A A A
4 chr4_51901256 0 51901256 A A C C C C A A A A A A A A A A A A A A
4 chr4_51909135 0 51909135 T T T T T T T T T T T T A T T T T T T T
4 chr4_51917794 0 51917794 C C C C G G G G C C C C C C C C C C G G
4 chr4_51976707 0 51976707 T T T T T T T T T T T T T T G G T T T T
4 chr4_51981696 0 51981696 T T T T T T T T A A A A T T T T T T T T
4 chr4_52004730 0 52004730 T T T T T T T T T T T T T T G G T T T T
4 chr4_52022128 0 52022128 G G G G G G G G G G G G G G G G T T G G
4 chr4_52027041 0 52027041 G G G G G G G G G G C G G G G G G G G G
4 chr4_52088460 0 52088460 G G G G G G G G G G G G C C C C C C G G
4 chr4_52143225 0 52143225 C C C C C C C C G G G G C C C C C C C C
4 chr4_52204891 0 52204891 C C C C C C G G C C C C C C C C C C C C
4 chr4_52207789 0 52207789 G G G G C G G G G G G G G G G G G G G G
4 chr4_52235375 0 52235375 G G G G G G G G G G G G C G G G G G G G
4 chr4_52258594 0 52258594 T T T T T T T T T T T T T T G T T T T T
4 chr4_52300694 0 52300694 C C C G C C C C C C C C C C C C C C C C
4 chr4_52332402 0 52332402 C C C C C C C C C C C C A C C C C C C C
4 chr4_52342238 0 52342238 C C C C C C C C C C C G C C C C C C C C
4 chr4_52389087 0 52389087 G T G G G G G G G G G G G G G G G G G G
4 chr4_52408057 0 52408057 C C C C C C C C G G G G C C C C G G C C
4 chr4_52432046 0 52432046 T T A T T T T T T T T T T T T T T T T T
4 chr4_52442258 0 52442258 A A A A A A A A T T T T A A A A A A A A
4 chr4_52447862 0 52447862 C C C C C C C C C C C C A C C C C C C C
4 chr4_52461111 0 52461111 A A A A A A A A T T T T A A A A A A A A
4 chr4_52464715 0 52464715 A A A A A A A A A A A A A C A A A A A A
4 chr4_52478591 0 52478591 A A A A A T A A A A A A A A A A A A A A
4 chr4_52482525 0 52482525 A A A A A A A A A A A A A A A T A A A A
4 chr4_52489215 0 52489215 C C C C C C C C G G G G G G G G G G C C
4 chr4_52526500 0 52526500 G G G G G G G G G G C G G G G G G G G G
4 chr4_52532089 0 52532089 C C C C C C C C C C C C A C C C C C C C
4 chr4_52536153 0 52536153 G G G G G T G G G G G G G G G G G G G G
4 chr4_52554718 0 52554718 A A A A A A A A A A A A A T A A A A A A
4 chr4_52556507 0 52556507 C C C C C C C C G G G G C C C C C C C C
4 chr4_52578691 0 52578691 C C C C C C C C C C C C G G G G C C C C
4 chr4_52592542 0 52592542 G G G G G G G G G G G G G G G G C C G G
4 chr4_52647912 0 52647912 A A A A A T A A A A A A A A A A A A A A
4 chr4_52670770 0 52670770 C C C C C C C C C C C C C C C G C C C C
4 chr4_52701900 0 52701900 G G T T T T G G T T T T T T T T T T G G
4 chr4_52703666 0 52703666 A A A A A A A A T T T T A A A A A A A A
4 chr4_52705070 0 52705070 A A A A A A A A A A A A A T A A A A A A
4 chr4_52736599 0 52736599 T T G G T T T T T T T T T T T T T T T T
4 chr4_52748444 0 52748444 G G G G G G G G G G G G G G G G C C G G
4 chr4_52771043 0 52771043 C C C C C C C C C C C C C C A A C C C C
4 chr4_52781389 0 52781389 G G G G G G G G G G G G G G G G C C G G
4 chr4_52785259 0 52785259 C C C C C C C C G G G G C C C C C C C C
4 chr4_52795865 0 52795865 G G T T T T G G T T T T T T T T T T G G
4 chr4_52805971 0 52805971 A A A A A A A A C C C C A A A A A A A A
4 chr4_52824349 0 52824349 T T T T T T T T G G G G T T T T T T T T
4 chr4_52825547 0 52825547 G G G G G G G G T T T T G G G G G G G G
4 chr4_52845194 0 52845194 A A A A A A A A C C C C A A A A A A A A
4 chr4_52858451 0 52858451 G G G G G G G G G G G G G G C C G G G G
4 chr4_52876745 0 52876745 C C C C C C C C C C C C C C A C C C C C
4 chr4_52878362 0 52878362 A A A A A A A A C C C C A A A A A A A A
4 chr4_52886831 0 52886831 C C G G G G C C G G G G G G G G G G C C
4 chr4_52889238 0 52889238 A A A A A A A A A A A A A A A C A A A A
4 chr4_52893950 0 52893950 C C C C C C C C G G G G C C C C C C C C
4 chr4_52910443 0 52910443 G G C C C G G G G G G G G G G G G G G G
4 chr4_52937126 0 52937126 G G G G G G G G G G G G G G C G G G G G
4 chr4_52953286 0 52953286 C C C C C C C C C C C C A A C C C C C C
4 chr4_52955776 0 52955776 G G G G G G G G C C C C G G G G G G G G
4 chr4_52960001 0 52960001 C C G G G G C C G G G G G G G G G G C C
4 chr4_52965105 0 52965105 A A A A A A A A A A A A A A T T A A A A
4 chr4_53001789 0 53001789 G G G G G G G G G G G T G G G G G G G G
4 chr4_53002741 0 53002741 A A T T A T A A A A A A A A A A A A A A
4 chr4_53028682 0 53028682 A A A A A A A A T T T T A A A A A A A A
4 chr4_53039169 0 53039169 C G G G G G G G G G G G G G G G G G G G
4 chr4_53052762 0 53052762 A A A A A A A A C C C C A A A A A A A A
4 chr4_53061418 0 53061418 G G C C G G G G G G G G G G G G G G G G
4 chr4_53072448 0 53072448 G G G G G G G G G G C G G G G G G G G G
4 chr4_53088389 0 53088389 A A A A A A A A C C C C A A A A A A A A
4 chr4_53089859 0 53089859 G T G G G G G G G G G G G G G G G G G G
4 chr4_53109182 0 53109182 T T T T T T T T T T T T G T T T T T T T
4 chr4_53118995 0 53118995 C C C C C C C C C C C C C C C C G G C C
4 chr4_53156009 0 53156009 T T T T T T T T A A A A T T T T T T T T
4 chr4_53170227 0 53170227 C G C C C C C C C C C C C C C C C C C C
4 chr4_53176418 0 53176418 T T T T T T T T T T T T T T T T G G T T
4 chr4_53184246 0 53184246 G G G T T T G G G G G G G G G G G G G G
4 chr4_53184378 0 53184378 G G G G G G G G G G G G C G G G G G G G
4 chr4_53190844 0 53190844 A A A A A A A A A A A A A C A A C C A A
4 chr4_53206244 0 53206244 G G G G G G G G T T G G G G G G G G G G
4 chr4_53233754 0 53233754 G G G G G G G G G G G T G G G G G G G G
4 chr4_53287834 0 53287834 A A A A A A A A A A A A A A C C A A A A
4 chr4_53332626 0 53332626 G G G G G G G G C C C C G G G G G G G G
4 chr4_53346377 0 53346377 G G G G G G G G G G G G G G G G C C G G
4 chr4_53391765 0 53391765 G T T T T T T T T T T T T T T T T T T T
4 chr4_53411690 0 53411690 C C C C C C C C C C C C C G C C C C C C
4 chr4_53412117 0 53412117 G G G G C C G G G G G G G G G G G G G G
4 chr4_53443176 0 53443176 T T T T T T T T G G G G T T T T T T T T
4 chr4_53456000 0 53456000 G G G G G G G G G G G G G G G G C C G G
4 chr4_53456747 0 53456747 A A A A A A C C A A A A A A A A A A A A
4 chr4_53484380 0 53484380 C C C C C C C C C C C G C C C C C C C C
4 chr4_53499326 0 53499326 A A A A A A A A C C C C A A A A A A A A
4 chr4_53526529 0 53526529 G G G G G G G G G G G G C C C C C C G G
4 chr4_53534026 0 53534026 G G G G G G G G G G G G C C C C C C G G
4 chr4_53561034 0 53561034 A A A A A A A A T T T T A A A A A A A A
4 chr4_53584228 0 53584228 A A A A A A A A A A A C A A A A A A A A
4 chr4_53585105 0 53585105 A A A A A A A A A A A C A A A A A A A A
4 chr4_53610087 0 53610087 G G G G G G G G G G G G G G G G C C G G
4 chr4_53628371 0 53628371 C C C C C C C C G G G G C C C C C C C C
4 chr4_53659559 0 53659559 C C C C C C C C A A A A C C C C C C C C
4 chr4_53687213 0 53687213 C C C C C G C C C C C C C C C C C C C C
4 chr4_53737152 0 53737152 A A A A A A A A T T T T A A A A A A A A
4 chr4_53739784 0 53739784 C C C C C C C C G G G G C C C C C C C C
4 chr4_53773230 0 53773230 C C C C C C C C G G G G C C C C C C C C
4 chr4_53777653 0 53777653 G G G G G G G G G G C G G G G G G G G G
4 chr4_53827633 0 53827633 A A C C C C A A A A A A A A A A A A A A
4 chr4_53841658 0 53841658 G G G G C C G G G G G G G G G G G G G G
4 chr4_53842477 0 53842477 G G G G G G G G T T T T G G G G G G G G
4 chr4_53856929 0 53856929 A A A C A C A A A A A A A A A A A A A A
4 chr4_53859216 0 53859216 G G G G G G G G T T T T G G G G G G G G
4 chr4_53870893 0 53870893 A A A A A A A A A A A A A A A A C C A A
4 chr4_53877540 0 53877540 T T A T T T T T T T T T T T T T T T T T
4 chr4_53879036 0 53879036 C C C C C C A A C C C C C C C C C C A A
4 chr4_53880910 0 53880910 T T T T T T T T G G G G T T T T T T T T
4 chr4_53891496 0 53891496 G G G G G G G G G G G G G G G G C G G G
4 chr4_53922379 0 53922379 T T T T T T T T T T T T T T A A T T T T
4 chr4_53948366 0 53948366 C C C C C C C C C C C C G G C C C C C C
4 chr4_53965837 0 53965837 C C C C G G C C C C C C C C C C C C C C
4 chr4_53975014 0 53975014 T T G G G G G G G G G G G G G G G G G G
4 chr4_53991888 0 53991888 C C C C C C C C A C C C C C C C C C C C
4 chr4_54005887 0 54005887 G G G G G G G G C C C C G G G G G G G G
4 chr4_54014627 0 54014627 G G G G G G G G G G G G G T G G G G G G
4 chr4_54039128 0 54039128 G G G G G T G G G G G G G G G G G G G G
4 chr4_54065218 0 54065218 A A A A A C A A A A A A A A A A A A A A
4 chr4_54083973 0 54083973 T T T T T T T T T T T T T T A A T T T T
4 chr4_54087472 0 54087472 A A A A A A A A C C C C A A A A A A A A
4 chr4_54098162 0 54098162 C C C C C C C C C C C G C C C C C C C C
4 chr4_54149057 0 54149057 G G G G G G G G C G G G G G G G G G G G
4 chr4_54183235 0 54183235 G G G T G G G G G G G G G G G G G G G G
4 chr4_54184597 0 54184597 A A A A A A A A A A A A A C A A A A A A
4 chr4_54186941 0 54186941 C C C C C C C C G G C G C C C C C C C C
4 chr4_54210852 0 54210852 A A A A A A A A A T A T A A A A A A A A
4 chr4_54250428 0 54250428 G G C C C C G G C C C C G G G G G G G G
4 chr4_54254884 0 54254884 G G G G G G G G G G G G C G G G G G G G
4 chr4_54317316 0 54317316 G G G G G G T T G G G G G G G G G G G G
4 chr4_54321703 0 54321703 T T T T G T T T T T T T T T T T T T T T
4 chr4_54332942 0 54332942 A A A C A A A A A A A A A A A A A A A A
4 chr4_54365658 0 54365658 G G G G G G G G C C C C G G G G G G G G
4 chr4_54365969 0 54365969 C C C C C C C C C C C C A C C C C C C C
4 chr4_54367012 0 54367012 G G G G G G G G C C C C G G G G G G G G
4 chr4_54380047 0 54380047 C C C C C C C C C C C C A C C C C C C C
4 chr4_54402244 0 54402244 G G C C C C G G G G G G G G G G G G G G
4 chr4_54403682 0 54403682 T T T T T T T T G G G G T T T T T T T T
4 chr4_54423945 0 54423945 T T T T T T T T T T T T G T T T T T T T
4 chr4_54478784 0 54478784 C C C C C C C C C C C C C C C C G G C C
4 chr4_54481085 0 54481085 C C C C C C C C G G G G C C C C C C C C
4 chr4_54496397 0 54496397 G G G G G G G G G G G G G G G G C G G G
4 chr4_54537339 0 54537339 G G G G G G G G G G G G G T G G G G G G
4 chr4_54538804 0 54538804 C C C C C C C C C C G G C C C C C C C C
4 chr4_54542338 0 54542338 C C C G C G C C C C C C C C C C C C C C
4 chr4_54556520 0 54556520 C C A A A A C C A A A A A A A A A A C C
4 chr4_54563290 0 54563290 G T G G G G G G G G G G G G G G G G T T
4 chr4_54563512 0 54563512 C C C C C C C C A A A A C C C C C C C C
4 chr4_54606872 0 54606872 C C C C C C C C G G G G C C C C C C C C
4 chr4_54623736 0 54623736 A A A T A A A A A A A A A A A A A A A A
4 chr4_54628369 0 54628369 A A A A A A A A A A A A T T A A A A A A
4 chr4_54642415 0 54642415 C C A C C C C C C C C C C C C C C C C C
4 chr4_54644327 0 54644327 A A A C A A A A A A A A A A A A A A A A
4 chr4_54655109 0 54655109 G G G G G G G G G G G G G G G G T T G G
4 chr4_54665063 0 54665063 T T T T T T T T A A A A T T T T T T T T
4 chr4_54668162 0 54668162 T T T T T T T T T T T T G T T T T T T T
4 chr4_54668341 0 54668341 T T T T T T T T G G G G T T T T T T T T
4 chr4_54668507 0 54668507 T T T T T T T T A A A T T T T T T T T T
4 chr4_54678419 0 54678419 A C C C C C C C C C C C C C C C C C C C
4 chr4_54687927 0 54687927 A A C C A A A A A A A A A C C C C C A A
4 chr4_54733864 0 54733864 G G G G G G G G G G G G G G C C G G G G
4 chr4_54772338 0 54772338 T T G G G G T T T T T T T T T T T T T T
4 chr4_54791408 0 54791408 A A A A A A A A C C C C A A A A A A A A
4 chr4_54797647 0 54797647 T T T T T T T T G T T T T T T T T T T T
4 chr4_54810044 0 54810044 G G T T T T G G T T T T T T T T T T G G
4 chr4_54828673 0 54828673 T T G T T T T T T T T T T T T T T T T T
4 chr4_54833111 0 54833111 C C C C C C C C A C C C C C C C C C C C
4 chr4_54845999 0 54845999 A A C C C C A A A A A A A A A A A A A A
4 chr4_54902626 0 54902626 T T T T T T T T G G G G G G G G G G T T
4 chr4_54918054 0 54918054 G G G G G G G G C C C C G G G G G G G G
4 chr4_55017957 0 55017957 C C C C C C C C C C C C C C G G C C C C
4 chr4_55034873 0 55034873 C C C C C C C C G G G G C C C C C C C C
4 chr4_55042920 0 55042920 T T T T T T T T G G G G T T T T T T T T
4 chr4_55074364 0 55074364 C C A A C C C C C C C C C C C C C C C C
4 chr4_55086474 0 55086474 C C A A A A C C A A A A A A A A A A C C
4 chr4_55159417 0 55159417 T T G G G G T T T T T T T T T T T T T T
4 chr4_55198754 0 55198754 G G C G G G G G G G G G G G G G G G G G
4 chr4_55214652 0 55214652 C C C C C C C C C C G G C C C C C C C C
4 chr4_55257812 0 55257812 T T T T T T T T T T T T T T T T G T T T
4 chr4_55277327 0 55277327 G G G G G G G G T T T T G G G G G G G G
4 chr4_55311983 0 55311983 A A A A A A A A T T T T A A A A A A A A
4 chr4_55315918 0 55315918 G G G G G G C C G G G G G G G G G G G G
4 chr4_55330963 0 55330963 T T G G G G T T G G G G G G G G G G T T
4 chr4_55334420 0 55334420 A A A A A A A A C C C C A A A A A A A A
4 chr4_55336711 0 55336711 C C C C C C C C C C C C C C A C C C C C
4 chr4_55372144 0 55372144 C C C C C C C C A A A A C C C C C C C C
4 chr4_55430070 0 55430070 G G G G G G G G T T T T G G G G G G G G
4 chr4_55444005 0 55444005 G G G G G G G G T T T T G G G G G G G G
4 chr4_55445686 0 55445686 G G G G G T G G G G G G G G G G G G G G
4 chr4_55512397 0 55512397 G G G G G G G G G G G G G G T T G G G G
4 chr4_55513666 0 55513666 T T T T T T T T T T T T G T T T T T T T
4 chr4_55552950 0 55552950 C C C C C C C C A A A A C C C C C C C C
4 chr4_55555546 0 55555546 C C C C C C C C A A A A C C C C C C C C
4 chr4_55555628 0 55555628 G G G G G T G G G G G G G G G G G G G G
4 chr4_55563982 0 55563982 A A A A A A A A T T T T A A A A A A A A
4 chr4_55578048 0 55578048 A A A A A A A A A A A A A A A T A A A A
4 chr4_55584015 0 55584015 A A A A A A A A A A A A A A A C A A A A
4 chr4_55588426 0 55588426 C C C C C C C C C C C C A C C C C C C C
4 chr4_55628115 0 55628115 C C C C C C C C A A A A C C C C C C C C
4 chr4_55663457 0 55663457 A A A A A A A A A A A A A A A A T T A A
4 chr4_55669142 0 55669142 G G C C C G G G G G G G G G G G G G G G
4 chr4_55680913 0 55680913 C C C C C C C C G G G G C C C C C C C C
4 chr4_55698601 0 55698601 G G G G G G G G G G G G G G C G G G G G
4 chr4_55702373 0 55702373 A T T T T T T T T T T T T T T T T T A A
4 chr4_55721283 0 55721283 A A A A A A A A A A A A A A A A C C A A
4 chr4_55724755 0 55724755 C C C C C C C C A C C C C C C C C C C C
4 chr4_55733879 0 55733879 A A A A A A A A T T T T A A A A A A A A
4 chr4_55738503 0 55738503 C C C C C C C C C C C C C G C C C C C C
4 chr4_55741353 0 55741353 T T T T G T T T T T T T T T T T T T T T
4 chr4_55763702 0 55763702 A A A A A A A A T T T T A A A A A A A A
4 chr4_55777207 0 55777207 T T T T T T T T A A A A T T T T T T T T
4 chr4_55789803 0 55789803 T T G G G G G G G G G G G G G G G G T T
4 chr4_55815187 0 55815187 C C C C C C C C G G G G C C C C C C C C
4 chr4_55817695 0 55817695 T T T T T T T T T T T T A T T T T T T T
4 chr4_55825665 0 55825665 T T T T T T G G T T T T T T T T T T T T
4 chr4_55833361 0 55833361 A A A A A A A A A A A A A C A A A A A A
4 chr4_55844591 0 55844591 A A A A A A A A A A A A A A A A T T A A
4 chr4_55875676 0 55875676 G G G G G G G G C G G G G G G G G G G G
4 chr4_55891452 0 55891452 C C C C C C C C C C C C C G C C C C C C
4 chr4_55899194 0 55899194 A A A A A A A A C C C C A A A A A A A A
4 chr4_55936477 0 55936477 C C C C C C C C A A A A C C C C C C C C
4 chr4_55946908 0 55946908 A A A A A A A A C C C C A A A A A A A A
4 chr4_55952989 0 55952989 C C G G G G G G G G G G G G G G G G C C
4 chr4_55966260 0 55966260 A A A A A A A A C C C C A A A A A A A A
4 chr4_55968941 0 55968941 A A A A A A C C A A A A A A A A A A A A
4 chr4_55979664 0 55979664 T T T T T T T T T T T T G T T T T T T T
4 chr4_55981713 0 55981713 G G C G G G G G G G G G G G G G G G G G
4 chr4_55996085 0 55996085 T T T T T T T T G G G G T T T T T T T T
4 chr4_56006951 0 56006951 A A A A A A A A A A A A A A A A A C A A
4 chr4_56012190 0 56012190 G G G G G G G G T T T T G G G G G G G G
4 chr4_56016005 0 56016005 A A A A A A A A A T A A A A A A A A A A
4 chr4_56030018 0 56030018 A A A A A A A A T T T T A A A A A A A A
4 chr4_56067151 0 56067151 A A A A A A A A A A A A A A A C A A A A
4 chr4_56077852 0 56077852 T T T T T T T T T T T T T T G T T T T T
4 chr4_56088770 0 56088770 C C G G C C C C C C C C C C C C C C C C
4 chr4_56098921 0 56098921 G G C C G G G G G G G G G G G G G G G G
4 chr4_56113667 0 56113667 C C C C C C C C A A A A C C C C C C C C
4 chr4_56115359 0 56115359 G T T T T T T T T T T T T T T T T T G G
4 chr4_56133440 0 56133440 C C C C C C C C C G C C C C C C C C C C
4 chr4_56141445 0 56141445 C C C C C C C C C C C C C C C C A C C C
4 chr4_56179091 0 56179091 A A A A A A A A C C C C A A A A A A A A
4 chr4_56214653 0 56214653 G G G G G G G G G G G G G T G G G G G G
4 chr4_56216254 0 56216254 T T T T T T T T T T T T G G G G G G T T
4 chr4_56219540 0 56219540 A A A A A A A A A A A A A A A C A A A A
4 chr4_56246147 0 56246147 C C C C C C C C C C C C C G C C C C C C
4 chr4_56247675 0 56247675 T T T T T T T T T T T T T T A T T T T T
4 chr4_56254124 0 56254124 T T T T T T T T T T T T A T T T T T T T
4 chr4_56258831 0 56258831 G G G G G T G G G G G G G G G G G G G G
4 chr4_56259648 0 56259648 A A A A A A A A A A A A A C A A A A A A
4 chr4_56275949 0 56275949 G G G G G G G G G G G G G G G G G T G G
4 chr4_56287214 0 56287214 C C C C C C C C A C C C C C C C C C C C
4 chr4_56287735 0 56287735 T T T T T T T T T T T T A A T T T T T T
4 chr4_56323922 0 56323922 C C A C C C C C C C C C C C C C C C C C
4 chr4_56325127 0 56325127 T T A A A A T T T T T T A A A A A A T T
4 chr4_56337795 0 56337795 T T T T T T T T T T T T T T T T A T T T
4 chr4_56365065 0 56365065 A A A A A A A A A T A A A A A A A A A A
4 chr4_56400483 0 56400483 G G C C G G G G G G G G G G G G G G G G
4 chr4_56421597 0 56421597 C C C C C C C C C C C C C G C C C C C C
4 chr4_56435308 0 56435308 T T T T T T T T G T T T T T T T T T T T
4 chr4_56435715 0 56435715 A A A A A A A A A A A C A A A A A A A A
4 chr4_56456021 0 56456021 A A A A A A A A C C C C A A A A A A A A
4 chr4_56462151 0 56462151 C G C C C C C C C C C C C C C C C C C C
4 chr4_56468225 0 56468225 G G G G G G G G T T T T G G G G G G G G
4 chr4_56505408 0 56505408 G G G G G G G G G G G G C G G G G G G G
4 chr4_56519456 0 56519456 G G G G G G G G C C C C G G G G G G G G
4 chr4_56527140 0 56527140 C C C C C C C C C C C C C C C C A A C C
4 chr4_56535938 0 56535938 G G G G G G T T G G G G G G G G G G G G
4 chr4_56539104 0 56539104 T T T T A T T T T T T T T T T T T T T T
4 chr4_56571064 0 56571064 C C C C C C C C G G G G C C C C C C C C
4 chr4_56590316 0 56590316 T T T T T T T T T T G G T T T T T T T T
4 chr4_56599258 0 56599258 G G G G G G G G C G G G G G G G G G G G
4 chr4_56600465 0 56600465 G G G G G G G G C C C C G G G G G G G G
4 chr4_56600685 0 56600685 C C C C C C C C G G G G C C C C C C C C
4 chr4_56615309 0 56615309 G G G G G G G G G G G G G T G G G G G G
4 chr4_56615662 0 56615662 G G T T T T G G G G G G G G G G G G G G
4 chr4_56628458 0 56628458 C C C C C C C C C C C C C G C C C C C C
4 chr4_56644285 0 56644285 A T A A A A A A A A A A A A A A A A A A
4 chr4_56644819 0 56644819 G G G G C G G G G G G G G G G G G G G G
4 chr4_56649669 0 56649669 G G G G G G G G G G G G G G G G G T G G
4 chr4_56652064 0 56652064 A A A A A T A A A A A A A A A A A A A A
4 chr4_56678530 0 56678530 T T T T T T T T T T T T T T G G T T T T
4 chr4_56681167 0 56681167 A A A A A A A A C C C C A A A A A A A A
4 chr4_56711846 0 56711846 G G G G G G G G G G G G G T G G G G G G
4 chr4_56728419 0 56728419 T T T T T T T T A A A A T T T T T T T T
4 chr4_56763850 0 56763850 C C C C A C C C C C C C C C C C C C C C
4 chr4_56768864 0 56768864 G G G G G G G G G G G G G G T T G G G G
4 chr4_56806362 0 56806362 A A A A A A A A A A A A C C A A A A A A
4 chr4_56873956 0 56873956 C C G G G G C C G G G G G G G G G G C C
4 chr4_56914947 0 56914947 G G G G G G G G T T T T G G G G G G G G
4 chr4_56924811 0 56924811 G G G G G G G G T T T T G G G G G G G G
4 chr4_56931880 0 56931880 C C C C C C C C A A A A C C C C C C C C
4 chr4_56932281 0 56932281 G G G G G G G G G G G G G G G G C C G G
4 chr4_56941928 0 56941928 T T T T T T T T G G G G T T T T T T T T
4 chr4_56943946 0 56943946 C C C C C C C C A A A A C C C C C C C C
4 chr4_56947727 0 56947727 C C G G G G C C G G G G G G G G G G C C
4 chr4_56973786 0 56973786 C C C C C C C C C C C C C C A C C C C C
4 chr4_56976145 0 56976145 G G C C C C G G C C C C C C C C C C C C
4 chr4_56986813 0 56986813 C C C C C C C C C G C C C C C C C C C C
4 chr4_56987544 0 56987544 C C G G G G C C C C C C C C C C C C C C
4 chr4_57006001 0 57006001 T T T T T T T T A A T T T T T T T T T T
4 chr4_57015254 0 57015254 T T T T T T T T A A A A T T T T T T T T
4 chr4_57023557 0 57023557 C C C C C C C C C C C C C C A C C C C C
4 chr4_57029200 0 57029200 G G G G G G G G G G G G C G G G G G G G
4 chr4_57045466 0 57045466 C C A A C C C C C C C C C C C C C C C C
4 chr4_57055669 0 57055669 A A A A A A A A C C C C A A A A A A A A
4 chr4_57059167 0 57059167 G G C C G G G G G G G G G G G G G G G G
4 chr4_57084714 0 57084714 G G G T T T G G G G G G G G G G G G G G
4 chr4_57101825 0 57101825 C C A C C C C C C C C C C C C C C C C C
4 chr4_57104807 0 57104807 G G G G G G G G G G G G G G T T G G G G
4 chr4_57127296 0 57127296 G G C C C C G G G G G G G G G G G G G G
4 chr4_57128242 0 57128242 C C C C C G C C C C C C C C C C C C C C
4 chr4_57153106 0 57153106 A A A A A A A A C C C C A A A A A A A A
4 chr4_57183595 0 57183595 G G G G G G G G G G G G G G G T G G G G
4 chr4_57228960 0 57228960 A A T T T T A A T T T T T T T T T T A A
4 chr4_57249383 0 57249383 G G G G G G G G C C C C G G G G G G G G
4 chr4_57278246 0 57278246 C C C C C C C C C C C C C G C C C C C C
4 chr4_57279526 0 57279526 A A T T T T A A A A A A A A A A A A A A
4 chr4_57307847 0 57307847 G G G G G G G G C C C C G G G G G G G G
4 chr4_57324780 0 57324780 G G G G G G G G T T T T G G G G G G G G
4 chr4_57337464 0 57337464 G G G G C G G G G G G G G G G G G G G G
4 chr4_57348279 0 57348279 A A A A A A A A A T A A A A A A A A A A
4 chr4_57380777 0 57380777 C C C C C G C C C C C C C C C C C C C C
4 chr4_57382081 0 57382081 C C C C C C C C C C C C C C A A C C C C
4 chr4_57406743 0 57406743 G G G G G G G G C G C C G G G G G G G G
4 chr4_57422760 0 57422760 T T T T T T T T T T T T A T T T T T T T
4 chr4_57429897 0 57429897 A A A A A T A A A A A A A A A A A A A A
4 chr4_57430549 0 57430549 G G G G G G G G G G G G T T G G T T G G
4 chr4_57440238 0 57440238 G G T T T T G G T T T T T T T T T T G G
4 chr4_57450946 0 57450946 A A A A A A A A A A A C A A A A A A A A
4 chr4_57456464 0 57456464 G G G G G G G G G G G G T T G G G G G G
4 chr4_57461031 0 57461031 G G G G G G G G G G G G T T T T G G G G
4 chr4_57479842 0 57479842 T T T T T T T T T T T T G T T T T T T T
4 chr4_57498399 0 57498399 G G C C G G G G G G G G G G G G G G G G
4 chr4_57566494 0 57566494 G G G G G G G G C C C C G G G G G G G G
4 chr4_57567247 0 57567247 G G G G G G G G G G G G G G G G C C G G
4 chr4_57579853 0 57579853 C G G G G G C C G G G G G G G G G G G G
4 chr4_57604275 0 57604275 T T T T T T A T T T T T T T T T T T T T
4 chr4_57620354 0 57620354 C C C C C G C C C C C C C C C C C C C C
4 chr4_57626361 0 57626361 A A A A A A A A A C A A A A A A A A A A
4 chr4_57635631 0 57635631 C C C C C C C C C C G G C C C C C C C C
4 chr4_57637008 0 57637008 G G G G G G G G G T T T G G G G G G G G
4 chr4_57639209 0 57639209 G G G G G G G G G T G G G G G G G G G G
4 chr4_57657716 0 57657716 A A A A A A A A C C C C A A A A A A A A
4 chr4_57671339 0 57671339 C C C C C C C C C C C C C C A A C C C C
4 chr4_57677832 0 57677832 A A A A A C A A A A A A A A A A A A A A
4 chr4_57680573 0 57680573 C C A C C C C C C C C C C C C C C C C C
4 chr4_57686065 0 57686065 C C C C C C C C A A A A C C C C C C C C
4 chr4_57700631 0 57700631 C C C C C C C C G G G G C C C C C C C C
4 chr4_57704691 0 57704691 A A A C C C A A C C C C C C C C C C A A
4 chr4_57707262 0 57707262 A A A A A A A A C C C C A A A A A A A A
4 chr4_57714376 0 57714376 C C C C C G C C C C C C C C C C C C C C
4 chr4_57721299 0 57721299 G G G G G G G G G G G G G G C C G G G G
4 chr4_57735161 0 57735161 T T A A A A T T A A A A A A A A A A A A
4 chr4_57737312 0 57737312 C C C C C G C C C C C C C C C C C C C C
4 chr4_57783450 0 57783450 C C C C C C C C A C A A C C C C C C C C
4 chr4_57816724 0 57816724 G G G G G G G G T T T T G G G G G G G G
4 chr4_57837511 0 57837511 C C A C C C C C C C C C C C C C C C C C
4 chr4_57848454 0 57848454 T T T T T T A A T T T T T T T T T T T T
4 chr4_57852110 0 57852110 A A A A A A A A T T T T A A A A A A A A
4 chr4_57877244 0 57877244 T T A A A T T T A A A A A A A A A A T T
4 chr4_57900662 0 57900662 C C A A A C C C C C C C C C C C C C C C
4 chr4_57951410 0 57951410 C C G G C C C C C C C C C C C C C C C C
4 chr4_57957040 0 57957040 T T T T T T T T G G G G T T T T T T T T
4 chr4_57970291 0 57970291 A A A A A A A A A A C C A A A A A A A A
4 chr4_57974472 0 57974472 A A A A A A A A A A A A T T A A T T A A
4 chr4_57981433 0 57981433 G G G G C G G G G G G G G G G G G G G G
4 chr4_58005789 0 58005789 A A C C C C A A A A A A A A A A A A A A
4 chr4_58052915 0 58052915 C C G G C C C C C C C C C C C C C C C C
4 chr4_58060642 0 58060642 A A A A A A A A C C C C A A A A A A A A
4 chr4_58092540 0 58092540 T T T T A T T T T T T T T T T T T T T T
4 chr4_58097304 0 58097304 A A C C A C A A A A A A A A A A A A A A
4 chr4_58111626 0 58111626 T T T T T T T T G G G G T T T T T T T T
4 chr4_58122275 0 58122275 C C C C C C C C C C C C C C C C A A C C
4 chr4_58129984 0 58129984 C C C C C G C C C C C C C C C C C C C C
4 chr4_58172022 0 58172022 C C A C C C C C C C C C C C C C C C C C
4 chr4_58197292 0 58197292 A A A A A A A A C C C C A A A A A A A A
4 chr4_58208284 0 58208284 C C C C C C C C C C C C C C G G C C C C
4 chr4_58215428 0 58215428 C C C C C C C C G G G G C C C C C C C C
4 chr4_58215440 0 58215440 G G G G G G G G G G G G G G G G G T G G
4 chr4_58217072 0 58217072 A A C C C C A A C C C C C C C C C C A A
4 chr4_58220895 0 58220895 T T G G G G T T G G G G G G G G G G T T
4 chr4_58234415 0 58234415 A A A A A A A A C C C C A A A A A A A A
4 chr4_58236769 0 58236769 G G G G G G G G T T T T G G G G G G G G
4 chr4_58250307 0 58250307 A A T T T T A A T T T T T T T T T T A A
4 chr4_58266790 0 58266790 C C C C C C C C G G G G C C C C C C C C
4 chr4_58283415 0 58283415 G G G G G G G G G G G G G G G G C C G G
4 chr4_58287574 0 58287574 C C C C C C C C G G C C C C C C C C C C
4 chr4_58290461 0 58290461 G G G G G G G G G G G G C G G G G G G G
4 chr4_58292905 0 58292905 G G G G C G G G G G G G G G G G G G G G
4 chr4_58314352 0 58314352 A A A A A A A A C C C C A A A A A A A A
4 chr4_58316590 0 58316590 T T T T T T T T G G G G T T T T T T T T
4 chr4_58383136 0 58383136 C C C C C C C C C C C C A A C C A A C C
4 chr4_58384989 0 58384989 G G T T G G G G G G G G G G G G G G G G
4 chr4_58401138 0 58401138 T T T T T T T T A A A A T T T T T T T T
4 chr4_58413317 0 58413317 G G G G C G G G G G G G G G G G G G G G
4 chr4_58414923 0 58414923 C C G G G G G G G G G G G G G G G G C C
4 chr4_58421059 0 58421059 C C C G C C C C C C C C C C C C C C C C
4 chr4_58422173 0 58422173 C C C C C C C C A A A A C C C C C C C C
4 chr4_58432693 0 58432693 A A A A A A A A A A A A T T A A A A A A
4 chr4_58438837 0 58438837 G G G G G G G G G G G T G G G G G G G G
4 chr4_58446193 0 58446193 C C G G G G C C G G G G G G G G G G C C
4 chr4_58470769 0 58470769 C C C C C C C C C C C C C G C C C C C C
4 chr4_58484309 0 58484309 T T T T G T T T T T T T T T T T T T T T
4 chr4_58491193 0 58491193 A A A A A A A A A A A A A A C C A A A A
4 chr4_58563897 0 58563897 C C G G G G C C C C C C C C C C C C C C
4 chr4_58602450 0 58602450 C C C C C C C C G G G G C C C C C C C C
4 chr4_58607392 0 58607392 A A A A A A A A A A A A A A A C A A A A
4 chr4_58644866 0 58644866 G G G G G G G G G G G G G G G G G T G G
4 chr4_58651287 0 58651287 T T G T G T T T G G G G G G G G G G T T
4 chr4_58658976 0 58658976 C C C C C C C C A A A A C C C C C C C C
4 chr4_58661551 0 58661551 C C C C C C C C C C A C C C C C C C C C
4 chr4_58677493 0 58677493 G G G G G G G G C C C C G G G G G G G G
4 chr4_58732445 0 58732445 A A A A A A A A A A A A A T A A A A A A
4 chr4_58741438 0 58741438 C C C C C C C G C C C C C C C C C C C C
4 chr4_58752673 0 58752673 T T G T T T T T T T T T T T T T T T T T
4 chr4_58770093 0 58770093 T T G G T T T T T T T T T T T T T T T T
4 chr4_58770164 0 58770164 G G C C G G G G G G G G C C C C G G G G
4 chr4_58783528 0 58783528 C C C C G G C C C C C C C C C C C C C C
4 chr4_58788054 0 58788054 C C C C C C C C C C C C C C C C G G C C
4 chr4_58790264 0 58790264 T T T T T T T T T T T T T T G T T T T T
4 chr4_58795554 0 58795554 C C A A A A C C A A A A A A A A A A C C
4 chr4_58803300 0 58803300 C C C C A A C C C C C C C C C C C C C C
4 chr4_58823057 0 58823057 A A A A A T A A A A A A A A A A A A A A
4 chr4_58850658 0 58850658 G G G G C G G G G G G G G G G G G G G G
4 chr4_58854255 0 58854255 G G G G G G G G G G G G G T G G G G G G
4 chr4_58873440 0 58873440 G G G G G G G G G G C G G G G G G G G G
4 chr4_58880003 0 58880003 G G G G G G G G G G G T G G G G G G G G
4 chr4_58889025 0 58889025 G G G G G G G G G G G G G G G T G G G G
4 chr4_58896482 0 58896482 C C C C C C C C C G C G C C C C C C C C
4 chr4_58905513 0 58905513 C C C C C C C C C C C C C C C G C C C C
4 chr4_58911170 0 58911170 C C C G C G C C C C C C C C C C C C C C
4 chr4_58913722 0 58913722 T T T T T T G G T T T T T T T T T T T T
4 chr4_58940959 0 58940959 C C C C C C C C A A A A C C C C C C C C
4 chr4_58944404 0 58944404 C C C C C C C C C C C C C C A A C C C C
4 chr4_58946880 0 58946880 A A A A A A A A A A A A A C A A A A A A
4 chr4_58958962 0 58958962 G G G G G T G G G G G G G G G G G G G G
4 chr4_58969702 0 58969702 T T T T T T T T T T T T T T G G T T T T
4 chr4_58974859 0 58974859 A A A A A A A A A A A A C C C C C C A A
4 chr4_59007919 0 59007919 G G G G G G G G G G G G C G G G G G G G
4 chr4_59010126 0 59010126 G G G G G G G G G G G G G G G G C C G G
4 chr4_59019893 0 59019893 A A A A A A A T A A A A A A A A A A A A
4 chr4_59032008 0 59032008 C C C C C C C C A A A A C C C C C C C C
4 chr4_59033559 0 59033559 T T T T T T T T A A A A T T T T T T T T
4 chr4_59062475 0 59062475 G G G G G G G G T T G T G G G G G G G G
4 chr4_59072026 0 59072026 G G C C G G G G G G G G G G G G G G G G
4 chr4_59090280 0 59090280 C C C C A C C C A A A A A A A A A A C C
4 chr4_59097914 0 59097914 A A A A A A A A T T T T A A A A A A A A
```
