## Supplementary File 5. Zonkey (Schubert et al. 2017) report for donkey specimen Ancient5. for "No genetic evidence yet for hinnies at Mazongshan (400-160 BCE), northwestern China": excl_ts.tped (part 3 of 10)

```
4 chr4_59103021 0 59103021 A A A A A T A A A A A A A A A A A A A A
4 chr4_59117991 0 59117991 G G G G G G G G G G G G G G G G T T G G
4 chr4_59124680 0 59124680 C C C C C C C C C C C C C C C C A C C C
4 chr4_59129400 0 59129400 C C A A A A A C A A A A C C C C C C C C
4 chr4_59158519 0 59158519 C C G G G G C G G G G G G G G G G G C C
4 chr4_59186239 0 59186239 T T T T G T T T T T T T T T T T T T T T
4 chr4_59205638 0 59205638 G T T T T T T T T T T T T T T T T T T T
4 chr4_59209710 0 59209710 T T T T T T T T T T T T G G T T G G T T
4 chr4_59227500 0 59227500 T T T T T T T T G G G G T T T T T T T T
4 chr4_59233171 0 59233171 C C C C C C C C A A A A C C C C C C C C
4 chr4_59238438 0 59238438 A A A A A A A A A A A T A A A A A A A A
4 chr4_59245664 0 59245664 G G G G C G G G G G G G G G G G G G G G
4 chr4_59256203 0 59256203 A A A A A A A A A C A A A A A A A A A A
4 chr4_59280672 0 59280672 T T T T G T T T T T T T T T T T T T T T
4 chr4_59339391 0 59339391 C C C C C C C C C C C C A C C C C C C C
4 chr4_59359845 0 59359845 A A A A A A A A T T T T A A A A A A A A
4 chr4_59363082 0 59363082 T T T T T T T T T T T T T T T T A A T T
4 chr4_59384795 0 59384795 G G G G G G G G G T T T G G G G G G G G
4 chr4_59390738 0 59390738 T T T T T T T T G G G G T T T T T T T T
4 chr4_59399788 0 59399788 G G G G G G G G G G G G C C G G G G G G
4 chr4_59418466 0 59418466 G G G G G G G G G T G G G G G G G G G G
4 chr4_59423151 0 59423151 A T A A A A A A A A A A A A A A A A A A
4 chr4_59424382 0 59424382 C C G G C C C C C C C C C C C C C C C C
4 chr4_59433707 0 59433707 T T T T T T T T T T T T G G G T T T T T
4 chr4_59483771 0 59483771 T T T T T T T T T T T T G T T T T T T T
4 chr4_59489956 0 59489956 A A A A A A A A A A A A T T A A A A A A
4 chr4_59492912 0 59492912 G G C C C C G G C C C C C C C C C C G G
4 chr4_59507451 0 59507451 T T G T T T T T T T T T T T T T T T T T
4 chr4_59509585 0 59509585 C C C G G G C C C C C C C C C C C C C C
4 chr4_59513699 0 59513699 T T T T T T T T G G G G T T T T T T T T
4 chr4_59523030 0 59523030 A A A A A A A A A A A A A A A A A C A A
4 chr4_59537551 0 59537551 C C C C C C C C A A A A C C C C C C C C
4 chr4_59537909 0 59537909 G G G G G T G G G G G G G G G G G G G G
4 chr4_59553509 0 59553509 A A A A A A A A A A A A A C A A A A A A
4 chr4_59562616 0 59562616 G G G G G G G G G G G G C C C C G G G G
4 chr4_59564277 0 59564277 G G T T G G G G T T T T T T T T T T G G
4 chr4_59579978 0 59579978 C C C C C C C C C C C C A C C C C C C C
4 chr4_59622406 0 59622406 T T T T T T T T T T T T G G G G G G T T
4 chr4_59646464 0 59646464 G G G G G G G G T T T T G G G G G G G G
4 chr4_59672054 0 59672054 C C C C C C C C C C C C A C C C C C C C
4 chr4_59678498 0 59678498 C C C C C C C C C C C C A A C C C C C C
4 chr4_59704487 0 59704487 C C C C C C C C A C A A C C C C C C C C
4 chr4_59705116 0 59705116 T T T T T T T T T T A T T T T T T T T T
4 chr4_59709344 0 59709344 G G G G G G G G G G G G C G G G G G G G
4 chr4_59710770 0 59710770 T T T T T T T T T T T T G G T T T T T T
4 chr4_59760744 0 59760744 T T T T T T T T T T T T T T G G T T T T
4 chr4_59764539 0 59764539 C C G G C G C C C C C C G G G G G G C C
4 chr4_59764861 0 59764861 G G T T G G G G G G G G G G G G G G G G
4 chr4_59775195 0 59775195 C C C C C C C C C C C C A A A A C C C C
4 chr4_59818231 0 59818231 A A A A A A A A T T T T A A A A A A A A
4 chr4_59841322 0 59841322 C C C C C C C C C C C C A C C C C C C C
4 chr4_59853222 0 59853222 T T A A A A T T A A A A A A A A A A T T
4 chr4_59854859 0 59854859 G G G G G G G G T T T T G G G G G G G G
4 chr4_59872431 0 59872431 A A A A A A A A A C A A A A A A A A A A
4 chr4_59895514 0 59895514 G G G G G G G G T T T T G G G G G G G G
4 chr4_59910589 0 59910589 T T T T T T T T G G G G T T T T T T T T
4 chr4_59919722 0 59919722 G G G G G G G G G G G G G T G G G G G G
4 chr4_59935218 0 59935218 G T G G G G G G G G G G G G G G G G T T
4 chr4_59936525 0 59936525 T T T T T T T T A A A A T T T T T T T T
4 chr4_59943671 0 59943671 T T T T T T T T G G G G T T T T T T T T
4 chr4_59948632 0 59948632 A A A A A A A A A A A A A A A A C C A A
4 chr4_59959646 0 59959646 G G G G G G G G G G G G G G T T G G G G
4 chr4_59974198 0 59974198 C C A A A A C C A A A A A A A A A A C C
4 chr4_60027967 0 60027967 G G G G G G G G G G G G C C G G G G G G
4 chr4_60069965 0 60069965 A A C C C C A A C C C C C C C C C C A A
4 chr4_60078347 0 60078347 G G G G G G G G G G G G G G G T G G G G
4 chr4_60081474 0 60081474 T T G G G G T T T T T T T T T T T T T T
4 chr4_60081733 0 60081733 A A A A A A A A A A A A C C C C C C A A
4 chr4_60083987 0 60083987 G G G G G G G G G G G G G G C G G G G G
4 chr4_60090182 0 60090182 A C A A A A A A A A A A A A A A A A A A
4 chr4_60113021 0 60113021 A A A T A T A A A A A A A A A A A A A A
4 chr4_60122025 0 60122025 C C C C C C C C C C C C C C C C G G C C
4 chr4_60134355 0 60134355 G G G G G T G G G G G G G G G G G G G G
4 chr4_60147241 0 60147241 A A A A A A A A A A A A A A A A C C A A
4 chr4_60151691 0 60151691 T T T T A T T T T T T T T T T T T T T T
4 chr4_60164360 0 60164360 C C C C C C C C G G G G C C C C C C C C
4 chr4_60170681 0 60170681 A A A A C C A A A A A A A A A A A A A A
4 chr4_60204621 0 60204621 G G C C C C G G C C C C C C C C C C G G
4 chr4_60229162 0 60229162 C C C C C G C C C C C C C C C C C C C C
4 chr4_60230694 0 60230694 G G G G G G G G C C C C G G G G G G G G
4 chr4_60249792 0 60249792 C C C C C C C C G G G G C C C C C C C C
4 chr4_60251210 0 60251210 G G C G G G G G G G G G G G G G G G G G
4 chr4_60260202 0 60260202 G G G G G G G G C G C G G G G G G G G G
4 chr4_60275755 0 60275755 T T T T T T T T G G G G T T T T T T T T
4 chr4_60293824 0 60293824 A A A A A A A A A A A A A A C C A A A A
4 chr4_60299356 0 60299356 T T T T T T T T G T T T T T T T T T T T
4 chr4_60313032 0 60313032 T T T T T T T T T T A T T T T T T T T T
4 chr4_60375786 0 60375786 G G G G C G G G G G G G G G G G G G G G
4 chr4_60412369 0 60412369 C C C C C C C C C G C G C C C C C C C C
4 chr4_60415466 0 60415466 A A A A A A A A A T A A A A A A A A A A
4 chr4_60425996 0 60425996 C C C C C C C C C C C C C C A A C C C C
4 chr4_60434312 0 60434312 G G G G G G G G C C C C G G G G G G G G
4 chr4_60443630 0 60443630 C C C C A C C C C C C C C C C C C C C C
4 chr4_60452138 0 60452138 G G G G G G G G G G C G G G G G G G G G
4 chr4_60460692 0 60460692 G G C C G G G G G G G G C C C C C C G G
4 chr4_60465724 0 60465724 G G G G G G G G G G G G G T G G G G G G
4 chr4_60467531 0 60467531 G G G G G G G G C C G G G G G G G G G G
4 chr4_60500110 0 60500110 T T T T G G T T T T T T T T T T T T T T
4 chr4_60501142 0 60501142 T T T T T T T T G G G G T T T T T T T T
4 chr4_60515553 0 60515553 G T T T T T T T T T T T T T T T T T T T
4 chr4_60554209 0 60554209 G G G G G G G G G T G T G G G G G G G G
4 chr4_60566420 0 60566420 G G G G G G G G C C C C G G G G G G G G
4 chr4_60569920 0 60569920 C C C C C C C C C C C C C C C C A C C C
4 chr4_60579208 0 60579208 A A A A A A A A A A A A A A A A A C A A
4 chr4_60583802 0 60583802 C C C C C G C C C C C C C C C C C C C C
4 chr4_60584359 0 60584359 G G G G G G G G G G G G G G C C G G G G
4 chr4_60594259 0 60594259 T T T T T T T T G G G G T T T T T T T T
4 chr4_60612819 0 60612819 G G G G G G G G T T T T G G G G G G G G
4 chr4_60679178 0 60679178 T T T T T T T T T T T T T T T T G G T T
4 chr4_60694695 0 60694695 T T T T T T T T G G G G T T T T T T T T
4 chr4_60697026 0 60697026 G G G G G G G G T T T T G G G G G G G G
4 chr4_60704586 0 60704586 C C C C C C C C C C C C C C C C G G C C
4 chr4_60714335 0 60714335 T T T T T T T T T T T T G T T T T T T T
4 chr4_60725186 0 60725186 C C C C C C A A C C C C C C C C C C A A
4 chr4_60739175 0 60739175 C C C C C C C C A C C C C C C C C C C C
4 chr4_60746295 0 60746295 A A A A A A A A T T T T A A A A A A A A
4 chr4_60747907 0 60747907 T T T T T T G G T T T T T T T T T T T T
4 chr4_60750363 0 60750363 A A A A A A A A C C C C A A A A A A A A
4 chr4_60805887 0 60805887 G G G G G G G G C C C C G G G G G G G G
4 chr4_60828832 0 60828832 T T T T T T T T T T T T A T T T T T T T
4 chr4_60858961 0 60858961 G G G G G G G G G G G G G G G G T T G G
4 chr4_60895994 0 60895994 G G G G T T G G G G G G G G G G G G G G
4 chr4_60904295 0 60904295 G G G G G G C G G G G G G G G G G G G G
4 chr4_60953499 0 60953499 A T T T T T T T T T T T T T T T T T T T
4 chr4_60958573 0 60958573 A A A A A A A A A A A A A C A A A A A A
4 chr4_60993084 0 60993084 C C C C C C C C G G G G C C C C C C C C
4 chr4_60996660 0 60996660 G G T T T T G G G G G G G G G G G G G G
4 chr4_61005198 0 61005198 A A A A A A A A C C C C A A A A A A A A
4 chr4_61010451 0 61010451 C C C C C C C C C C C G C C C C C C C C
4 chr4_61015475 0 61015475 G G G G G G G G G G G G G G G G C C G G
4 chr4_61016225 0 61016225 A A A A A A A A A T A A A A A A A A A A
4 chr4_61089003 0 61089003 C C C C C C C C A C C C C C C C C C C C
4 chr4_61111955 0 61111955 A A A A A A A A A A A A A A T T A A A A
4 chr4_61130144 0 61130144 G G G G G G G G G G G G G G G G C C G G
4 chr4_61131301 0 61131301 G G T T G G G G G G G G G G G G G G G G
4 chr4_61132130 0 61132130 C C C C C C C C C C C C C C C G C C C C
4 chr4_61135877 0 61135877 C C C C C C C C A A A A C C C C C C C C
4 chr4_61140658 0 61140658 G G G G G G G G G G G G G G C C G G G G
4 chr4_61158503 0 61158503 C C C C C C C C G G G G C C C C C C C C
4 chr4_61158668 0 61158668 G G G G G G G G T T T T G G G G G G G G
4 chr4_61166762 0 61166762 G G G G G T G G G G G G G G G G G G G G
4 chr4_61177227 0 61177227 A A A A C C A A A A A A A A A A A A A A
4 chr4_61183049 0 61183049 A A A A A A A A A A A A A A A T A A A A
4 chr4_61183160 0 61183160 A A C C C C A A C C C C C C C C C C A A
4 chr4_61183178 0 61183178 G G G G G G C G G G G G G G G G G G G G
4 chr4_61184114 0 61184114 C C C C C C C C C C C C C C C C C G C C
4 chr4_61193421 0 61193421 G G G G G T G G G G G G G G G G G G G G
4 chr4_61202132 0 61202132 C C C C C C C C G G G G C C C C C C C C
4 chr4_61215688 0 61215688 A A A A A A A A A A A A A A C C A A A A
4 chr4_61228005 0 61228005 C C C C C C C C G G G G C C C C C C C C
4 chr4_61250324 0 61250324 G G G G G G C G G G G G G G G G G G G G
4 chr4_61266448 0 61266448 A A A A A A A A C C C C A A A A A A A A
4 chr4_61268540 0 61268540 G G G G G G G G G G G G G G G G C C G G
4 chr4_61280604 0 61280604 G G G G G G G G G G G G C C C C C C G G
4 chr4_61301727 0 61301727 A A A A A A A A A A A A A A C C A A A A
4 chr4_61311919 0 61311919 G T G G G G G G G G G G G G G G G G G G
4 chr4_61329277 0 61329277 A A A A A A A A C C C C A A A A A A A A
4 chr4_61338726 0 61338726 T T T T T T T T T T T T T T T T G G T T
4 chr4_61344781 0 61344781 C C C C C C C C C G C C C C C C C C C C
4 chr4_61345859 0 61345859 G G G G G G G G C G G G G G G G G G G G
4 chr4_61355691 0 61355691 G G G G G G G G C C C C G G G G G G G G
4 chr4_61356348 0 61356348 G G G G G G G G G G G G G G G G C C G G
4 chr4_61361714 0 61361714 C C C C C C C C C G C C C C C C C C C C
4 chr4_61362481 0 61362481 A A A A A A A A C C C C A A A A A A A A
4 chr4_61365513 0 61365513 C C C C C C C C A A A A C C C C C C C C
4 chr4_61368620 0 61368620 G T G G G G G G G G G G G G G G G G G G
4 chr4_61378796 0 61378796 C C G G G G C C C C C C C C C C C C C C
4 chr4_61381015 0 61381015 T T T T G T T T T T T T T T T T T T T T
4 chr4_61396129 0 61396129 A A A A A A A A A A A A C C C C A A A A
4 chr4_61414659 0 61414659 T T T T T T T T G G G G T T T T T T T T
4 chr4_61424589 0 61424589 T T T T T T T T G G G G T T T T T T T T
4 chr4_61433140 0 61433140 G G G G G G G G G G G G G G G G C C G G
4 chr4_61441379 0 61441379 T T T T A T T T T T T T T T T T T T T T
4 chr4_61443516 0 61443516 T T T T G T T T T T T T T T T T T T T T
4 chr4_61455509 0 61455509 A T A A A A A A A A A A A A A A A A A A
4 chr4_61462296 0 61462296 G G G G G G G G G G G G G G G G C C G G
4 chr4_61474266 0 61474266 G G G G G G G G T T T T G G G G G G G G
4 chr4_61475092 0 61475092 G G G G G G G G T T T T G G G G G G G G
4 chr4_61485812 0 61485812 C C C C C G C C C C C C C C C C C C C C
4 chr4_61505352 0 61505352 C C A C C C C C C C C C C C C C C C C C
4 chr4_61506141 0 61506141 A A A A A A A A T T T T A A A A A A A A
4 chr4_61512822 0 61512822 C C C C C C C C C C C C C C G G C C C C
4 chr4_61519910 0 61519910 G G G G G G G G G G G G G T G G G G G G
4 chr4_61527890 0 61527890 C C C C C C C C C C C C C C A A C C C C
4 chr4_61542552 0 61542552 G G C C C G G G G G G G G G G G G G G G
4 chr4_61611377 0 61611377 T T G T T T T T T T T T T T T T T T T T
4 chr4_61623365 0 61623365 T T G G G G T T G G G G G G G G G G T T
4 chr4_61640558 0 61640558 C C G G G G C C G G G G G G G G G G C C
4 chr4_61646850 0 61646850 T T T T T T T T T T T T T T A A T T T T
4 chr4_61670112 0 61670112 C C C C C C C C C C C G C C C C C C C C
4 chr4_61679158 0 61679158 A A A A A A T T A A A A A A A A A A A A
4 chr4_61721465 0 61721465 T T T T T T T T G G G G T T T T T T T T
4 chr4_61722594 0 61722594 A A A A A A A A C C C C A A A A A A A A
4 chr4_61751102 0 61751102 A A C C C C A A A A A A C C C C C C A A
4 chr4_61792135 0 61792135 G G G G G G G G G G G G G G G T G G G G
4 chr4_61803421 0 61803421 G G G G G G G G G G G G C G G G G G G G
4 chr4_61824402 0 61824402 T T T T T T T T A A A A T T T T T T T T
4 chr4_61833100 0 61833100 A A C C C C A A C C C C C C C C C C A A
4 chr4_61841976 0 61841976 C C C C C C C C C C C C C C A A A A C C
4 chr4_61843531 0 61843531 T T G G G G T T T T T T G G G G G G T T
4 chr4_61846873 0 61846873 T T T T A T T T T T T T T T T T T T T T
4 chr4_61905494 0 61905494 G G G G C G G G G G G G G G G G G G G G
4 chr4_61946255 0 61946255 C C A C C C C C C C C C C C C C C C C C
4 chr4_61996087 0 61996087 G G G G G G G G T T T T G G G G G G G G
4 chr4_62032627 0 62032627 C C C C C C C C C C C C A C C C C C C C
4 chr4_62050268 0 62050268 G G C G G G G G G G G G G G G G G G G G
4 chr4_62050717 0 62050717 T T A T T T T T T T T T T T T T T T T T
4 chr4_62073678 0 62073678 T T T T T T T T T T T T G T T T T T T T
4 chr4_62080723 0 62080723 T T T T T T T T A A A A T T T T T T T T
4 chr4_62088275 0 62088275 A A A A A A A T A A A A A A A A A A A A
4 chr4_62100875 0 62100875 G G G G G G G G T T T T G G G G G G G G
4 chr4_62105659 0 62105659 C C C G C C C C C C C C C C C C C C C C
4 chr4_62141818 0 62141818 A A A A A A A A A T T T A A A A A A A A
4 chr4_62147662 0 62147662 A A A C A A A A A A A A A A A A A A A A
4 chr4_62154786 0 62154786 A A A A A A A A T T T T A A A A A A A A
4 chr4_62175257 0 62175257 A A A A A A T T A A A A A A A A A A A A
4 chr4_62177670 0 62177670 C C C C C C C C C C C C C C C C A C C C
4 chr4_62183627 0 62183627 G G G T G T G G G G G G G G G G G G G G
4 chr4_62190974 0 62190974 A A A A A T A A A A A A A A A A A A A A
4 chr4_62208864 0 62208864 T T T T T T T T G T G T T T T T T T T T
4 chr4_62220293 0 62220293 A A A A C C A A A A A A A A A A A A A A
4 chr4_62235757 0 62235757 C C C C C C C C A A A A C C C C C C C C
4 chr4_62259525 0 62259525 T T T T T T T T A A A A T T T T T T T T
4 chr4_62317990 0 62317990 A A A A A A A A A A A A A A A T A A A A
4 chr4_62344184 0 62344184 C C C C C C C C A A A A C C C C C C C C
4 chr4_62354022 0 62354022 G G G G G G G G T T T T G G G G G G G G
4 chr4_62359869 0 62359869 C C G G G G C C G G G G G G G G G G C C
4 chr4_62372283 0 62372283 G G G G G G G G G G G G C G G G G G G G
4 chr4_62410633 0 62410633 A A A A A A A A A A A A A A A T A A A A
4 chr4_62413849 0 62413849 A A A A A A A A A C A C A A A A A A A A
4 chr4_62418446 0 62418446 G G G G G G G G C C C C G G G G G G G G
4 chr4_62429123 0 62429123 A A A A A A A A A A A A A A C C A A A A
4 chr4_62436014 0 62436014 A A A A A A A A T T A A A A A A A A A A
4 chr4_62471033 0 62471033 C C C C C C C C C C C C C C G G C C C C
4 chr4_62474425 0 62474425 T T T T T T T T T T T T T T G T T T T T
4 chr4_62476187 0 62476187 G T T T T T T T T T T T T T T T T T T T
4 chr4_62476188 0 62476188 G T G G G G G G G G G G G G G G G G G G
4 chr4_62495200 0 62495200 A A A A A A A A C C C C A A A A A A A A
4 chr4_62555606 0 62555606 A A A A A A A A A A A A A A A A T T A A
4 chr4_62585167 0 62585167 T T T T G T T T T T T T G G T T G G T T
4 chr4_62598465 0 62598465 A A A A A A A A C C C C A A A A A A A A
4 chr4_62601535 0 62601535 T T T T T T T T T T T T A T T T T T T T
4 chr4_62618438 0 62618438 C C C C C C C C G G G G C C C C C C C C
4 chr4_62626493 0 62626493 A A T T T T A A T T T T T T T T T T A A
4 chr4_62636417 0 62636417 A A A A A A A A A A A A T T A A A A A A
4 chr4_62658369 0 62658369 T T G G G G T T G G G G G G G G G G T T
4 chr4_62678688 0 62678688 T T A A T T T T T T T T T T T T T T T T
4 chr4_62681964 0 62681964 C C C C C C C C G G G G C C C C C C C C
4 chr4_62687405 0 62687405 A T A A A A A A A A A A A A A A A A A A
4 chr4_62690113 0 62690113 A C A A A A A A A A A A A A A A A A A A
4 chr4_62781531 0 62781531 T T T T T T G T T T T T T T T T T T T T
4 chr4_62784848 0 62784848 G G G G G G G G G G G G G G G G C C G G
4 chr4_62795089 0 62795089 C C C C C C C C G G G G C C C C C C C C
4 chr4_62798451 0 62798451 C C C C C G C C C C C C C C C C C C C C
4 chr4_62808610 0 62808610 T T G G T T T T T T T T T T T T T T T T
4 chr4_62819063 0 62819063 G G G G C G G G G G G G G G G G G G G G
4 chr4_62841212 0 62841212 G G G G G G G G G G G G G G G G G T G G
4 chr4_62852000 0 62852000 C C C C C C C C A A A A C C C C C C C C
4 chr4_62878145 0 62878145 G G T T T T G G T T T T T T T T T T G G
4 chr4_62885107 0 62885107 A C A A A A A A A A A A A A A A A A C C
4 chr4_62942868 0 62942868 C C C C C C C C G G G G C C C C C C C C
4 chr4_62942911 0 62942911 T T T T T T T T T T T T T T T T A A T T
4 chr4_62951234 0 62951234 T T T T T T T T T T T T A T T T T T T T
4 chr4_62951266 0 62951266 T T T T G T T T T T T T T T T T T T T T
4 chr4_62952153 0 62952153 G G G G G G G G G G G G G G C C G G G G
4 chr4_62976996 0 62976996 A A A A A A A A A A A A A C A A A A A A
4 chr4_63013892 0 63013892 C C C C C C C C C C C C C C A C C C C C
4 chr4_63024442 0 63024442 G G G G G G G G T T T T G G G G G G G G
4 chr4_63031536 0 63031536 C C A C C C C C C C C C C C C C C C C C
4 chr4_63041806 0 63041806 C C C C C C C C G G G G C C C C C C C C
4 chr4_63054732 0 63054732 A A A A A A A A A A A C A A A A A A A A
4 chr4_63067419 0 63067419 C C C C C C C C A A A A C C C C C C C C
4 chr4_63084515 0 63084515 C C C C C C A A C C C C C C C C C C A A
4 chr4_63161730 0 63161730 C C C G C C C C C C C C C C C C C C C C
4 chr4_63203064 0 63203064 A A A A A A A A T T T T A A A A A A A A
4 chr4_63214214 0 63214214 G G G G G G G G C C C C G G G G G G G G
4 chr4_63222474 0 63222474 A A A A A A A A A A A A A A A C A A A A
4 chr4_63244840 0 63244840 T T T T T T T T T T T T G T T T T T T T
4 chr4_63255652 0 63255652 C C G G G G C C G G G G G G G G G G C C
4 chr4_63274275 0 63274275 C C C C C C C C A A A C C C C C C C C C
4 chr4_63310499 0 63310499 C G G G G G G G G G G G G G G G G G G G
4 chr4_63318522 0 63318522 T T T T T T T T G G G G T T T T T T T T
4 chr4_63341888 0 63341888 T T A A A T T T T T T T T T T T T T T T
4 chr4_63353147 0 63353147 T T T T T T T T T T T T T T G G T T T T
4 chr4_63445109 0 63445109 C C C C C C C C C C C C C C G G C C C C
4 chr4_63498300 0 63498300 G G G G G G T T G G G G G G G G G G G G
4 chr4_63564258 0 63564258 G G G G G G G G G G G G G G G G T T G G
4 chr4_63568372 0 63568372 T T T T T T T T T T T T T T G G T T T T
4 chr4_63577811 0 63577811 C G G G G G G G G G G G G G G G G G G G
4 chr4_63606881 0 63606881 G G G G G G G G G G G G C G G G G G G G
4 chr4_63653849 0 63653849 C C C C C C C C C C C C C C A A C C C C
4 chr4_63667463 0 63667463 G G C G G G G G G G G G G G G G G G G G
4 chr4_63673920 0 63673920 C C C C C C C C C C C C G G G G G G C C
4 chr4_63676554 0 63676554 A A A A A A A A T T T T A A A A A A A A
4 chr4_63687164 0 63687164 T T T T T T T T G G G G T T T T T T T T
4 chr4_63690735 0 63690735 A A A T A A A A A A A A A A A A A A A A
4 chr4_63693224 0 63693224 C C C C C C C G C C C C C C C C C C C C
4 chr4_63693583 0 63693583 T T G T G G T T T T T T T T T T T T T T
4 chr4_63714549 0 63714549 C C C C C C C C A C C C C C C C C C C C
4 chr4_63715736 0 63715736 G G G G G G G G C C C C G G G G G G G G
4 chr4_63717187 0 63717187 C C C C C C C C C C C C C C A A C C C C
4 chr4_63728524 0 63728524 C C C C C C C C C C C C C C A A C C C C
4 chr4_63744308 0 63744308 C C G G G G C C G G G G G G G G G G C C
4 chr4_63747496 0 63747496 C C C C C C C C C C C C C C G G C C C C
4 chr4_63752501 0 63752501 G G G G G G G G G G G G G G G G T T G G
4 chr4_63757100 0 63757100 T T T T T T T T T T G T T T T T T T T T
4 chr4_63767708 0 63767708 A A C C C C A A A A A A C C C C C C A A
4 chr4_63775685 0 63775685 T T T T T T T T A A A A T T T T T T T T
4 chr4_63775864 0 63775864 C C C C C C C C G G G G C C C C C C C C
4 chr4_63782358 0 63782358 T T T T T T T T T T A T T T T T T T T T
4 chr4_63804064 0 63804064 G G G G C G G G G G G G G G G G G G G G
4 chr4_63804406 0 63804406 A A A A A A A A T T T T A A A A A A A A
4 chr4_63816630 0 63816630 A A A A A A A A T T T T A A A A A A A A
4 chr4_63844981 0 63844981 C C C C C C C C C C C C C G C C C C C C
4 chr4_63848721 0 63848721 T T T T T T A T T T T T T T T T T T T T
4 chr4_63864677 0 63864677 A A A A A A A A A A A A A A T T A A A A
4 chr4_63874619 0 63874619 A A A A A T A A A A A A A A A A A A A A
4 chr4_63895955 0 63895955 C C C C C C A C C C C C C C C C C C C C
4 chr4_63903766 0 63903766 C C C G C C C C C C C C C C C C C C C C
4 chr4_63931982 0 63931982 A A A A A A A A A A A A A A A A A C A A
4 chr4_63945835 0 63945835 C C C C C C C C G G G G C C C C C C C C
4 chr4_63946249 0 63946249 C C C C C C C C A A A A C C C C C C C C
4 chr4_63949381 0 63949381 A A A A A A A A C C C C A A A A A A A A
4 chr4_63971455 0 63971455 A A A A A A A A A A A A A A A A T T A A
4 chr4_63988483 0 63988483 C C G G G G C C G G G G G G G G G G C C
4 chr4_63993727 0 63993727 G G G G G G G T G G G G G G G G G G G G
4 chr4_64002271 0 64002271 G G G G G G G G G G C G G G G G G G G G
4 chr4_64003528 0 64003528 A A T T T T A A T T T T T T T T T T A A
4 chr4_64057478 0 64057478 G G G G G G T T G G G G G G G G G G G G
4 chr4_64062685 0 64062685 A A A A A A A A T T A T A A A A A A A A
4 chr4_64087506 0 64087506 G G G G G G G G G G G G G G G G T T G G
4 chr4_64106284 0 64106284 C C C C C C C C C C C C C G C C C C C C
4 chr4_64107764 0 64107764 C C C C C C C C A A A A C C C C C C C C
4 chr4_64154427 0 64154427 A A A C A A A A A A A A A A A A A A A A
4 chr4_64156887 0 64156887 G G G G G G G G G G G G C G G G G G G G
4 chr4_64159236 0 64159236 A A A A A A A A A A A A A A A T A A A A
4 chr4_64161814 0 64161814 C C C C C C C C A A A A C C C C C C C C
4 chr4_64208175 0 64208175 G G G G G G G G G G G G C G G G G G G G
4 chr4_64209369 0 64209369 T T A T T T T T T T T T T T T T T T T T
4 chr4_64227258 0 64227258 C C C C C C C C G G G G C C C C C C C C
4 chr4_64237696 0 64237696 C C C C C C C C A A A A C C C C C C C C
4 chr4_64252043 0 64252043 C C C C C C A A C C C C C C C C A A C C
4 chr4_64258859 0 64258859 G G T T G T G G G G G G G G G G G G G G
4 chr4_64288148 0 64288148 T T T T T T T T T T T T T T T T G G T T
4 chr4_64307655 0 64307655 T T A A A A T T A A A A A A A A A A T T
4 chr4_64318279 0 64318279 T T G G T T T T T T T T T T T T T T T T
4 chr4_64334174 0 64334174 T T T T A T T T T T T T T T T T T T T T
4 chr4_64343570 0 64343570 C C C C C G C C C C C C C C C C C C C C
4 chr4_64355056 0 64355056 T T T T T T T T T T T T T T A T T T T T
4 chr4_64361833 0 64361833 G G G T G G G G G G G G G G G G G G G G
4 chr4_64363178 0 64363178 C C C C C C A C C C C C C C C C C C C C
4 chr4_64385162 0 64385162 A A A A A A A A A A A A A A A T A A A A
4 chr4_64391651 0 64391651 T T T T T T T T A A A A T T T T T T T T
4 chr4_64432084 0 64432084 A A A T A T A A A A A A A A A A A A A A
4 chr4_64450796 0 64450796 C C C C C C C C A A A A C C C C C C C C
4 chr4_64477594 0 64477594 G G G G G G G G G G G G G G G G C G G G
4 chr4_64482685 0 64482685 G G G G G G G G G G G G G G C C G G G G
4 chr4_64507670 0 64507670 T T T T T T T T T T T T T T G G T T T T
4 chr4_64513827 0 64513827 G G G G G G G T G G G G G G G G G G G G
4 chr4_64568988 0 64568988 G G G G G G G G G G G G C G G G G G G G
4 chr4_64579866 0 64579866 G G G T G G G G G G G G G G G G G G G G
4 chr4_64589479 0 64589479 G G G G G G G G C C C C G G G G G G G G
4 chr4_64594947 0 64594947 C C C C C C G G C C C C C C C C C C C C
4 chr4_64595327 0 64595327 A A A A A A A A T T T T A A A A A A A A
4 chr4_64597885 0 64597885 T T T T T T T T G G G G T T T T T T T T
4 chr4_64609507 0 64609507 C C C C C C C C C C C C C G C C C C C C
4 chr4_64615213 0 64615213 T T T T T T T T T T T T T T T T G G T T
4 chr4_64624493 0 64624493 G G G G G G G G C G G G G G G G G G G G
4 chr4_64647177 0 64647177 G G G G G G G G G G G G C C G G G G G G
4 chr4_64648955 0 64648955 C C C C C C C C A A A A C C C C C C C C
4 chr4_64650466 0 64650466 A A A A A T A A A A A A A A A A A A A A
4 chr4_64670614 0 64670614 A A A A A A A A A T A A A A A A A A A A
4 chr4_64681119 0 64681119 A A A A A A A C A A A A A A A A A A A A
4 chr4_64708889 0 64708889 T T T T T T T T T T T T T T T T G T T T
4 chr4_64744079 0 64744079 A A T T A T A A A A A A A A A A A A A A
4 chr4_64744131 0 64744131 A A A A A A A A A A A A A A C C A A A A
4 chr4_64748329 0 64748329 A A A A A A A A A A A A A C A A A A A A
4 chr4_64765138 0 64765138 A A A A A A A A T T T T A A A A A A A A
4 chr4_64769324 0 64769324 A A A A A A A A A A A A A T A A A A A A
4 chr4_64790098 0 64790098 G G G G C G G G G G G G G G G G G G G G
4 chr4_64881916 0 64881916 A A A A A A A A T T T T A A A A A A A A
4 chr4_64887600 0 64887600 C C C C C C C C C C C C C C A A C C C C
4 chr4_64895135 0 64895135 T T G G G T T T T T T T T T T T T T T T
4 chr4_64907899 0 64907899 G G G G G G G G T T T T G G G G G G G G
4 chr4_64923696 0 64923696 G G G G G G G G G G G G G G C C G G G G
4 chr4_64934764 0 64934764 A A A A A A A A A C C C A A A A A A A A
4 chr4_64945833 0 64945833 A A A A A A A A C C C C A A A A A A A A
4 chr4_64961052 0 64961052 C C C C C C C C C C C C C C G G C C C C
4 chr4_64984850 0 64984850 A A A A A A A A T T T T A A A A A A A A
4 chr4_64996756 0 64996756 A T T T T T T T T T T T T T T T T T A A
4 chr4_65041022 0 65041022 T T T T T T T T T T G T T T T T T T T T
4 chr4_65060348 0 65060348 T T T T T T T T T T T T A T T T T T T T
4 chr4_65070017 0 65070017 G G G G G G G G G G G G G G G G T T G G
4 chr4_65083083 0 65083083 C G C C C C C C C C C C C C C C C C C C
4 chr4_65095544 0 65095544 T T T T G T T T G G G G T T T T T T T T
4 chr4_65117284 0 65117284 G G G G G G G G G T G T G G G G G G G G
4 chr4_65136377 0 65136377 A A A A A A A A C C C C A A A A A A A A
4 chr4_65141148 0 65141148 C C G G C C C C C C C C C C C C C C C C
4 chr4_65151832 0 65151832 C C G G G G C C G G G G G G G G G G C C
4 chr4_65152288 0 65152288 G G C C C C G G G G G G G G G G G G G G
4 chr4_65155888 0 65155888 A A A A A A A A A A A A A A A A C C A A
4 chr4_65156840 0 65156840 G G G G G G G G G G G G G G C C G G G G
4 chr4_65159017 0 65159017 A A A A A A A A A A A A A A T T A A A A
4 chr4_65164566 0 65164566 A A A A A A A A T T T T A A A A A A A A
4 chr4_65191669 0 65191669 T T T T T T T T T T T T A A T T T T T T
4 chr4_65198264 0 65198264 A A A A A A A A A C A C A A A A A A A A
4 chr4_65199623 0 65199623 T T G T T T T T G G G G G G G G G G T T
4 chr4_65221278 0 65221278 G G G G G G G G G G G G G T G G G G G G
4 chr4_65228764 0 65228764 C G G G G G G G G G G G G G G G G G G G
4 chr4_65237752 0 65237752 G T T T T T G G T T T T T T T T T T T T
4 chr4_65242275 0 65242275 G G C C C C C C C C C C C C C C C C G G
4 chr4_65248032 0 65248032 C C A C C C C C C C C C C C C C C C C C
4 chr4_65252634 0 65252634 A A A A A A A A A A A A C C A A A A A A
4 chr4_65265744 0 65265744 G G G G G G G G G G G G G G G G C G G G
4 chr4_65309017 0 65309017 G G T T T T G G G G G G G G G G G G G G
4 chr4_65310254 0 65310254 T T T T T T T T T T T T G G T T T T T T
4 chr4_65324468 0 65324468 C C C C C C C C C C C C A C C C C C C C
4 chr4_65334708 0 65334708 T T T T T T T T A A A A T T T T T T T T
4 chr4_65337824 0 65337824 A A A A A A A A C C C C A A A A A A A A
4 chr4_65356424 0 65356424 A A A A A A A A A A A A A A A A A C A A
4 chr4_65362886 0 65362886 G G G G G G G G C C C C G G G G G G G G
4 chr4_65365508 0 65365508 G G G G G G G G G G G T G G G G G G G G
4 chr4_65372802 0 65372802 A A A A A C A A A A A A A A A A A A A A
4 chr4_65380055 0 65380055 A A C C C C A A C C C C C C C C C C A A
4 chr4_65391099 0 65391099 T T T T T T A T T T T T T T T T T T T T
4 chr4_65418041 0 65418041 A A A A A A A A A A A A A A A C A A A A
4 chr4_65421983 0 65421983 G G G G G G G G T T T T G G G G G G G G
4 chr4_65432056 0 65432056 T T A A A A A A A A A A A A A A A A T T
4 chr4_65457736 0 65457736 A A C C C C A A A A A A A A A A A A A A
4 chr4_65475781 0 65475781 T T T T T T T T G G G G T T T T T T T T
4 chr4_65535046 0 65535046 C C C C C C C C C C C C C C C C C G C C
4 chr4_65547614 0 65547614 A A A A A A A A C C C C A A A A A A A A
4 chr4_65577870 0 65577870 A A A A A A A A T T T T A A A A A A A A
4 chr4_65590384 0 65590384 C C A A C C C C C C C C C C C C C C C C
4 chr4_65620435 0 65620435 T T T T T T T T A A A A T T T T T T T T
4 chr4_65627729 0 65627729 C C C C C G C C C C C C C C C C C C C C
4 chr4_65647679 0 65647679 G G G G G G G G T T T T G G G G G G G G
4 chr4_65664952 0 65664952 T T G G G G T T T T T T T T T T T T T T
4 chr4_65673084 0 65673084 C C C C C C C C A A A A C C C C C C C C
4 chr4_65682666 0 65682666 C C C C C G C C C C C C C C C C C C C C
4 chr4_65689588 0 65689588 G G T T G T G G G G G G G G G G G G G G
4 chr4_65700860 0 65700860 G G G G G G G G G G G G C C G G G G G G
4 chr4_65711423 0 65711423 C C G G C G C C C C C C C C C C C C C C
4 chr4_65715229 0 65715229 A C C C C C C C C C C C C C C C C C C C
4 chr4_65737718 0 65737718 G G G G G T G G G G G G G G G G G G G G
4 chr4_65743589 0 65743589 T T T T T T T T T T T T T T A T T T T T
4 chr4_65746446 0 65746446 A A A A A A A A T T T T A A A A A A A A
4 chr4_65760298 0 65760298 G G G G G G G T G G G G G G G G G G G G
4 chr4_65770993 0 65770993 T T T T T T T T T T T T A A T T T T T T
4 chr4_65790025 0 65790025 C C C C C C C C A C A C C C C C C C C C
4 chr4_65806304 0 65806304 G G G G G T G G G G G G G G G G G G G G
4 chr4_65838391 0 65838391 A A A A A A A A A A A A A C A A A A A A
4 chr4_65870783 0 65870783 A A A A A A A A A A A A A T A A A A A A
4 chr4_65889433 0 65889433 C C C C C C C G C C C C C C C C C C C C
4 chr4_65914675 0 65914675 T T A A A A T T A A A A A A A A A A T T
4 chr4_65930188 0 65930188 G G G G G G G T G G G G G G G G G G G G
4 chr4_65939635 0 65939635 A A C C A A A A A A A A A A A A A A A A
4 chr4_65974338 0 65974338 A A A A A C A A A A A A A A A A A A A A
4 chr4_65977579 0 65977579 T T T T T T T T A A A A T T T T T T T T
4 chr4_65992112 0 65992112 A A A A A A A A C C C C A A A A A A A A
4 chr4_66030284 0 66030284 G G G G G G G G C C C C G G G G G G G G
4 chr4_66044401 0 66044401 C C C C C C C C G G G G C C C C C C C C
4 chr4_66063282 0 66063282 C C C C C C C C C C C C C C C C A A C C
4 chr4_66067194 0 66067194 A A T T A T A A A A A A A A A A A A A A
4 chr4_66069521 0 66069521 A A T T T T T T T T T T T T T T T T A A
4 chr4_66087988 0 66087988 A A C C C C A A C C C C C C C C C C A A
4 chr4_66091527 0 66091527 T T T T T T T T G G G G T T T T T T T T
4 chr4_66129328 0 66129328 T T T T T T T T T T T T T T T T G G T T
4 chr4_66133113 0 66133113 C C C C C C C C A A A A C C C C C C C C
4 chr4_66138148 0 66138148 A A A A A A A A C C C C A A A A A A A A
4 chr4_66161289 0 66161289 C C C C C C C C C C C G C C C C C C C C
4 chr4_66171939 0 66171939 T T T T T T T T T T T T G T T T T T T T
4 chr4_66177007 0 66177007 A A T T T T A A A A A A A A A A A A A A
4 chr4_66189143 0 66189143 T T T T T T T T G G G G T T T T T T T T
4 chr4_66214765 0 66214765 G G G G G G G G T T T T G G G G G G G G
4 chr4_66231084 0 66231084 T T G G G G T T G G G G G G G G G G T T
4 chr4_66239561 0 66239561 C C C C C C C C C C C C C C C C G G C C
4 chr4_66242569 0 66242569 G G G G G G G G G G G G C C G G G G G G
4 chr4_66242834 0 66242834 C C C C C C C C C C C C C C A C C C C C
4 chr4_66250436 0 66250436 G G G G G G G G G G G G C G G G G G G G
4 chr4_66258460 0 66258460 C C C C C C C C C C C C C C C C G G C C
4 chr4_66280813 0 66280813 C C C C C C C C G G G G C C C C C C C C
4 chr4_66292501 0 66292501 G G G G G G G G T T T T G G G G G G G G
4 chr4_66293220 0 66293220 C G G G G G G G G G G G G G G G G G G G
4 chr4_66305432 0 66305432 T T T T T T T T A A A A T T T T T T T T
4 chr4_66312820 0 66312820 A A A A A A A A A A A A A A A A C C A A
4 chr4_66326057 0 66326057 A A A A A A A A A C A C A A A A A A A A
4 chr4_66341824 0 66341824 C C C C C C C C A A A A C C C C C C C C
4 chr4_66343265 0 66343265 A A A A C C A A A A A A C C C C A A A A
4 chr4_66376606 0 66376606 C C G G G G C C G G G G G G G G G G C C
4 chr4_66381025 0 66381025 C C A A C C C C C C C C C C C C C C C C
4 chr4_66385857 0 66385857 C C C C C G C C C C C C C C C C C C C C
4 chr4_66385958 0 66385958 T T T T T T T T T T T T A T T T T T T T
4 chr4_66387889 0 66387889 C C C C C C C C A A A A C C C C C C C C
4 chr4_66395211 0 66395211 T T T T T T T T T T T T T T T T G G T T
4 chr4_66452878 0 66452878 G G G G G G G G C C C C G G G G G G G G
4 chr4_66468123 0 66468123 G G G G G T G G G G G G G G G G G G G G
4 chr4_66494727 0 66494727 C C C C C C C C C C C C C C G G C C C C
4 chr4_66499317 0 66499317 G G G G G T G G T T T T T T T T T T G G
4 chr4_66502936 0 66502936 C C C C C C C C C C C C G G C C C C C C
4 chr4_66506525 0 66506525 T T T T T T T T T T T T T T T T G G T T
4 chr4_66518103 0 66518103 G G G G G G C C G G G G G G G G G G G G
4 chr4_66518912 0 66518912 C C C C C G C C C C C C C C C C C C C C
4 chr4_66526767 0 66526767 T T T T G T T T T T T T T T T T T T T T
4 chr4_66563908 0 66563908 A A A A A A A A A A A A A A A C A A A A
4 chr4_66580795 0 66580795 T T T T T T T T T T T T T T T T A T T T
4 chr4_66613805 0 66613805 C C C C C C C G C C C C C C C C C C C C
4 chr4_66637502 0 66637502 C C A A A A C C C C C C C C C C C C C C
4 chr4_66649528 0 66649528 A A A A A A A A A A A A T T T T T T A A
4 chr4_66654936 0 66654936 C C C C C C C C C C C C A C C C C C C C
4 chr4_66657008 0 66657008 A A A A A A A A A A A A A A A A T T A A
4 chr4_66669074 0 66669074 A A A A A A A A A A A A A A C C A A A A
4 chr4_66710114 0 66710114 A A A A A A A A A A A A A T A A A A A A
4 chr4_66720920 0 66720920 C C C C C C C C A A A A C C C C C C C C
4 chr4_66722098 0 66722098 T T T T T T T T A A A A T T T T T T T T
4 chr4_66748237 0 66748237 C C C C C C C C C C C C C G C C C C C C
4 chr4_66757173 0 66757173 G G G G G G G G G G G G C C G G G G G G
4 chr4_66769782 0 66769782 G G G G G G T T G G G G G G G G G G G G
4 chr4_66783318 0 66783318 G G G G G G G G G G G G G G G G T T G G
4 chr4_66792945 0 66792945 T T T T T T T T T T T T G G T T T T T T
4 chr4_66799271 0 66799271 A C C C C C C C C C C C C C C C C C C C
4 chr4_66831160 0 66831160 C C C C C C C C G G G G C C C C C C C C
4 chr4_66851556 0 66851556 G G G G G G G G G G G G C G G G G G G G
4 chr4_66854795 0 66854795 G G G G G G G G T T T T G G G G G G G G
4 chr4_66879247 0 66879247 C C C G C C C C C C C C C C C C C C C C
4 chr4_66893054 0 66893054 A A A A A A A A A A A A A C A A A A A A
4 chr4_66898655 0 66898655 T T T T T T T T T T T T G T T T T T T T
4 chr4_66918858 0 66918858 G G G G G G T T G G G G G G G G G G G G
4 chr4_66934926 0 66934926 T T T T T T T T T T T T A T A A T T T T
4 chr4_66962012 0 66962012 A A A A A A A A A A A A A A T T A A A A
4 chr4_66973351 0 66973351 A A A A A C A A A A A A A A A A A A A A
4 chr4_66973460 0 66973460 G G G G G G G G G G G G G T G G G G G G
4 chr4_67010841 0 67010841 C C C C C C C C G G G G C C C C C C C C
4 chr4_67052656 0 67052656 G G G G G T G G G G G G G G G G G G G G
4 chr4_67059037 0 67059037 G G G G G T G G G G G G G G G G G G G G
4 chr4_67074882 0 67074882 G G G G G G G G T T T T G G G G G G G G
4 chr4_67075087 0 67075087 T T T T T T A T T T T T T T T T T T T T
4 chr4_67107521 0 67107521 C C C C C C C C C C C C C C C C A C C C
4 chr4_67133320 0 67133320 T T T T T T T T G G T T T T T T T T T T
4 chr4_67143971 0 67143971 A C A A A A A A A A A A A A A A A A C C
4 chr4_67160702 0 67160702 C C C C C C C C A A A A C C C C C C C C
4 chr4_67167192 0 67167192 G G T T T T T T T T T T T T T T T T G G
4 chr4_67237264 0 67237264 G G G G G G G G T T T T G G G G G G G G
4 chr4_67251107 0 67251107 A A A A A A A A C C C C A A A A A A A A
4 chr4_67282159 0 67282159 A A A A A A A A C C C C A A A A A A A A
4 chr4_67283760 0 67283760 C C C C C C C C A C C C C C C C C C C C
4 chr4_67304868 0 67304868 T T T T T T T T G G G G T T T T T T T T
4 chr4_67307637 0 67307637 G G G G G G G G C C C C G G G G G G G G
4 chr4_67307892 0 67307892 C C C C C C C C C C C C A A C C C C C C
4 chr4_67311461 0 67311461 A A A A A A A A A A A A A T A A A A A A
4 chr4_67326071 0 67326071 C C C C C C C C A A A A C C C C C C C C
4 chr4_67364464 0 67364464 T T T T T T T T G G G G T T T T T T T T
4 chr4_67377453 0 67377453 A A A A A A A A A A A A A A T T A A A A
4 chr4_67406759 0 67406759 C C A C A C C C C C C C C C C C C C C C
4 chr4_67407563 0 67407563 A A A A A A A A A A A A A T A A A A A A
4 chr4_67478253 0 67478253 G G G G G G G G G G G G G G C C G G G G
4 chr4_67482040 0 67482040 C C C C C C C C G G G G C C C C C C C C
4 chr4_67482193 0 67482193 T T A T A T T T T T T T T T T T T T T T
4 chr4_67508654 0 67508654 C C A C A C C C C C C C C C C C C C C C
4 chr4_67511734 0 67511734 G G G G C G G G G G G G G G G G G G G G
4 chr4_67535534 0 67535534 C C C C C C C C G G G G C C C C C C C C
4 chr4_67536304 0 67536304 C C C C C C C C A A A A C C C C C C C C
4 chr4_67539158 0 67539158 A A A A A A A A A C A A A A A A A A A A
4 chr4_67557241 0 67557241 T T T T A T T T T T T T T T T T T T T T
4 chr4_67557499 0 67557499 A A A A A A A A C C C C A A A A A A A A
4 chr4_67562652 0 67562652 G G G G G G G G G G G G C G G G G G G G
4 chr4_67604067 0 67604067 T T T T T T T T A T T T T T T T T T T T
4 chr4_67609573 0 67609573 A A A A A A A A C C C C A A A A A A A A
4 chr4_67669748 0 67669748 A A A A A A A A A A A A C C C C C C A A
4 chr4_67688895 0 67688895 C C A C A A C C C C C C C C C C C C C C
4 chr4_67706146 0 67706146 T T T T T T T T G T T T T T T T T T T T
4 chr4_67714556 0 67714556 A A A A C C A A A A A A A A A A A A A A
4 chr4_67742061 0 67742061 G G G G G G G G G G G G T T G G G G G G
4 chr4_67742347 0 67742347 C C C C C C C C C C C C G G G G C C C C
4 chr4_67744976 0 67744976 G G G G G G G G G G G G C G G G G G G G
4 chr4_67788017 0 67788017 C C C C C C C C A A A A C C C C C C C C
4 chr4_67800744 0 67800744 C C C C C C C C C C A C C C C C C C C C
4 chr4_67825366 0 67825366 T T T T T T T T T T T T G T T T T T T T
4 chr4_67879440 0 67879440 A A A A A A A A C C C C A A A A A A A A
4 chr4_67906123 0 67906123 G G G G G T G G G G G G G G G G G G G G
4 chr4_67926027 0 67926027 G G G G G G G G G G G G G G T T G G G G
4 chr4_67963628 0 67963628 A A A A A A A A A A A T A A A A A A A A
4 chr4_67977226 0 67977226 G G G G G G G G G G G G G G G T G G G G
4 chr4_67992883 0 67992883 T T T T T T T T A A A T T T T T T T T T
4 chr4_68074826 0 68074826 C C C C C C C C C C C C C C A C C C C C
4 chr4_68079637 0 68079637 G G G G G G G G T T T T G G G G G G G G
4 chr4_68106479 0 68106479 C C C C C C C C A A A A C C C C C C C C
4 chr4_68106986 0 68106986 G G G G G G G G T T G T G G G G G G G G
4 chr4_68178731 0 68178731 A A C C C C A A C C C C C C C C C C A A
4 chr4_68208447 0 68208447 A A A A A A A A C C C C A A A A A A A A
4 chr4_68208611 0 68208611 C C C C C C C C C C C C C C C C A C C C
4 chr4_68225758 0 68225758 G G G G G G G G G G G G G G T T G G G G
4 chr4_68236758 0 68236758 C G G G G G C G G G G G G G G G G G G G
4 chr4_68249659 0 68249659 G G G G G G G G C G G G G G G G G G G G
4 chr4_68274031 0 68274031 G G G G G G G G G G G G G G G G T T G G
4 chr4_68352093 0 68352093 G G G G G T G G G G G G G G G G G G G G
4 chr4_68369075 0 68369075 T T T T T T G G T T T T T T T T T T T T
4 chr4_68371775 0 68371775 C C C C C C C C C C C C C G C C C C C C
4 chr4_68378930 0 68378930 G G G G G G G G G G G G G T G G G G G G
4 chr4_68394609 0 68394609 C C C C C C C C C C C C C C C C A C C C
4 chr4_68399551 0 68399551 C C C C C C C C G G G G C C C C C C C C
4 chr4_68400037 0 68400037 T T T T A T T T T T T T T T T T T T T T
4 chr4_68401699 0 68401699 C C C C C C C C G G G G C C C C C C C C
4 chr4_68408322 0 68408322 C C C C C C C C A C A A C C C C C C C C
4 chr4_68417275 0 68417275 G G G G G G G G G G G G G G C C G G G G
4 chr4_68419139 0 68419139 A A A A A A A A A A A A A A T T A A A A
4 chr4_68435530 0 68435530 A A A A A A A A A A A A A A A C A A A A
4 chr4_68444822 0 68444822 C C C C A C C C C C C C C C C C C C C C
4 chr4_68448230 0 68448230 G G T T T T G T T T T T T T T T T T G G
4 chr4_68472944 0 68472944 T T T T T T T T T T A T T T T T T T T T
4 chr4_68482528 0 68482528 T T T T T T T T T T T T T T T T G T T T
4 chr4_68488293 0 68488293 A A A A A A A A T T T T A A A A A A A A
4 chr4_68497155 0 68497155 G T T T T T T T T T T T T T T T T T T T
4 chr4_68502226 0 68502226 G G G G G G G G G G G G C G G G G G G G
4 chr4_68506297 0 68506297 G G G G G G G G G G G G G G G G G T G G
4 chr4_68513287 0 68513287 G G G T G G G G G G G G G G G G G G G G
4 chr4_68521757 0 68521757 T T T T T T T T G G G G T T T T T T T T
4 chr4_68533768 0 68533768 A A A A A A A A A A A A A A A A T T A A
4 chr4_68547009 0 68547009 C C C C C C C C G G G G G G G G G G C C
4 chr4_68553650 0 68553650 G G G G G G G G G G G G G G T T G G G G
4 chr4_68555366 0 68555366 G G G G G G G G G G G G G G G G T T G G
4 chr4_68566328 0 68566328 A A A A A A A A A A A A A A C C A A A A
4 chr4_68577238 0 68577238 C C C C A C C C C C C C C C C C C C C C
4 chr4_68592512 0 68592512 C C C C C G C C C C C C C C C C C C C C
4 chr4_68616847 0 68616847 T T T T T T T T G G T T T T T T T T T T
4 chr4_68622011 0 68622011 C C G G G G G G G G G G G G G G G G C C
4 chr4_68647019 0 68647019 C C C C C C A A C C C C A A A A A A C C
4 chr4_68647048 0 68647048 C C C C C C C C C C C C C C C C A C C C
4 chr4_68662256 0 68662256 C C C C C C C C C C C C A C C C C C C C
4 chr4_68665558 0 68665558 C C C C C C C C G G C G C C C C C C C C
4 chr4_68670648 0 68670648 C C C C C C A A C C C C C C C C C C A A
4 chr4_68673834 0 68673834 T T T T T T T T T T T T T T T T G G T T
4 chr4_68675838 0 68675838 G G G G G G G G G G C G G G G G G G G G
4 chr4_68679541 0 68679541 T T T T T T T T T T T T T T G G T T T T
4 chr4_68680946 0 68680946 G G G G G G G G C C C C G G G G G G G G
4 chr4_68684932 0 68684932 G G G G G G G G G G G G C G G G G G G G
4 chr4_68702386 0 68702386 G G G G G G G G G G G G G G G T G G G G
4 chr4_68737037 0 68737037 G G G G G G G G T T T T G G G G G G G G
4 chr4_68746925 0 68746925 G G G G G G G G C C C C G G G G G G G G
4 chr4_68746985 0 68746985 T T T T A A T T T T T T T T T T T T T T
4 chr4_68747399 0 68747399 C C C C C C C C A A A A C C C C C C C C
4 chr4_68756714 0 68756714 C C C C C C C C C C C C A C C C C C C C
4 chr4_68769964 0 68769964 C C A C C C C C C C C C C C C C C C C C
4 chr4_68771257 0 68771257 G G G G G G G G T T T T G G G G G G G G
4 chr4_68822968 0 68822968 T T T T T T T T T T T T G T T T T T T T
4 chr4_68873652 0 68873652 T T T T T T T T G G G T T T T T T T T T
4 chr4_68875547 0 68875547 C C C C C C C C G G G G C C C C C C C C
4 chr4_68891422 0 68891422 C C A A A A C C A A A A A A A A A A C C
4 chr4_68895985 0 68895985 G G G G G G G G G G G G G G C G G G G G
4 chr4_68898228 0 68898228 C C C C C C C C C C C C C C C C C G C C
4 chr4_68924784 0 68924784 C C C C C C C C A A A A C C C C C C C C
4 chr4_68926842 0 68926842 C C C C C C C C C C C C C C C C G G C C
4 chr4_68928452 0 68928452 A A A A A A A A C C C C A A A A A A A A
4 chr4_68958045 0 68958045 C C C C C C C C C C C G C C C C C C C C
4 chr4_68960867 0 68960867 C C C C C C C C G G C G C C C C C C C C
4 chr4_68997083 0 68997083 C C C C C C C C G G G G C C C G G G C C
4 chr4_69015268 0 69015268 T T G G G T T T T T T T T T T T T T T T
4 chr4_69041840 0 69041840 A A T T A T A A A A A A A A A A A A A A
4 chr4_69049094 0 69049094 C C C C C C C C G G G G C C C C C C C C
4 chr4_69081837 0 69081837 T T A A A T T T T T T T T T T T T T T T
4 chr4_69137468 0 69137468 G G G G G G G G G G G G G G C G G G G G
4 chr4_69160507 0 69160507 A A A A A A A A C C C C A A A A A A A A
4 chr4_69180836 0 69180836 A A A A A A A A T T T T A A A A A A A A
4 chr4_69191678 0 69191678 C C C C C C C C A A A A C C C C C C C C
4 chr4_69200983 0 69200983 T T T T T T T T T T T T T T T T A A T T
4 chr4_69217921 0 69217921 G G G G G G G G C C C C G G G G G G G G
4 chr4_69238596 0 69238596 C C C C A C C C C C C C C C C C C C C C
4 chr4_69246453 0 69246453 A A A A A A A A A A A A A A A A T T A A
4 chr4_69246618 0 69246618 A A A A A A A A A A A A A A T T A A A A
4 chr4_69255001 0 69255001 T T T T T T T T T T T T A A T T T T T T
4 chr4_69268239 0 69268239 A A A A A A A A T T T T A A A A A A A A
4 chr4_69277611 0 69277611 A A A A A A A A C C C C A A A A A A A A
4 chr4_69284308 0 69284308 T T T T T T T T G G G G T T T T T T T T
4 chr4_69299136 0 69299136 G G G G G G G G T T T T G G G G G G G G
4 chr4_69317095 0 69317095 C C C C C G C C C C C C C C C C C C C C
4 chr4_69342743 0 69342743 T T T T T T T T T T T T T T T T A A T T
4 chr4_69353974 0 69353974 C C C C C C C C C C C C C G C G C C C C
4 chr4_69369376 0 69369376 A A A A A A A A C C C C A A A A A A A A
4 chr4_69369842 0 69369842 C C C C C C C C C C C C G G C C C C C C
4 chr4_69383533 0 69383533 C C A C A A C C C C C C C C C C C C C C
4 chr4_69422478 0 69422478 C C C G C C C C C C C C C C C C C C C C
4 chr4_69449668 0 69449668 T T T T T T T T T T A A T T T T T T T T
4 chr4_69451954 0 69451954 G G G G G G G G T T G G G G G G G G G G
4 chr4_69469806 0 69469806 A A A A A A A A A A A A A A A A C C A A
4 chr4_69473283 0 69473283 C C C C C G C C G G G G G G G G G G C C
4 chr4_69474316 0 69474316 T T G G T T T T T T T T T T T T T T T T
4 chr4_69510201 0 69510201 A A T T T T A A A A A A T T T T T T A A
4 chr4_69511970 0 69511970 T T T T T T T T G G G G T T T T T T T T
4 chr4_69554549 0 69554549 G G G G G G G G G G G G G G G G T T G G
4 chr4_69595381 0 69595381 G G G G G G G G C C C C G G G G G G G G
4 chr4_69602117 0 69602117 G G G G G G G G C C C C G G G G G G G G
4 chr4_69625538 0 69625538 C G G G G G G G G G G G G G G G G G G G
4 chr4_69634072 0 69634072 T T A T T T T T T T T T T T T T T T T T
4 chr4_69642191 0 69642191 G G G G G G G G C C C C G G G G G G G G
4 chr4_69642706 0 69642706 T T T T G G T T T T T T T T T T T T T T
4 chr4_69643643 0 69643643 A A A A C C A A A A A A A A A A A A A A
4 chr4_69651106 0 69651106 T T T T T T T T G G G G T T T T T T T T
4 chr4_69654303 0 69654303 G G G G G G G G G G G G G G G G C C G G
4 chr4_69668032 0 69668032 G G G G G G G G G G G G G G G G T T G G
4 chr4_69679089 0 69679089 C C C C C C C C C C C C C C C C A C C C
4 chr4_69687574 0 69687574 T T T T T T T T T T G T T T T T T T T T
4 chr4_69691381 0 69691381 T T T T A T T T T T T T T T T T T T T T
4 chr4_69728177 0 69728177 A C C C C C C C C C C C C C C C C C A A
4 chr4_69729863 0 69729863 T T T T T T T T T T A T T T T T T T T T
4 chr4_69738866 0 69738866 C C C C C C C C C C C C C C C C C G C C
4 chr4_69746517 0 69746517 G G G G G G G G G G G G G G G G G T G G
4 chr4_69757751 0 69757751 A A A A A A A A A A A A A A C C A A A A
4 chr4_69771132 0 69771132 A A A A A A A A T T T T A A A A A A A A
4 chr4_69776776 0 69776776 G G G G G G G G C C C C G G G G G G G G
4 chr4_69785092 0 69785092 A A T T A A A A A A A A A A A A A A A A
4 chr4_69810043 0 69810043 G G G G G T G G G G G G G G G G G G G G
4 chr4_69888808 0 69888808 G G C C C C C C C C C C C C C C C C C C
4 chr4_69902310 0 69902310 G G G G G G G G C C C C C C C C C C G G
4 chr4_69905515 0 69905515 C C C C A C C C C C C C C C C C C C C C
4 chr4_69918240 0 69918240 T T T T T T T T T T A T T T T T T T T T
4 chr4_69975310 0 69975310 C C C C C C C C C C C C G G C C C C C C
4 chr4_69982427 0 69982427 T T T T T T T T A A A A T T T T T T T T
4 chr4_69982714 0 69982714 T T T T T T T T T T T T G T T T T T T T
4 chr4_69985185 0 69985185 T T T T T T G G T T T T T T T T T T T T
4 chr4_70014156 0 70014156 G G C G G G G G G G G G G G G G G G G G
4 chr4_70033876 0 70033876 T T T T T T T T T T T T T T A T T T T T
4 chr4_70047679 0 70047679 A A A A T T A A A A A A A A A A A A A A
4 chr4_70060495 0 70060495 G G G G G G G G T T T T G G G G G G G G
4 chr4_70090759 0 70090759 C C C C C C C C G G C G C C C C C C C C
4 chr4_70099698 0 70099698 T T T T T T T T T T T T T T A T T T T T
4 chr4_70102273 0 70102273 G G G G G G G T T T T T G G G G G G G G
4 chr4_70133016 0 70133016 G G G G G G G G G G G G G G G T G G G G
4 chr4_70149785 0 70149785 C C C C C C C C G G G G C C C C C C C C
4 chr4_70172175 0 70172175 T T T T T T T T T T T T G T T T T T T T
4 chr4_70181412 0 70181412 T T T T T T T T T T T T T T G T T T T T
4 chr4_70187084 0 70187084 C C C C C C C C C C C C C C A C C C C C
4 chr4_70191766 0 70191766 G G G G G G G G G G G G G T G G G G G G
4 chr4_70200984 0 70200984 G G G G G G G G G G C G G G G G G G G G
4 chr4_70254878 0 70254878 C C C C C C C C C C A C C C C C C C C C
4 chr4_70288555 0 70288555 A A A A A A A A T T T T A A A A A A A A
4 chr4_70289458 0 70289458 C C C C C C C C C C C C C C C C A C C C
4 chr4_70289578 0 70289578 G G G G G G G G C C C C G G G G G G G G
4 chr4_70306984 0 70306984 G G G G G G G G G G G G G G G G C C G G
4 chr4_70309392 0 70309392 G G G G G G G G G G G G G G T T G G G G
4 chr4_70335868 0 70335868 A A T T A A A A A A A A A A A A A A A A
4 chr4_70336169 0 70336169 G G G G G G G G G G G G C C G G G G G G
4 chr4_70356751 0 70356751 G G G G C G G G G G G G G G G G G G G G
4 chr4_70403271 0 70403271 T T T T T T G T T T T T T T T T T T T T
4 chr4_70427346 0 70427346 G G C G C G G G G G G G G G G G G G G G
4 chr4_70451140 0 70451140 T T T T T T T T A A A A T T T T T T T T
4 chr4_70458566 0 70458566 T T T T T T T T G G G G T T T T T T T T
4 chr4_70459830 0 70459830 C C C C A C C C C C C C C C C C C C C C
4 chr4_70476691 0 70476691 T T T T T T T T G G G G T T T T T T T T
4 chr4_70479616 0 70479616 G G G G G G G G T T G G G G G G G G G G
4 chr4_70530858 0 70530858 A A A A A A A A A A A A A A T T A A A A
4 chr4_70544569 0 70544569 C C C C C C C C A A A A C C C C C C C C
4 chr4_70550684 0 70550684 A A A A A A A A C C C C A A A A A A A A
4 chr4_70576569 0 70576569 C C C C C C C C C C C C A C C C C C C C
4 chr4_70624236 0 70624236 G G G G G G G G T T T T G G G G G G G G
4 chr4_70629366 0 70629366 G T T T T T G T T T T T T T T T T T G G
4 chr4_70648758 0 70648758 C C C C C C C C C C C C C C C C A A C C
4 chr4_70661689 0 70661689 C C C C C C C C C C C C C C A A C C C C
4 chr4_70684816 0 70684816 T T T T T T T T A A A A T T T T T T T T
4 chr4_70710194 0 70710194 A A A A A A A A C C C C A A A A A A A A
4 chr4_70712947 0 70712947 G G G G G G G G G G G T G G G G G G G G
4 chr4_70713586 0 70713586 G G G G G G G G T T T T G G G G G G G G
4 chr4_70727086 0 70727086 G G G G G T G G G G G G G G G G G G G G
4 chr4_70736422 0 70736422 G G G G G G G G C C C C G G G G G G G G
4 chr4_70743788 0 70743788 G G G G G G G G G G G G G G G G T T G G
4 chr4_70795207 0 70795207 C C C C C C C C A A A A C C C C C C C C
4 chr4_70801959 0 70801959 G G C C C G G G G G G G G G G G G G G G
4 chr4_70803906 0 70803906 C C C C C C C C G G C C C C C C C C C C
4 chr4_70809392 0 70809392 G G G G G G G G G G G G G G G G C C G G
4 chr4_70811412 0 70811412 G G G G T T G G G G G G G G G G G G G G
4 chr4_70824438 0 70824438 T T T T T T T T T T T T T T A T T T T T
4 chr4_70826022 0 70826022 C C C C C C C C C C C C C C G G C C C C
4 chr4_70844407 0 70844407 A A A A A C A A A A A A A A A A A A A A
4 chr4_70854557 0 70854557 T T T T T T T T T T G T T T T T T T T T
4 chr4_70855431 0 70855431 T T T T T T T T G G T T T T T T T T T T
4 chr4_70893322 0 70893322 C C C C C C C C G G G G C C C C C C C C
4 chr4_70899563 0 70899563 T T T T T T T T T T T T G G T T T T T T
4 chr4_70907394 0 70907394 A T T T T T T T T T T T T T T T T T T T
4 chr4_70932768 0 70932768 A T A A A A A A A A A A A A A A A A A A
4 chr4_70933204 0 70933204 T T T T T T T T G G G G T T T T T T T T
4 chr4_70984739 0 70984739 C C C C C C A C C C C C C C C C C C C C
4 chr4_70990716 0 70990716 A A A A A A A A A A A A A C A A A A A A
4 chr4_70995858 0 70995858 G G G G G T G G G G G G G G G G G G G G
4 chr4_71000857 0 71000857 T T T T T T T T T T T T A T T T T T T T
4 chr4_71002262 0 71002262 C C C C C C C C C C C G C C C C C C C C
4 chr4_71004333 0 71004333 C C C C C C C G C C C C C C C C C C C C
4 chr4_71047146 0 71047146 C C C G C C C C C C C C C C C C C C C C
4 chr4_71056859 0 71056859 C C C C C C C C C C C C C C C C A A C C
4 chr4_71062880 0 71062880 C C C C C C C C C C C C C C C C C G C C
4 chr4_71078180 0 71078180 C C C C C C C C A A A A C C C C C C C C
4 chr4_71079727 0 71079727 T T T T T T T T A A A A T T T T T T T T
4 chr4_71081307 0 71081307 C C C C C C C C C C C C C G C C C C C C
4 chr4_71095377 0 71095377 A A A A A A A A A A A C A A A A A A A A
4 chr4_71121779 0 71121779 G G G G C G G G G G G G G G G G G G G G
4 chr4_71124582 0 71124582 C C C C C C C C G G G G C C C C C C C C
4 chr4_71207463 0 71207463 C C C C C C C C C C C C C C C C A A C C
4 chr4_71245444 0 71245444 G G G G G G G G G G G G G G C G G G G G
4 chr4_71268597 0 71268597 G G G G G G G G G G G G G G G G C G G G
4 chr4_71274232 0 71274232 G G C C C C C C C C C C C C C C C C G G
4 chr4_71291000 0 71291000 G G G G G G G G C C C C G G G G G G G G
4 chr4_71292807 0 71292807 A A A A A A A A A A A A A A C C A A A A
4 chr4_71307461 0 71307461 A A A A A A A A T T T T A A A A A A A A
4 chr4_71368587 0 71368587 T T T T A T T T T T T T T T T T T T T T
4 chr4_71437257 0 71437257 T T T T T T T T A A A A T T T T T T T T
4 chr4_71479871 0 71479871 T T T T T T T T A A A T T T T T T T T T
4 chr4_71480395 0 71480395 T T G G G T T T T T T T T T T T T T T T
4 chr4_71490385 0 71490385 A A A A A A A T A A A A A A A A A A A A
4 chr4_71499636 0 71499636 T T T T T T T T G G G G T T T T T T T T
4 chr4_71530958 0 71530958 G G G G G G G G G G G T G G G G G G G G
4 chr4_71537329 0 71537329 C C C C C C C C G G G G C C C C C C C C
4 chr4_71572868 0 71572868 G G C C C C G G C C C C C C C C C C G G
4 chr4_71623126 0 71623126 T T A A A T T T A A A A T T T T T T T T
4 chr4_71691208 0 71691208 C C C C C C C C C C C C A C C C C C C C
4 chr4_71692122 0 71692122 A A A A A A A A A A A A A C A A A A A A
4 chr4_71703707 0 71703707 C C C C C C C C C C C C C G C C C C C C
4 chr4_71712823 0 71712823 G G G G G G G G G G G G G G G G C G G G
4 chr4_71732453 0 71732453 A A A A A T A A A A A A A A A A A A A A
4 chr4_71732559 0 71732559 G G G G G G G G G G G G C G G G G G G G
4 chr4_71735519 0 71735519 A A A A A A A A A A A A A A A A A T A A
4 chr4_71751652 0 71751652 G G G G C G G G G G G G G G G G G G G G
4 chr4_71768868 0 71768868 C C C C C C C C C C C C A C C C C C C C
4 chr4_71799590 0 71799590 T T G G G G T T G G G G T T G G T T T T
4 chr4_71818907 0 71818907 T T T T T T T T T T G T T T T T T T T T
4 chr4_71855743 0 71855743 T T T T T T T T T T G T T T T T T T T T
4 chr4_71881330 0 71881330 T T T T T T T T T T T T T T T T A T T T
4 chr4_71913083 0 71913083 T T T T T T T T T T G G T T T T T T T T
4 chr4_71926169 0 71926169 A A A A A A A A C C C C C C C C C C A A
4 chr4_71932080 0 71932080 A A A A C C A A A A A A A A A A A A A A
4 chr4_71933141 0 71933141 G G C C C C G G C C C C C C C C C C G G
4 chr4_71948959 0 71948959 C C C C C C C C C C C C G G C C C C C C
4 chr4_72004718 0 72004718 A A A A A A A A A A A C A A A A A A A A
4 chr4_72016783 0 72016783 C C C C C C C C C C C C C C C C C G C C
4 chr4_72017148 0 72017148 C C C C C G C C C C C C C C C C C C C C
4 chr4_72027157 0 72027157 G G G G T T G G G G G G G G G G G G G G
4 chr4_72036913 0 72036913 A A A A A A A A A A A A C C A A A A A A
4 chr4_72093325 0 72093325 A A A A A A A A A A A A A A A A C C A A
4 chr4_72113168 0 72113168 A A A A A T A A A A A A A A A A A A A A
4 chr4_72115221 0 72115221 T T T T T T T T G G G G T T T T T T T T
4 chr4_72136857 0 72136857 T T T T T T T T A A A A T T T T T T T T
4 chr4_72153981 0 72153981 G G G T G G G G G G G G G G G G G G G G
4 chr4_72205676 0 72205676 G G G G G G G G G G C G G G G G G G G G
4 chr4_72228155 0 72228155 G G G G G G G G G T G T G G G G G G G G
4 chr4_72231183 0 72231183 C C C C G G C C C C C C C C C C C C C C
4 chr4_72266504 0 72266504 G G G G G G G G G G C C G G G G G G G G
4 chr4_72291527 0 72291527 C C A A A A A A A A A A A A A A A A C C
4 chr4_72317189 0 72317189 C G G G G G G G G G G G G G G G G G G G
4 chr4_72344362 0 72344362 C C C C A C C C C C C C C C C C C C C C
4 chr4_72376627 0 72376627 C C C C C C C C G G G G C C C C C C C C
4 chr4_72413047 0 72413047 A A A A A A A A A A A A A A A A C C A A
4 chr4_72421807 0 72421807 T T G T T T T T T T T T T T T T T T T T
4 chr4_72422098 0 72422098 T T T T G G T T T T T T T T T T T T T T
4 chr4_72440038 0 72440038 C C A A A A C C C C C C C C C C C C C C
4 chr4_72490097 0 72490097 G G G G G G G G T T G G G G G G G G G G
4 chr4_72496251 0 72496251 A A A A A A A A C C C C A A A A A A A A
4 chr4_72527181 0 72527181 G G G G C G G G G G G G G G G G G G G G
4 chr4_72535266 0 72535266 G G G G G G G G G G G G G G G G C C G G
4 chr4_72567315 0 72567315 G G G G G G G G T T T T G G G G G G G G
4 chr4_72578692 0 72578692 G G G G C G G G G G G G G G G G G G G G
4 chr4_72586642 0 72586642 A A C C C C A A C C C C C C C C C C A A
4 chr4_72589163 0 72589163 G G G G G G G G G G G G G G G G G T G G
4 chr4_72589392 0 72589392 C C C C C C C C C C A C C C C C C C C C
4 chr4_72601438 0 72601438 A A A A A A A A A A A A A A C C A A A A
4 chr4_72640738 0 72640738 G G G G C C G G C C C C G G G G G G G G
4 chr4_72651222 0 72651222 C C C C A C C C C C C C C C C C C C C C
4 chr4_72720440 0 72720440 C C C C C G C C C C C C C C C C C C C C
4 chr4_72780642 0 72780642 A T A A A A A A A A A A A A A A A A A A
4 chr4_72801445 0 72801445 A A A A A A A A A A A A A T A A A A A A
4 chr4_72860243 0 72860243 C C C C C C C C G G G G C C C C C C C C
4 chr4_72863217 0 72863217 T T T T T T T T T T T T G T T T T T T T
4 chr4_72874409 0 72874409 T T G G G G T T T T T T T T T T T T T T
4 chr4_72905848 0 72905848 G G G G C G G G G G G G G G G G G G G G
4 chr4_72963370 0 72963370 C C A A A A C C A A A A A A A A A A A A
4 chr4_72967092 0 72967092 T T T T T T T T G G G G T T T T T T T T
4 chr4_73004101 0 73004101 G G G G C G G G G G G G G G G G G G G G
4 chr4_73032639 0 73032639 T T T T T T T T T T G T T T T T T T T T
4 chr4_73032768 0 73032768 C C C C C C C C C C A C C C C C C C C C
4 chr4_73049602 0 73049602 G G G G G G G G C C C C G G G G G G G G
4 chr4_73074127 0 73074127 A C A A A A C C A A A A A A A A A A C C
4 chr4_73104070 0 73104070 T T T T T T T T T T T T T T G G T T T T
4 chr4_73106359 0 73106359 T T T T T T T T A A A T T T T T T T T T
4 chr4_73109180 0 73109180 C C C C C C A C C C C C C C C C C C C C
4 chr4_73146157 0 73146157 T T G T T T T T T T T T T T T T T T T T
4 chr4_73164082 0 73164082 A A A A A A A A A A A C A A A A A A A A
4 chr4_73169436 0 73169436 C C C C C C C C A A A A C C C C C C C C
4 chr4_73179401 0 73179401 T T G G G G T T G G G G G G G G G G T T
4 chr4_73206762 0 73206762 G G G G G G G G T T T T G G G G G G G G
4 chr4_73213211 0 73213211 C C C C C C C C G G G G C C C C C C C C
4 chr4_73217280 0 73217280 C C C C C C C C C C C C G G C C C C C C
4 chr4_73219545 0 73219545 T T T T T T T T G G G G T T T T T T T T
4 chr4_73220264 0 73220264 C C C C C C C C A A A A C C C C C C C C
4 chr4_73239493 0 73239493 G G C C C G G G G G G G G G G G G G G G
4 chr4_73267635 0 73267635 C C C C C C C C G G G G C C C C C C C C
4 chr4_73300069 0 73300069 G G G G C G G G G G G G G G G G G G G G
4 chr4_73306845 0 73306845 G G G T G T G G G G G G G G G G G G G G
4 chr4_73316281 0 73316281 T T T T T T T T G G G G T T T T T T T T
4 chr4_73316686 0 73316686 A A A A A A A A T T T T A A A A A A A A
4 chr4_73324467 0 73324467 G G G G G G G G G G G G G G G G G T G G
4 chr4_73327029 0 73327029 T T A T T T T T T T T T T T T T T T T T
4 chr4_73347072 0 73347072 G G C C C C G G C C C C C C C C C C G G
4 chr4_73351911 0 73351911 A A A A A A A A C C C C A A A A A A A A
4 chr4_73367611 0 73367611 T T G T T T T T T T T T T T T T T T T T
4 chr4_73401283 0 73401283 C C C C C C C G C C C C C C C C C C C C
4 chr4_73411096 0 73411096 T T T T T T T T A A A A T T T T T T T T
4 chr4_73414980 0 73414980 C C C C C C C C C C A C C C C C C C C C
4 chr4_73453760 0 73453760 C C C C A C C C C C C C C C C C C C C C
4 chr4_73455361 0 73455361 A A A T A T A A A A A A A A A A A A A A
4 chr4_73513401 0 73513401 A A C C C C C C C C C C C C C C C C A A
4 chr4_73569565 0 73569565 C C C C C C C C C C C C C C C G C C C C
4 chr4_73571805 0 73571805 A A A A A A A A A A A A A T A A A A A A
4 chr4_73578383 0 73578383 A A C C A A A A A A A A A A A A A A A A
4 chr4_73582038 0 73582038 C C C C C C C C G G C C C C C C C C C C
4 chr4_73584679 0 73584679 A A A A A A A T A A A A A A A A A A A A
4 chr4_73598962 0 73598962 A A A A A A A A T T T T A A A A A A A A
4 chr4_73614245 0 73614245 T T T T G G T T T T T T T T T T T T T T
4 chr4_73666212 0 73666212 C G C C C C C C C C C C C C C C C C C C
4 chr4_73670463 0 73670463 C C C C C C C C C C C C C G C C C C C C
4 chr4_73676268 0 73676268 C C A A A A C C A A A A A A A A A A C C
4 chr4_73683686 0 73683686 A A A C A A A A A A A A A A A A A A A A
4 chr4_73698356 0 73698356 G G G G G G G G G G G G G G C G G G G G
4 chr4_73745153 0 73745153 T T T T T T T T G G G G T T T T T T T T
4 chr4_73757024 0 73757024 T T T T T T T T T T T T A T T T T T T T
4 chr4_73770001 0 73770001 A A A A A A A A A A A A C C A A A A A A
4 chr4_73781001 0 73781001 T T T T T T T T T T G T T T T T T T T T
4 chr4_73826908 0 73826908 G G G G G G G G G G G G G G G T G G G G
4 chr4_73830892 0 73830892 G G G G G G G G G G G G G T G G G G G G
4 chr4_73850939 0 73850939 A A A A A A A A A A A A A A A C A A A A
4 chr4_73865220 0 73865220 C C C C C C C C C C C C C C C C A A C C
4 chr4_73890380 0 73890380 A A A C A A A A A A A A A A A A A A A A
4 chr4_73892827 0 73892827 T T T T T T G T T T T T T T T T T T T T
4 chr4_73894969 0 73894969 C C C C C C C C G G G G C C C C C C C C
4 chr4_73905488 0 73905488 A A A A A A A A A A A A A A C C A A A A
4 chr4_73926901 0 73926901 A A A A A A A A A A A A T T T T A A A A
4 chr4_73954751 0 73954751 T T T T G G T T T T T T T T T T T T T T
4 chr4_73980831 0 73980831 C C C C C C C C C C C C A C C C C C C C
4 chr4_74022421 0 74022421 A A A A A A A A C C C C C C C C C C A A
4 chr4_74033369 0 74033369 G G G G G G G G G G G G G G G G G T G G
4 chr4_74050114 0 74050114 C C C C C C C G C C C C C C C C C C C C
4 chr4_74061421 0 74061421 T T T T T T T T T T T T T T T T G T T T
4 chr4_74101070 0 74101070 G G G G G G G G G G C G G G G G G G G G
4 chr4_74126090 0 74126090 T T T T T T T T T T T T T T T T G G T T
4 chr4_74168895 0 74168895 G G G G G G G G C C C C G G G G G G G G
4 chr4_74182299 0 74182299 C C C C C C C C C C C C C C C C C G C C
4 chr4_74194685 0 74194685 G G G G G T G G G G G G G G G G G G G G
4 chr4_74215498 0 74215498 G G G G G G G G G G G G G G T T G G G G
4 chr4_74216737 0 74216737 G G T T T T G G T T T T T T T T T T G G
4 chr4_74239049 0 74239049 A A A A A A A A T T T T A A A A A A A A
4 chr4_74240740 0 74240740 T T G T G T T T T T T T T T T T T T T T
4 chr4_74261085 0 74261085 A A A A A A A A A A A A A A A A A C A A
4 chr4_74310454 0 74310454 C C C C C C C C C C C C A A C C C C C C
4 chr4_74319202 0 74319202 C C C C C C C C C C C C C C C G C C C C
4 chr4_74328929 0 74328929 G G G G G G C G G G G G G G G G G G G G
4 chr4_74363980 0 74363980 G G G G G T G G G G G G G G G G G G G G
4 chr4_74373788 0 74373788 G G G G C G G G G G G G G G G G G G G G
4 chr4_74375791 0 74375791 A A T T T T A A T T T T A A A A A A A A
4 chr4_74381680 0 74381680 C C C C C C C C C C C C C C C C G G C C
4 chr4_74393252 0 74393252 A A A A A A A A C C C C A A A A A A A A
4 chr4_74464988 0 74464988 T T T T T T T T A A A A T T T T T T T T
4 chr4_74479693 0 74479693 C C G G C C C C C C C C C C C C C C C C
4 chr4_74480134 0 74480134 A A A A A A A A C C C C C C C C C C A A
4 chr4_74500716 0 74500716 T T T T T T T T T T T T G T T T T T T T
4 chr4_74506188 0 74506188 A A A A A A A A A A A A A C A A A A A A
4 chr4_74511225 0 74511225 G G G G G G G G G G G G G G G G T T G G
4 chr4_74520073 0 74520073 A A A A A A A A A A A A A A A T A A A A
4 chr4_74551495 0 74551495 G G T T T T G G G G G G G G G G G G G G
4 chr4_74562793 0 74562793 A A A A A A A A A A A A A A A A T T A A
4 chr4_74566326 0 74566326 T T T T T T T T G T G T T T T T T T T T
4 chr4_74617849 0 74617849 T T T T T T T T T T A T T T T T T T T T
4 chr4_74619991 0 74619991 A A A A A A A A A A A A A T A A A A A A
4 chr4_74624707 0 74624707 G G G G G G G G C C C C G G G G G G G G
4 chr4_74643956 0 74643956 C C C C C C C C C C C C C C C C A A C C
4 chr4_74660813 0 74660813 C C C C C C G G C C C C C C C C C C C C
4 chr4_74661014 0 74661014 A A A A A A A A A A A C A A A A A A A A
4 chr4_74704584 0 74704584 G G G G G G G T G G G G G G G G G G T T
4 chr4_74724216 0 74724216 T T T T T T A T T T T T T T T T T T T T
4 chr4_74743217 0 74743217 T T T T A T T T T T T T T T T T T T T T
4 chr4_74765827 0 74765827 T T T T T T A T T T T T T T T T T T T T
4 chr4_74776350 0 74776350 T T T T T T T T T T T T T T G T T T T T
4 chr4_74811966 0 74811966 G G G G G G G G T T T T G G G G G G G G
4 chr4_74831749 0 74831749 C C C C C C C C C C C C C G C C C C C C
4 chr4_74859131 0 74859131 G G G G G G G G G G C G G G G G G G G G
4 chr4_74859204 0 74859204 C C C C C C C C C C C C C C C G C C C C
4 chr4_74866453 0 74866453 T T T T T T T T T T T T T T A A T T T T
4 chr4_74878547 0 74878547 G G C C C C C C C C C C C C C C C C C C
4 chr4_74895644 0 74895644 G G G G G G G G G G G G G T G G G G G G
4 chr4_74932364 0 74932364 A T T T T T T T T T T T T T T T T T A A
4 chr4_74984597 0 74984597 A A A A A A A T A A A A A A A A A A A A
4 chr4_75002247 0 75002247 G G G G G G G G C C C C G G G G G G G G
4 chr4_75004642 0 75004642 A A A A A A A A A A A A A A C C A A A A
4 chr4_75012482 0 75012482 G G G G G G G G T T T T G G G G G G G G
4 chr4_75033190 0 75033190 T T A T T T T T T T T T T T T T T T T T
4 chr4_75040146 0 75040146 A A A A A A A A T T T T A A A A A A A A
4 chr4_75048204 0 75048204 G G G G G G G G G G G G G G C C G G G G
4 chr4_75051881 0 75051881 T T T T T T T T T T T T A T T T T T T T
4 chr4_75101532 0 75101532 A A A A A A A A T T T T T T T T T T A A
4 chr4_75102629 0 75102629 A A C C A A A A A A A A A A A A A A A A
4 chr4_75107930 0 75107930 A A A A A A A A A A A A A C A A A A A A
4 chr4_75116562 0 75116562 A A A A A A A A A A A A A C A A A A A A
4 chr4_75175916 0 75175916 A A T T A A A A A A A A A A A A A A A A
4 chr4_75226705 0 75226705 A A A A A A A A A A A T A A A A A A A A
4 chr4_75256323 0 75256323 T T T T A T T T T T T T T T T T T T T T
4 chr4_75261373 0 75261373 T T T T G T T T T T T T T T T T T T T T
4 chr4_75296496 0 75296496 T T A T T T T T T T T T A A A A A A T T
4 chr4_75312994 0 75312994 C C C C C C C C A A A A C C C C C C C C
4 chr4_75318398 0 75318398 C C C C C C C C A A A A C C C C C C C C
4 chr4_75318707 0 75318707 G G C G G G G G G G G G G G G G G G G G
4 chr4_75328082 0 75328082 A A A A A A A A C C C C A A A A A A A A
4 chr4_75354887 0 75354887 C C C C C C C C C C C C C C G G C C C C
4 chr4_75358022 0 75358022 C C A C C C C C C C C C C C C C C C C C
4 chr4_75380019 0 75380019 A A A A A T A A A A A A A A A A A A A A
4 chr4_75384065 0 75384065 T T T T T T T T T T T T T T T T G G T T
4 chr4_75399363 0 75399363 C C C C C C C C A A A A C C C C C C C C
4 chr4_75405324 0 75405324 A A A A A A A A A A A A A T A A A A A A
4 chr4_75408622 0 75408622 G G G G G G G G G G G G G G G G T T G G
4 chr4_75460847 0 75460847 C C C C C C C C C C C C A C C C C C C C
4 chr4_75464537 0 75464537 C C C C C C C C C C C C C C C C C G C C
4 chr4_75467815 0 75467815 G G G G G G C G G G G G G G G G G G G G
4 chr4_75533550 0 75533550 A A A A A A A A A A A A A C C C A A A A
4 chr4_75538266 0 75538266 A A A A A A A A C C C C A A A A A A A A
4 chr4_75569438 0 75569438 G G G G G G G G T T T T G G G G G G G G
4 chr4_75598709 0 75598709 C C C C C C C C G G G G C C C C C C C C
4 chr4_75604403 0 75604403 T T T T T T T T G G G G T T T T T T T T
4 chr4_75616567 0 75616567 A A A A A A A A T T T T A A A A A A A A
4 chr4_75659693 0 75659693 A A T T A A A A T T T T A A A A A A A A
4 chr4_75718048 0 75718048 T T T T T T T T T T T T T T G G T T T T
4 chr4_75735287 0 75735287 G G G G G G G G G G G G G G C C G G G G
4 chr4_75735548 0 75735548 C C C C C C C C G G G G C C C C C C C C
4 chr4_75797808 0 75797808 T T T T G T T T T T T T T T T T T T T T
4 chr4_75798901 0 75798901 T T T T T T G G T T T T T T T T T T T T
4 chr4_75807448 0 75807448 G G G G G T G G G G G G G G G G G G G G
4 chr4_75840238 0 75840238 A A C C C C C C C C C C C C C C C C A A
4 chr4_75840246 0 75840246 T T A A A A T T T T T T T T T T T T T T
4 chr4_75876331 0 75876331 A C C C C C C C C C C C C C C C C C C C
4 chr4_76006076 0 76006076 G G C C G G G G G G G G G G G G G G G G
4 chr4_76021294 0 76021294 A A A A A C A A A A A A A A A A A A A A
4 chr4_76037098 0 76037098 C C C C C C C C C C C C C C C G C C C C
4 chr4_76059736 0 76059736 C C G G G G C C G G G G G G G G G G C C
4 chr4_76070160 0 76070160 T T G G G T T T T T T T T T T T T T T T
4 chr4_76084041 0 76084041 A C C C C C C C C C C C C C A C A C A A
4 chr4_76088244 0 76088244 T T T T G T T T T T T T T T T T T T T T
4 chr4_76126477 0 76126477 C C C C C C C C G G G G G G G G G G C C
4 chr4_76131383 0 76131383 C C C C C C C C C C C C C C C C A C C C
4 chr4_76131596 0 76131596 T T T T T T T T A T A A T T T T T T T T
4 chr4_76139158 0 76139158 G T G G G G G G G G G G G G G G G G G G
4 chr4_76141678 0 76141678 A A C C A C A A A A A A A A A A A A A A
4 chr4_76149737 0 76149737 T T T T T T T T T T A A T T T T T T T T
4 chr4_76150520 0 76150520 A A C C A A A A A A A A A A A A A A A A
4 chr4_76154841 0 76154841 A A A A A T A A A A A A A A A A A A A A
4 chr4_76158749 0 76158749 G G G T G G G G G G G G G G G G G G G G
4 chr4_76178704 0 76178704 G G G G G G G G G G G G G G G T G G G G
4 chr4_76198258 0 76198258 C C C C C C C C G G G G C C C C C C C C
4 chr4_76216007 0 76216007 T T T T T T T T T T T T G T T T T T T T
4 chr4_76231910 0 76231910 G G T T G T G G G G G G G G G T T T G G
4 chr4_76256687 0 76256687 C C C C C C C C G G G G C C C C C C C C
4 chr4_76262012 0 76262012 T T T T T T T T G T T T T T T T T T T T
4 chr4_76264160 0 76264160 G G G G G G G G G G C C G G G G G G G G
4 chr4_76286559 0 76286559 A A A A A C A A A A A A A A A A A A A A
4 chr4_76331540 0 76331540 T T T T T T T T T T T T G T T T T T T T
4 chr4_76342504 0 76342504 T T T T G T T T T T T T T T T T T T T T
4 chr4_76397771 0 76397771 T T T T T T T T G G G G T T T T T T T T
4 chr4_76417165 0 76417165 G G G G G G G G C G G G G G G G G G G G
4 chr4_76417406 0 76417406 G T G G G G G G G G G G G G G G G G G G
4 chr4_76418985 0 76418985 C C C C C G C C C C C C C C C C C C C C
4 chr4_76420821 0 76420821 G G T T T T G G T T T T T T T T T T G G
4 chr4_76463927 0 76463927 A A A A A A A A A A A A A C A A A A A A
4 chr4_76479501 0 76479501 T T T T T T T T T T T T T T A A T T T T
4 chr4_76512450 0 76512450 T T A A A A T T A A A A A A A A A A T T
4 chr4_76552635 0 76552635 A A A A A C A A A A A A C C C C C C A A
4 chr4_76559364 0 76559364 G G G G G G G G C C C C G G G G G G G G
4 chr4_76568211 0 76568211 T T T T T T A T T T T T T T T T T T A A
4 chr4_76631538 0 76631538 G G G G G G G G G G G G G G G T G G G G
4 chr4_76741957 0 76741957 T T G G G G T T T T T T G G T T G G T T
4 chr4_76751300 0 76751300 G G G G G G G G G G G G G T G G G G G G
4 chr4_76764931 0 76764931 G G G G G G G G G G G G G G G T G G G G
4 chr4_76765363 0 76765363 A A A A A A A A A A A A A A A A A T A A
4 chr4_76769958 0 76769958 A A A A A A A A A A A A A A A T A A A A
4 chr4_76777883 0 76777883 T T T T T T T T G T T T T T T T T T T T
4 chr4_76780401 0 76780401 C C C C C C C C C C C C C C C C C G C C
4 chr4_76796861 0 76796861 A C A A A A A A A A A A A A A A A A C C
4 chr4_76811371 0 76811371 C C C C C C A C C C C C C C C C C C C C
4 chr4_76832364 0 76832364 C C C C C G C C C C C C C C C C C C C C
4 chr4_76873969 0 76873969 T T A A A A T T A A A A A A A A A A T T
4 chr4_76879049 0 76879049 A A A A A A A A A T T T A A A A A A A A
4 chr4_76879926 0 76879926 T T T T T T T T A T T T T T T T T T T T
4 chr4_76886256 0 76886256 C C A C C C C C C C C C C C C C C C C C
4 chr4_76907810 0 76907810 A A A A A A A A A A A A A T A A A A A A
4 chr4_76972789 0 76972789 A A A A A A A A A A A A A A T T A A A A
4 chr4_76974980 0 76974980 C C C C C C C C C G C C C C C C C C C C
4 chr4_76992005 0 76992005 C C C G C G C C C C C C C C C C C C C C
4 chr4_77034045 0 77034045 C C C C C C C G C C C C C C C C C C C C
4 chr4_77058146 0 77058146 A A A A A A A A A A T T A A A A A A A A
4 chr4_77061919 0 77061919 A A A A A A A A A A A A A A A C A A A A
4 chr4_77094748 0 77094748 A A A A A A A A C C C C A A A A A A A A
4 chr4_77097989 0 77097989 A C A A A C A A C C C C C C C C C C C C
4 chr4_77101413 0 77101413 C C C C C C C C C C C C C G C C C C C C
4 chr4_77109929 0 77109929 T T G G G G T T G G G G G G G G G G T T
4 chr4_77111807 0 77111807 G G G G G G G G G G G G C C C C G G G G
4 chr4_77123283 0 77123283 G G G G G G G G C C C C G G G G G G G G
4 chr4_77126518 0 77126518 A A A A C C A A A A A A A A A A A A A A
4 chr4_77175385 0 77175385 G G G G G G G G T T T T G G G G G G G G
4 chr4_77177201 0 77177201 T T T T T T T T T T T T T T A T T T T T
4 chr4_77188164 0 77188164 C C C C C G C C C C C C C C C C C C C C
4 chr4_77191713 0 77191713 C C C C C C C C C C C C C C C C C G C C
4 chr4_77198108 0 77198108 C C C C C C C C A A A A C C C C C C C C
4 chr4_77203504 0 77203504 T T T T T T G T T T T T T T T T T T T T
4 chr4_77217199 0 77217199 C C C C C C A C C C C C C C C C C C C C
4 chr4_77284501 0 77284501 G G G G G G G G T T T T G G G G G G G G
4 chr4_77285556 0 77285556 C C G G C G C C C C C C C C C C C C C C
4 chr4_77310415 0 77310415 G G G G G G G G G T G G G G G G G G G G
4 chr4_77356770 0 77356770 G G T T G G G G G G G G G G G G G G G G
4 chr4_77378790 0 77378790 A A A A A T A A A A A A A A A A A A A A
4 chr4_77383389 0 77383389 G G G G G G G G C C C C G G G G G G G G
4 chr4_77385863 0 77385863 G G G G G G G G G G G G G G C G G G G G
4 chr4_77407699 0 77407699 G G G G G G G G T T T T G G G G G G G G
4 chr4_77450676 0 77450676 C C C G C C C C C C C C C C C C C C C C
4 chr4_77451680 0 77451680 T T T T T T T T A T A A T T T T T T T T
4 chr4_77453523 0 77453523 G G G G G G G G G G G G G T G G G G G G
4 chr4_77494749 0 77494749 A A A A A A A C A A A A A A A A A A A A
4 chr4_77510460 0 77510460 T T T T T T T T T T T T G G G G T T T T
4 chr4_77516483 0 77516483 T T T T T T T T T T T T T T G G T T T T
4 chr4_77516715 0 77516715 C C C C C C C C C C C C G G C C C C C C
4 chr4_77539705 0 77539705 G G G T G G G G G G G G G G G G G G G G
4 chr4_77608551 0 77608551 G G G G G T G G G G G G G G G G G G G G
4 chr4_77627619 0 77627619 A C C C C C C C C C C C C C C C C C C C
4 chr4_77631611 0 77631611 G G G G G G G G T T T T G G G G G G G G
4 chr4_77638596 0 77638596 G G G G G G G G G T G T G G G G G G G G
4 chr4_77662867 0 77662867 G G G G G G G G T T T T G G G G G G G G
4 chr4_77665001 0 77665001 A A A A A T A A A A A A A A A A A A A A
4 chr4_77665656 0 77665656 C C A A C C C C C C C C C C C C C C C C
4 chr4_77683359 0 77683359 C C G G C C C C C C C C C C C C C C C C
4 chr4_77700387 0 77700387 G G G G G G G G T T T T G G G G G G G G
4 chr4_77709632 0 77709632 G G G G G G G G G G G G G G G G C G G G
4 chr4_77718186 0 77718186 T T G G T T T T T T T T T T T T T T T T
4 chr4_77726715 0 77726715 G G G G G G G G T T T T G G G G G G G G
4 chr4_77730667 0 77730667 T T T T T T T T G G G G T T T T T T T T
4 chr4_77746022 0 77746022 T T T T T T T T G G G G T T T T T T T T
4 chr4_77828449 0 77828449 T T T T T T T T G G G G T T T T T T T T
4 chr4_77829963 0 77829963 T T T T T T T T T T T T A T T T T T T T
4 chr4_77847763 0 77847763 G G T T G G G G G G G G G G G G G G G G
4 chr4_77850851 0 77850851 G G T T T T T T T T T T T T T T T T G G
4 chr4_77868713 0 77868713 G G G G G G G G C C C C G G G G G G G G
4 chr4_77887752 0 77887752 C C C C C C C C A A A A C C C C C C C C
4 chr4_77908771 0 77908771 C C C C C C A A C C C C C C C C C C C C
4 chr4_77968891 0 77968891 C C C C C C C C C C G G C C C C C C C C
4 chr4_78020707 0 78020707 C C C C C C C C A A A A C C C C C C C C
4 chr4_78048344 0 78048344 C C C C C C C C C C C C C C C C A A C C
4 chr4_78071151 0 78071151 T T G G G G T T T T T T G G G G G G T T
4 chr4_78071530 0 78071530 T T T T G T T T T T T T T T T T T T T T
4 chr4_78092379 0 78092379 C C G G C C C C C C C C C C C C C C C C
4 chr4_78111004 0 78111004 C C C C C C C C C C C C A C C C C C C C
4 chr4_78116431 0 78116431 T T T T T T T T A A A A T T T T T T T T
4 chr4_78162999 0 78162999 G G G G G G G G G G C G G G G G G G G G
4 chr4_78174201 0 78174201 C C C C C C C C C C C C C C C G C C C C
4 chr4_78189330 0 78189330 G G G G G G G G C C C C G G G G G G G G
4 chr4_78218614 0 78218614 A C A A A A C C A A A A A A A A A A C C
4 chr4_78221074 0 78221074 T T T T T T T T T T A A T T T T T T T T
4 chr4_78229115 0 78229115 C C G G C C C C C C C C C C C C C C C C
4 chr4_78247936 0 78247936 G G G G G G G G C C C C G G G G G G G G
4 chr4_78264945 0 78264945 G G G G G G G G G G T T G G G G G G G G
4 chr4_78264980 0 78264980 G G G G G G G G T T T T G G G G G G G G
4 chr4_78267305 0 78267305 A A A A A A A A A A C C A A A A A A A A
4 chr4_78274543 0 78274543 T T T T T T T T T T T T T T T T G T T T
4 chr4_78282859 0 78282859 C C C C C C C C C C C C C C G G C C C C
4 chr4_78286438 0 78286438 G G T T G T G G G G G G G G G G G G G G
4 chr4_78296192 0 78296192 C C C C C C C C A C C C C C C C C C C C
4 chr4_78296421 0 78296421 A A A A A C A A A A A A A A A A A A A A
4 chr4_78331053 0 78331053 G G G G G G G G T T T T G G G G G G G G
4 chr4_78341388 0 78341388 A A A A A C A A A A A A A A A A A A A A
4 chr4_78349516 0 78349516 C C C C C C C C C C C C A C C C C C C C
4 chr4_78362155 0 78362155 G G G G G G G G G T G T G G G G G G G G
4 chr4_78364151 0 78364151 T T T T A T T T T T T T T T T T T T T T
4 chr4_78368439 0 78368439 G G G G G G G G G G G G G G T T G G G G
4 chr4_78368846 0 78368846 C C C C C C C C A A A A C C C C C C C C
4 chr4_78428204 0 78428204 G G G G G G G G G T T T G G G G G G G G
4 chr4_78437584 0 78437584 A A A A A C A A A A A A A A A A A A A A
4 chr4_78463092 0 78463092 T T T T T T T T G G G G T T T T T T T T
4 chr4_78491259 0 78491259 G G G G G G G G T T T T G G G G G G G G
4 chr4_78496007 0 78496007 A A A A A A A A T T T T A A A A A A A A
4 chr4_78506932 0 78506932 A A A A A A A A C C C C A A A A A A A A
4 chr4_78517915 0 78517915 T T T T T T T T G G G G T T T T T T T T
4 chr4_78590938 0 78590938 G G G G G G G G C C C C G G G G G G G G
4 chr4_78596776 0 78596776 A A A C A C A A A A A A A A A A A A A A
4 chr4_78610444 0 78610444 T T T T T T T T T T T T A T T T T T T T
4 chr4_78628798 0 78628798 G G C C G G G G G G G G G G G G G G G G
4 chr4_78635899 0 78635899 C C A A A A A C A A A A A A A A A A C C
4 chr4_78636734 0 78636734 C C C C C C C C C C C C C G G G C C C C
4 chr4_78654681 0 78654681 A A A A A C A A A A A A A A A A A A A A
4 chr4_78684846 0 78684846 C G G G G G G G G G G G G G G G G G G G
4 chr4_78704545 0 78704545 G G G G G G G G G G G G C G G G G G G G
4 chr4_78708451 0 78708451 A A A A A A A A A A A T A A A A A A A A
4 chr4_78728180 0 78728180 C C A A A A C C A A A A C C C C C C C C
4 chr4_78761467 0 78761467 T T T T T T T T A A A A T T T T T T T T
4 chr4_78773209 0 78773209 G T G T G T G T G G G G G T G T T T G G
4 chr4_78782046 0 78782046 G G G G G G G G G G G G G G C G G G G G
4 chr4_78820564 0 78820564 G G G G C G G G G G G G G G G G G G G G
4 chr4_78873479 0 78873479 C C A A A A A A C C C C A A A A A A C C
4 chr4_78895111 0 78895111 C C C C C C C C C C C C C C C C A A C C
4 chr4_78897562 0 78897562 C C C C C C A A C C C C C C C C C C A A
4 chr4_78914562 0 78914562 G G G G G G G G G G G G C G G G G G G G
4 chr4_78921331 0 78921331 G G G G G G G G T T T T G G G G G G G G
4 chr4_78928686 0 78928686 C C C C C C C C G G G G C C C C C C C C
4 chr4_78974306 0 78974306 G G G G G G G G G G G G G T G G G G G G
4 chr4_78987300 0 78987300 C C C C C C C C C C C C A C C C A A C C
4 chr4_79014455 0 79014455 G G G G G G G G C C C C G G G G G G G G
4 chr4_79021583 0 79021583 G G G G G G G G G G G G G G T T G G G G
4 chr4_79033558 0 79033558 C C C C C C C C C C C G C C C C C C C C
4 chr4_79054414 0 79054414 T T A A T T T T T T T T T T T T T T T T
4 chr4_79056119 0 79056119 T T T T A A T T T T T T T T T T T T T T
4 chr4_79084151 0 79084151 A A A A A A A A A A A C A A A A A A A A
4 chr4_79095513 0 79095513 G G G G G G G G T T T T G G G G G G G G
4 chr4_79118634 0 79118634 A A A A A A A A A A A A T T T T A A A A
4 chr4_79125496 0 79125496 T T T T T T A T T T T T T T T T T T T T
4 chr4_79152716 0 79152716 C C C C C C C C C C C C C G C C C C C C
4 chr4_79172378 0 79172378 A A A A A A A A C C C C A A A A A A A A
4 chr4_79175145 0 79175145 G G G G G G G G G G G G G G C C G G G G
4 chr4_79187195 0 79187195 A A A A A A A A C C C C A A A A A A A A
4 chr4_79188403 0 79188403 G G G G G G G G G G G G G G G G C G G G
4 chr4_79197848 0 79197848 C C C C C C C C C C C C C C C C C G C C
4 chr4_79224011 0 79224011 G G C G G G G G G G G G G G G G G G G G
4 chr4_79270061 0 79270061 G G G G G T G G G G G G G G G G G G G G
4 chr4_79282305 0 79282305 A T A A A A A A A A A A A A A A A A T T
4 chr4_79294565 0 79294565 T T T T T T T T T T G T T T T T T T T T
4 chr4_79307246 0 79307246 A C A A A A A A A A A A A A A A A A A A
4 chr4_79308535 0 79308535 C C C C C C C C C C C C C G C C C C C C
4 chr4_79311056 0 79311056 A A A A A A A A C C C C A A A A A A A A
4 chr4_79320028 0 79320028 C G G G G G G G G G G G G G G G G G C C
4 chr4_79320758 0 79320758 A C C C C C A A C C C C C C C C C C A A
4 chr4_79351898 0 79351898 G G T T T T G G G G G G G G G G G G G G
4 chr4_79353686 0 79353686 A A A A A C A A A A A A A A A A A A A A
4 chr4_79380029 0 79380029 T T T T T T T T G T G T T T T T T T T T
4 chr4_79430033 0 79430033 T T T T T T T T T T T T G G T T T T T T
4 chr4_79461102 0 79461102 G G G G G G G G G G G G G G G G C G G G
4 chr4_79479244 0 79479244 C C G G G G C C C C C C G G G G G G C C
4 chr4_79502786 0 79502786 G G G G G G G G G G C G G G G G G G G G
4 chr4_79510964 0 79510964 G G G G G G G G G G G G T T G G G G G G
4 chr4_79518002 0 79518002 G G G G G G G G G G G G G G G G C C G G
4 chr4_79531642 0 79531642 G G G G G T G G G G G G G G G G G G G G
4 chr4_79539335 0 79539335 C C C C C C C C G G C C C C C C C C C C
4 chr4_79546077 0 79546077 C C C C C C C C C C C C C C C C A C C C
4 chr4_79551040 0 79551040 C C C C C C C C G G G G C C C C C C C C
4 chr4_79555052 0 79555052 A A A A A A A A T T T T A A A A A A A A
4 chr4_79559094 0 79559094 C C C C C C C C A A A A C C C C C C C C
4 chr4_79592909 0 79592909 C C C C C C C C A A A A C C C C C C C C
4 chr4_79632848 0 79632848 A A A A A A A A C C C C A A A A A A A A
4 chr4_79636172 0 79636172 T T T T T T T T T T T T T T G G T T T T
4 chr4_79745955 0 79745955 C C A C A C C C C C C C C C C C C C C C
4 chr4_79749991 0 79749991 G G G G G G G G G G C G G G G G G G G G
4 chr4_79933799 0 79933799 C C C G C C C C C C C C C C C C C C C C
4 chr4_79934210 0 79934210 A A A A A T A A A A A A A A A A A A A A
4 chr4_79977401 0 79977401 A A A A A A A A T T T T T T T T T T A A
4 chr4_79985524 0 79985524 T T G G G G T T G G G G G G G G G G T T
4 chr4_80012377 0 80012377 T T T T T T T T T T T T T T G G T T T T
4 chr4_80018773 0 80018773 C C C C G G C C C C C C C C C C C C C C
4 chr4_80022493 0 80022493 A A A A A A T T A A A A A A A A A A T T
4 chr4_80071573 0 80071573 A A A C A A A A A A A A A A A A A A A A
4 chr4_80091042 0 80091042 A A A A A A A A C C C C A A A A A A A A
4 chr4_80094742 0 80094742 G G G G G G G G C C C C G G G G G G G G
4 chr4_80098172 0 80098172 C C C C C C C C C C C C C C A C C C C C
4 chr4_80099498 0 80099498 G G C C C G G G G G G G G G G G G G G G
4 chr4_80123151 0 80123151 C C C C C C C C C C C C C C A C C C C C
4 chr4_80124547 0 80124547 G G G G G G G G T T T T G G G G G G G G
4 chr4_80154741 0 80154741 G G G G G G G G G G G G G G C G G G G G
4 chr4_80238400 0 80238400 G G G G G G G G G T G T G G G G G G G G
4 chr4_80242520 0 80242520 C C C C A C C C C C C C C C C C C C C C
4 chr4_80272444 0 80272444 T T T T T T T T T T T T T T A A T T T T
4 chr4_80300436 0 80300436 T T T T T T T T T T T T T T A A A A T T
4 chr4_80307337 0 80307337 A A C C C C A A A A A A A A A A A A A A
4 chr4_80321439 0 80321439 G G G G G G G G G G C G G G G G G G G G
4 chr4_80332771 0 80332771 A A A A A A A A T T T T A A A A A A A A
4 chr4_80340249 0 80340249 G G G G G G G G G G G G G G C C G G G G
4 chr4_80386911 0 80386911 A A A A A A C C A A A A A A A A A A A A
4 chr4_80393874 0 80393874 C C C C C C C C C C C C C G C C C C C C
4 chr4_80403386 0 80403386 C C C C A C C C C C C C C C C C C C C C
4 chr4_80436526 0 80436526 T T T T T T T T T T T T T T T T G T T T
4 chr4_80451713 0 80451713 T T T T T T T T A A A A T T T T T T T T
4 chr4_80484671 0 80484671 A A C C C C A A A A A A A A A A A A A A
4 chr4_80519389 0 80519389 G G G G G G G G G G T T G G G G G G G G
4 chr4_80536919 0 80536919 A A A A A A A A C C C C A A A A A A A A
4 chr4_80537126 0 80537126 C C C C C C C C A A C C C C C C C C C C
4 chr4_80551895 0 80551895 G G G G G G G G G G G G G G C C G G G G
4 chr4_80560816 0 80560816 T T T T T T T T A A A A T T T T T T T T
4 chr4_80612214 0 80612214 A A A A A A A T A A A A A A A A A A A A
4 chr4_80623403 0 80623403 T T T T T T T T T T T T G G G G T T T T
4 chr4_80663993 0 80663993 G G G G G G G G C G G G G G G G G G G G
4 chr4_80684866 0 80684866 A A A A A A A A A A A A A C A A A A A A
4 chr4_80694964 0 80694964 G G G G C G G G G G G G G G G G G G G G
4 chr4_80705190 0 80705190 C C A A A A C C A A A A A A A A A A C C
4 chr4_80722061 0 80722061 C C G G C C C C C C C C C C C C C C C C
4 chr4_80728915 0 80728915 T T T T T T T T T T T T G T T T T T T T
4 chr4_80738053 0 80738053 A A C C C C A A C C C C C C C C C C A A
4 chr4_80772191 0 80772191 C C C C C C C C C G C C C C C C C C C C
4 chr4_80808535 0 80808535 A A A A A A A A A A A A A T A A A A A A
4 chr4_80825519 0 80825519 A A A A A A A A A A A A A C A A A A A A
4 chr4_80869594 0 80869594 G G G G G G G G G G G G C C G G G G G G
4 chr4_80898660 0 80898660 A A A A A A A A C C C C A A A A A A A A
4 chr4_80904100 0 80904100 C C C C C C C C C C C C C C C C A A C C
4 chr4_80931824 0 80931824 T T T T T T T T T T T T A T T T T T T T
4 chr4_80935899 0 80935899 C C C C C C C C C C C C C C A C C C C C
4 chr4_80943449 0 80943449 G G G G T T G G G G G G G G G G G G G G
4 chr4_80947899 0 80947899 A A A A A A A A T T T T A A A A A A A A
4 chr4_80951801 0 80951801 C C C C C C C C G G G G C C C C C C C C
4 chr4_81037210 0 81037210 T T T T T T T T T T T T A T T T T T T T
4 chr4_81051394 0 81051394 A A A A A A A A A T A T A A A A A A A A
4 chr4_81052550 0 81052550 C C C C A C C C C C C C C C C C C C C C
4 chr4_81084692 0 81084692 C C C C C C C C G G G G C C C C C C C C
4 chr4_81092149 0 81092149 T T T T T T G T T T T T T T T T T T T T
4 chr4_81098735 0 81098735 T T G T G T T T T T T T T T T T T T T T
4 chr4_81107488 0 81107488 A A T T A A A A A A A A A A A A A A A A
4 chr4_81110011 0 81110011 G G G G G T G G G G G G G G G G G G G G
4 chr4_81124150 0 81124150 A A A A A C A A A A A A A A A A A A A A
4 chr4_81130947 0 81130947 T T T T T T T T T T T T T T T T A T T T
4 chr4_81134182 0 81134182 T T T T T T T T T T T T T T A A T T T T
4 chr4_81140587 0 81140587 C C C C C C C C A A A A C C C C C C C C
4 chr4_81150511 0 81150511 T T T T G T T T T T T T T T T T T T T T
4 chr4_81237613 0 81237613 T T T T T T A T T T T T T T T T T T T T
4 chr4_81240501 0 81240501 T T T T T T T T A A A A T T T T T T T T
4 chr4_81272490 0 81272490 A A A A A A A A A A A A A A C C A A A A
4 chr4_81322871 0 81322871 A A A A A A A A C C C C A A A A A A A A
4 chr4_81326431 0 81326431 C C C C C C C C G G G G C C C C C C C C
4 chr4_81379974 0 81379974 T T T T T T T T G G G G T T T T T T T T
4 chr4_81384440 0 81384440 T T T T T T T T G G G G T T T T T T T T
4 chr4_81416554 0 81416554 A A A A A A A A C C C C A A A A A A A A
4 chr4_81427558 0 81427558 C C C C C C C C C C A C C C C C C C C C
4 chr4_81445508 0 81445508 A A A A A C A A A A A A A A A A A A A A
4 chr4_81450778 0 81450778 A A A A A A A A A T A A A A A A A A A A
4 chr4_81458349 0 81458349 T T T T T T T T T T T T T T A T T T T T
4 chr4_81458486 0 81458486 T T T T G T T T T T T T T T T T T T T T
4 chr4_81472907 0 81472907 G T T T T T G T T T T T T T T T T T T T
4 chr4_81501839 0 81501839 C C C C C C C C G G G G C C C C C C C C
4 chr4_81505943 0 81505943 T T T T T T T T G T T T T T T T T T T T
4 chr4_81522766 0 81522766 T T T T T T T T T T G T T T T T T T T T
4 chr4_81523399 0 81523399 G G G G G G G G G G G G G G C C G G G G
4 chr4_81546755 0 81546755 T T T T T T T T T T T T T T G G T T T T
4 chr4_81551075 0 81551075 G G G G G G G G G G C G G G G G G G G G
4 chr4_81562007 0 81562007 T T T T G T T T T T T T T T T T T T T T
4 chr4_81611725 0 81611725 G G G G G G G G G G G G G G G G C C G G
4 chr4_81621459 0 81621459 C G C C C C C G C C C C C C C C C C C C
4 chr4_81627403 0 81627403 A A A A A T A A A A A A A A A A A A A A
4 chr4_81629166 0 81629166 C C C C C C C C G G G G C C C C C C C C
4 chr4_81642538 0 81642538 G G G G G G G G G G G G G G G G C C G G
4 chr4_81650797 0 81650797 G G T T T T G G G G G G G G G G G G G G
4 chr4_81723611 0 81723611 G G T T T T G T T T T T T T T T T T G G
4 chr4_81742990 0 81742990 A A A A A A A A A A A A T T A A A A A A
4 chr4_81763212 0 81763212 A A A A A A A A A A A A A A C C A A A A
4 chr4_81766822 0 81766822 A T A A A A A A A A A A A A A A A A A A
4 chr4_81783676 0 81783676 A A A A A A A A A A A A A A C C A A A A
4 chr4_81800347 0 81800347 C C C C C C C C G G G G C C C C C C C C
4 chr4_81815504 0 81815504 T T T T G G T T T T T T T T T T T T T T
4 chr4_81818862 0 81818862 T T A T T T T T T T T T T T T T T T T T
4 chr4_81819778 0 81819778 A A A A A A A A C C C C A A A A A A A A
4 chr4_81835040 0 81835040 G G C C C C G G G G G G G G G G G G G G
4 chr4_81844532 0 81844532 A A A A A A A A T T A A A A A A A A A A
4 chr4_81859825 0 81859825 A A A A A A A A A A A A A A A A A C A A
4 chr4_81881984 0 81881984 G G G G G G G G C G C G G G G G G G G G
4 chr4_81884762 0 81884762 C C C C C C C C A A A A C C C C C C C C
4 chr4_81891550 0 81891550 A A C C C C A A C C C C C C C C C C A A
4 chr4_81943554 0 81943554 G G G G G G G G G G G G G G G G G T G G
4 chr4_81954058 0 81954058 G G G G G G G G T T T T G G G G G G T T
4 chr4_81969231 0 81969231 A A A A A A A A C C C C A A A A A A A A
4 chr4_81975545 0 81975545 A C C C C C C C C C C C C C C C C C A A
4 chr4_81975783 0 81975783 T T T T T T T T T T T T T T T T G T T T
4 chr4_81981583 0 81981583 A A A A A A A A A A A A A A A A A T A A
4 chr4_82003269 0 82003269 T T T T T T T T T T T T T T T T G G T T
4 chr4_82022389 0 82022389 A A A A A A A A T T T T A A A A A A A A
4 chr4_82022616 0 82022616 C C C C G G C C C C C C C C C C C C C C
4 chr4_82030541 0 82030541 T T T T T T T T T T T T T T T T A A T T
4 chr4_82047068 0 82047068 A A A A A A A A C C C C A A A A A A A A
4 chr4_82051496 0 82051496 G G G G G G G G G G G G C G G G G G G G
4 chr4_82057137 0 82057137 G G G G G G G G G G G G G G C C G G G G
4 chr4_82082539 0 82082539 G T G G G G G G G G G G G G G G G G G G
4 chr4_82083746 0 82083746 T T T T T T T T T T T T T T T T G T T T
4 chr4_82112271 0 82112271 A A A A C C A A A A A A A A A A A A A A
4 chr4_82127847 0 82127847 A C A A A A A A A A A A A A A A A A A A
4 chr4_82131491 0 82131491 G G G G G G G G G T G G G G G G G G G G
4 chr4_82141316 0 82141316 C C C C C C C C A C C C C C C C C C C C
4 chr4_82143873 0 82143873 C C A A A A C C A A A A A A A A A A C C
4 chr4_82158547 0 82158547 G G C G G G G G G G G G G G G G G G G G
4 chr4_82173942 0 82173942 G G G G G T G G G G G G G G G G G G G G
4 chr4_82174779 0 82174779 A A A A A A A A A C A A A A A A A A A A
4 chr4_82183644 0 82183644 G G G G G G G G T T T T G G G G G G G G
4 chr4_82188099 0 82188099 G G C G G G G G G G G G G G G G G G G G
4 chr4_82191131 0 82191131 A A A A A A A A A C A A A A A A A A A A
4 chr4_82211854 0 82211854 T T G T G T T T T T T T T T T T T T T T
4 chr4_82232420 0 82232420 G G G G G G G G C G C C G G G G G G G G
4 chr4_82248625 0 82248625 C C A A C C C C A A A A A A A A A A C C
4 chr4_82257273 0 82257273 G G G G G G G G C C C C G G G G G G G G
4 chr4_82259792 0 82259792 A A A A A A A A A A A A A C A A A A A A
4 chr4_82282122 0 82282122 G G C C C G G G C C C C C C C C C C G G
4 chr4_82285134 0 82285134 A A A A A A A A A A A A C C A A A A A A
4 chr4_82303192 0 82303192 G G G G G G G G G T G G G G G G G G G G
4 chr4_82312290 0 82312290 C C C C C C C C G G G G C C C C C C C C
4 chr4_82313256 0 82313256 G G G G G G G G T T T T G G G G G G G G
4 chr4_82324842 0 82324842 A A A A A A A A A A A A C C C C A A A A
4 chr4_82334125 0 82334125 A A C C C C C C C C C C C C C C C C A A
4 chr4_82339842 0 82339842 T T A T A A T T A A A A A A A A A A T T
4 chr4_82393598 0 82393598 C C C C C C C C C C C C C C G G C C C C
4 chr4_82416532 0 82416532 C C C C C G C C C C C C C C C C C C C C
4 chr4_82417106 0 82417106 C C C C C C C C C C C C C C G G C C C C
4 chr4_82419082 0 82419082 T T T T T T T T A A A A T T T T T T T T
4 chr4_82420921 0 82420921 A A A A A A A A C C C C A A A A A A A A
4 chr4_82427924 0 82427924 C C C C C C C C G G C C C C C C C C C C
4 chr4_82436920 0 82436920 C C C C C C C C A A C C C C C C C C C C
4 chr4_82447037 0 82447037 A A A A A A A A A A A A A A T T A A A A
4 chr4_82454980 0 82454980 A A A A A T A A A A A A A A A A A A A A
4 chr4_82462823 0 82462823 C C C C C C C C C C A A C C C C C C C C
4 chr4_82474288 0 82474288 G G G G G G G G G G G G G G C C G G G G
4 chr4_82526919 0 82526919 T T T T T T T T T T T T T T T T G G T T
4 chr4_82528296 0 82528296 G G G G G G G G G G G G G G G G G T G G
4 chr4_82540418 0 82540418 G G G G G T G G G G G G G G G G G G G G
4 chr4_82541163 0 82541163 T T T T T T T T T T T T G T T T T T T T
4 chr4_82567005 0 82567005 A A A A A A A A A A A A A C A A A A A A
4 chr4_82570053 0 82570053 T T T T T T T T T T T T G T T T T T T T
4 chr4_82572237 0 82572237 C C C C G G C C C C C C C C C C C C C C
4 chr4_82580879 0 82580879 T T T T T T T T G G G G T T T T T T T T
4 chr4_82592872 0 82592872 T T T T T T T T G T T T T T T T T T T T
4 chr4_82608014 0 82608014 G G G G G G G G T T T T G G G G G G G G
4 chr4_82610599 0 82610599 C C C C C C C C C C C C C C C C A A C C
4 chr4_82615533 0 82615533 T T T T T T T T G G G G T T T T T T T T
4 chr4_82615544 0 82615544 T T T T T T T T T T T T G T T T T T T T
4 chr4_82622800 0 82622800 T T T T T T T T T T T T T T T T A A T T
4 chr4_82626986 0 82626986 T T T T T T T T A A A A T T T T T T T T
4 chr4_82658468 0 82658468 C C C C C C C C G G G G C C C C C C C C
4 chr4_82711546 0 82711546 C C C C C C C C C C C C C C C C A C C C
4 chr4_82793135 0 82793135 A C C C C C A A C C C C C C C C C C A A
4 chr4_82794943 0 82794943 C C C C C C C C G G G G C C C C C C C C
4 chr4_82798640 0 82798640 A A A A A A A A A A T T A A A A A A A A
4 chr4_82811901 0 82811901 A A A A A A A A A A T T A A A A A A A A
4 chr4_82812969 0 82812969 C C C G C C C C C C C C C C C C C C C C
4 chr4_82825152 0 82825152 T T T T T T A T T T T T T T T T T T T T
4 chr4_82846013 0 82846013 G G G G G G G G G G T T G G G G G G G G
4 chr4_82860988 0 82860988 G G C C C C G G G G G G G G G G G G G G
4 chr4_82870949 0 82870949 T T T T T T T T T T A A T T T T T T T T
4 chr4_82891440 0 82891440 C G G G G G G G G G G G G G G G G G C C
4 chr4_82907498 0 82907498 C C G G G G C C C C C C C C C C C C C C
4 chr4_82910300 0 82910300 G G C G G G G G G G G G G G G G G G G G
4 chr4_82948486 0 82948486 C C G G G G C C G G G G G G G G G G C C
4 chr4_82974489 0 82974489 G G C C C C G G G G G G G G G G G G G G
4 chr4_83013566 0 83013566 G G G G G G G T G G G G G G G G G G G G
4 chr4_83050253 0 83050253 C C C C C C C C A C C C C C C C C C C C
4 chr4_83051416 0 83051416 T T T T G G T T T T T T T T T T T T T T
4 chr4_83071122 0 83071122 G G G G G G G G C C C C G G G G G G G G
4 chr4_83092209 0 83092209 C C C C C C C C C C C C C C G G C C C C
4 chr4_83097892 0 83097892 C C C C C C C C A C C C C C C C C C C C
4 chr4_83136897 0 83136897 G G G G G G G G G G G G G T G G G G G G
4 chr4_83142256 0 83142256 C C C C C C C C C G C C C C C C C C C C
4 chr4_83155783 0 83155783 G G G G C C G G G G G G G G G G G G G G
4 chr4_83174950 0 83174950 C C C C C C C C C C C C C C C C C G C C
4 chr4_83195456 0 83195456 C C C C C C C C G G G G C C C C C C C C
4 chr4_83204212 0 83204212 C C C C C C C C G G C C C C C C C C C C
4 chr4_83212316 0 83212316 C G G G G G G G G G G G G G G G G G G G
4 chr4_83246883 0 83246883 G G G G G G G G C C C C G G G G G G G G
4 chr4_83267287 0 83267287 C C C C C C C C C C C C C C A A C C C C
4 chr4_83272825 0 83272825 T T G G G G T T T T T T T T T T T T T T
4 chr4_83298851 0 83298851 C C C C C C C C C C A C C C C C C C C C
4 chr4_83317893 0 83317893 T T T T T T T T T T T T T T T T G G T T
4 chr4_83336585 0 83336585 T T T T T T T T T T T T T T T T A A T T
4 chr4_83344218 0 83344218 G G G G G G G G C C C C G G G G G G G G
4 chr4_83361273 0 83361273 T T T T T T T T T T T T A T T T T T T T
4 chr4_83378267 0 83378267 C C C C A A C C C C C C C C C C C C C C
4 chr4_83420367 0 83420367 C C C C C C C C C C A C C C C C C C C C
4 chr4_83431839 0 83431839 C C C C C C C C A A A A C C C C C C C C
4 chr4_83437442 0 83437442 T T T T T T T T G G G G T T T T T T T T
4 chr4_83442405 0 83442405 A A A A A A A A A A A A A T A A A A A A
4 chr4_83446258 0 83446258 C C C C G G C C C C C C C C C C C C C C
4 chr4_83455482 0 83455482 G G G G G G G G G T G G G G G G G G G G
4 chr4_83463074 0 83463074 A A A A A A A A C C C C A A A A A A A A
4 chr4_83464960 0 83464960 C C C C C C C C A C C C C C C C C C C C
4 chr4_83475914 0 83475914 A A A A A A A A A A A A A A C C A A A A
4 chr4_83483631 0 83483631 A A A A A A A A A A A A A T A A A A A A
4 chr4_83484278 0 83484278 A A C C C C A A C C C C C C C C C C A A
4 chr4_83485240 0 83485240 C C C C C C C C G G G G C C C C C C C C
4 chr4_83489928 0 83489928 C C C C C C C C C C C C A C C C C C C C
4 chr4_83520942 0 83520942 T T T T T T T T G G G G T T T T T T T T
4 chr4_83529378 0 83529378 T T T T T T T T G G G G T T T T T T T T
4 chr4_83549034 0 83549034 G G G G G G G G T T T T G G G G G G G G
4 chr4_83562731 0 83562731 T T T T T T G G T T T T T T T T T T T T
4 chr4_83567129 0 83567129 G G C G G G G G G G G G G G G G G G G G
4 chr4_83600885 0 83600885 C C C C C C C C A A A A C C C C C C C C
4 chr4_83602084 0 83602084 G G G G T T G G G G G G G G G G G G G G
4 chr4_83603836 0 83603836 C C C C C C C G C C C C C C C C C C C C
4 chr4_83616675 0 83616675 C C G G G G C C C C C C G G G G G G C C
4 chr4_83618709 0 83618709 T T T T T T T T T T T T A A T T T T T T
4 chr4_83626438 0 83626438 T T G G T T T T T T T T T T T T T T T T
4 chr4_83628724 0 83628724 C C C C C C C C C C C C A A A A A A C C
4 chr4_83639938 0 83639938 G G G G G G G G G G G G T T T T T T G G
4 chr4_83648423 0 83648423 T T T T T T T T G G G G T T T T T T T T
4 chr4_83678143 0 83678143 A A A A C C A A A A A A A A A A A A A A
4 chr4_83697278 0 83697278 T T T T T T T T A A A A T T T T T T T T
4 chr4_83711637 0 83711637 T T T T T T T T T T G G T T T T T T T T
4 chr4_83745173 0 83745173 C C C C C C C C G G G G C C C C C C C C
4 chr4_83788534 0 83788534 C C C C C C C C C C C G C C C C C C C C
4 chr4_83789697 0 83789697 G G C C G G G G G G G G G G G G G G G G
4 chr4_83789984 0 83789984 A C A A A A A A A A A A A A A A A A A A
4 chr4_83794235 0 83794235 G G G G G G G G C C C C G G G G G G G G
4 chr4_83796646 0 83796646 G G G G G G G G G G G G G G G G T T G G
4 chr4_83803379 0 83803379 A A A A C C A A A A A A A A A A A A A A
4 chr4_83814251 0 83814251 G G G G G G G G G G G G G G C C G G G G
4 chr4_83847487 0 83847487 C C C C C C C C A A A A C C C C C C C C
4 chr4_83858785 0 83858785 T T T T G G T T T T T T T T T T T T T T
4 chr4_83871002 0 83871002 C C C C C C C C G G G G C C C C C C C C
4 chr4_83872553 0 83872553 A A A A A A A A T T T T A A A A A A A A
4 chr4_83875307 0 83875307 T T G G G G G G G G G G G G G G G G T T
4 chr4_83890974 0 83890974 T T T T T T T T T T A T T T T T T T T T
4 chr4_83909914 0 83909914 C C C C C C C C C C C C C C C C C G C C
4 chr4_83911475 0 83911475 G G C C G G G G G G G G G G G G G G G G
4 chr4_83925242 0 83925242 C C C C C C C C C C C C C C G G C C C C
4 chr4_83930103 0 83930103 C C C C C C A A C C C C C C C C C C C C
4 chr4_83943192 0 83943192 C C A A A A C C A A A A A A A A A A C C
4 chr4_83953876 0 83953876 G G G G G G G G G G G G G G G G G T G G
4 chr4_83976198 0 83976198 C C C C C C C C C C G G C C C C C C C C
4 chr4_83999586 0 83999586 G G G G G G G G G G G G G G T T G G G G
4 chr4_84007524 0 84007524 C C C C C C C C A A A A C C C C C C C C
4 chr4_84082119 0 84082119 G G G G G G G G C G G G G G G G G G G G
4 chr4_84099424 0 84099424 A A C C C C A A C C C C C C C C C C A A
4 chr4_84119933 0 84119933 A A T T T T A A A A A A A A A A A A A A
4 chr4_84166710 0 84166710 T T G T T T T T T T T T T T T T T T T T
4 chr4_84170407 0 84170407 A A A A A A A A A A A C A A A A A A A A
4 chr4_84179605 0 84179605 C C C C C C C C C C C C C C G G C C C C
4 chr4_84189981 0 84189981 A A A A A A A A A A A A T T T T T T A A
4 chr4_84236936 0 84236936 G G G G G G G G G G G T G G G G G G G G
4 chr4_84241866 0 84241866 G G G G G G G G G G G G C G G G G G G G
4 chr4_84253404 0 84253404 C C C C C C C C C C C C C G C C C C C C
4 chr4_84277825 0 84277825 T T A A T T T T T T T T T T T T T T T T
4 chr4_84351347 0 84351347 T T G T T T T T T T T T T T T T T T T T
4 chr4_84357801 0 84357801 G G G G G G G G G G G G G G G G C C G G
4 chr4_84372586 0 84372586 T T T T G G T T T T T T T T T T T T T T
4 chr4_84372934 0 84372934 T T T T T T T T G G G G T T T T T T T T
4 chr4_84416617 0 84416617 A A A A A A A A T T T T A A A A A A A A
4 chr4_84418268 0 84418268 T T T T T T T T T T T T T T T T A A T T
4 chr4_84451721 0 84451721 C C C C C C C C C C C C C G C C C C C C
4 chr4_84501617 0 84501617 C C G G G G C C G G G G G G G G G G C C
4 chr4_84505159 0 84505159 T T T T T T T T T T T T T T T T G G T T
4 chr4_84525919 0 84525919 A A A A A A A A T T T T A A A A A A A A
4 chr4_84527561 0 84527561 T T T T T T T T T T T T T T G G T T T T
4 chr4_84543039 0 84543039 G G T T G G G G G G G G G G G G G G G G
4 chr4_84603364 0 84603364 T T T T T T T T T T T T T T T T G G T T
4 chr4_84614867 0 84614867 T T T T T T T T T T T T T T T T G G T T
4 chr4_84617696 0 84617696 G G G G G G G G G G G G G G C C G G G G
4 chr4_84621769 0 84621769 C C C C C C C C G G G G C C C C C C C C
4 chr4_84665948 0 84665948 G G T T G G G G G G G G G G G G G G G G
4 chr4_84666670 0 84666670 G G T T G G G G G G G G G G G G G G G G
4 chr4_84680955 0 84680955 G G G G C C G G G G G G G G G G G G G G
4 chr4_84683286 0 84683286 T T A A A A T T A A A A A A A A A A T T
4 chr4_84727166 0 84727166 A A A A A A A A A A A A A A C C A A A A
4 chr4_84783842 0 84783842 T T T T T T T T G G G G T T T T T T T T
4 chr4_84800915 0 84800915 A A A A A A A A C C C C A A A A A A A A
4 chr4_84802371 0 84802371 C C C G C C C C C C C C C C C C C C C C
4 chr4_84843941 0 84843941 G G C C C G G G G G G G G G G G G G G G
4 chr4_84858832 0 84858832 T T T T T T T T T T T T G T T T T T T T
4 chr4_84873957 0 84873957 A A A A A A A A A C C C A A A A A A A A
4 chr4_84875900 0 84875900 G G G G G G G G G T T T G G G G G G G G
4 chr4_84884456 0 84884456 G G G G G G G G G G G G G G G G T T G G
4 chr4_84899356 0 84899356 A A C C C C A A C C C C C C C C C C A A
4 chr4_84902693 0 84902693 T T T T T T T T T T T T G G G G G G T T
4 chr4_84913594 0 84913594 C C C C C C C C A A A A C C C C C C C C
4 chr4_84917322 0 84917322 C C C C C C C C G G G G C C C C C C C C
4 chr4_84920872 0 84920872 T T T T T T T T G G G G T T T T T T T T
4 chr4_84932926 0 84932926 A A A A A T A A A A A A A A A A A A A A
4 chr4_84935804 0 84935804 A A A A A A A A A A A A A C A A A A A A
4 chr4_84946586 0 84946586 G G G G G G G G G G G G G G C C G G G G
4 chr4_84952274 0 84952274 A A A A A A A A T T T T A A A A A A A A
4 chr4_84989464 0 84989464 G T G G G G G G G G G G G G G G G G G G
4 chr4_85017448 0 85017448 T T T T T T T T G G G G T T T T T T T T
4 chr4_85049776 0 85049776 A A A A A A C C A A A A A A A A A A A A
4 chr4_85065418 0 85065418 C C C C C C C C G G G G C C C C C C C C
4 chr4_85077070 0 85077070 C C C C C C C C C C C C A A C C C C C C
4 chr4_85108397 0 85108397 A A A A A A A A A A A A A A A A C C A A
4 chr4_85132716 0 85132716 G G G G G G G G T T T T G G G G G G G G
4 chr4_85146542 0 85146542 A A A A A A A A A A A A A A T T A A A A
4 chr4_85157719 0 85157719 T T T T T T T T G G G G T T T T T T T T
4 chr4_85165535 0 85165535 G G G G G G G G C C C C G G G G G G G G
4 chr4_85168334 0 85168334 C C C C C C C C A C A C C C C C C C C C
4 chr4_85172754 0 85172754 T T T T T T T T A A A A T T T T T T T T
4 chr4_85179817 0 85179817 T T T T T T A A T T T T T T T T T T T T
4 chr4_85184752 0 85184752 A A A A A A A A C C C C A A A A A A A A
4 chr4_85199729 0 85199729 C C C C C C C C G G G G C C C C C C C C
4 chr4_85215730 0 85215730 C C C C C C C C A C A C C C C C C C C C
4 chr4_85235686 0 85235686 G G G G G G G G G T G T G G G G G G G G
4 chr4_85268147 0 85268147 A A A A A A A C A A A A A A A A A A A A
4 chr4_85320070 0 85320070 G G G G G G T T G G G G G G G G G G G G
4 chr4_85358650 0 85358650 G G G G G G G G C C C C G G G G G G G G
4 chr4_85360508 0 85360508 C C A A A C C C C C C C C C C C C C C C
4 chr4_85368507 0 85368507 T T G G G G T T G G G G G G G G G G T T
4 chr4_85388024 0 85388024 A A A A A A A A C C C C A A A A A A A A
4 chr4_85409571 0 85409571 C C C C C C A C C C C C C C C C C C C C
4 chr4_85437096 0 85437096 C C C C C C C C G G G G C C C C C C C C
4 chr4_85444697 0 85444697 G G C C C C G G G G G G G G G G G G G G
4 chr4_85469744 0 85469744 T T A A A A T T A A A A A A A A A A T T
4 chr4_85481025 0 85481025 T T T T T T T T G G G G T T T T T T T T
4 chr4_85481229 0 85481229 A A A A A A A A A A A A A A A A C C A A
4 chr4_85490323 0 85490323 G G G G C G G G G G G G G G G G G G G G
4 chr4_85514595 0 85514595 G G C C C C C C C C C C C C C C C C G G
4 chr4_85544435 0 85544435 A A A A A A A A C C C C A A A A A A A A
4 chr4_85549069 0 85549069 C C C C C C C C G G G G C C C C C C C C
4 chr4_85549987 0 85549987 A A A A T T A A A A A A A A A A A A A A
4 chr4_85594940 0 85594940 T T G T T T T T T T T T T T T T T T T T
4 chr4_85628936 0 85628936 G G T T T T G G G G G G G G G G G G G G
4 chr4_85659799 0 85659799 A A A A A A A A C C C C A A A A A A A A
4 chr4_85666916 0 85666916 C C C C C C C C A A A A C C C C C C C C
4 chr4_85680446 0 85680446 C C C C C C C C C C C C C C C C G G C C
4 chr4_85680449 0 85680449 G G G G G G G G G G G G G G G G C C G G
4 chr4_85682531 0 85682531 C C C C C C C C C C C C C C C C A A C C
4 chr4_85687948 0 85687948 G G G G G G G G G G G G G G G G T T G G
4 chr4_85691945 0 85691945 A A A A A A A A A A A T A A A A A A A A
4 chr4_85700353 0 85700353 C C C C C C C C C C C C C C C C G G C C
4 chr4_85788498 0 85788498 G G C C C C G G C C C C C C C C C C G G
4 chr4_85845719 0 85845719 C C C C C C C C C C C C A C C C C C C C
4 chr4_85846306 0 85846306 A A A A C C A A A A A A A A A A A A A A
4 chr4_85852679 0 85852679 T T T T T T T T T T T T A T T T T T T T
4 chr4_85877499 0 85877499 T T T T T T T T T T T T T T T T G G T T
4 chr4_85888146 0 85888146 G G G G G G G G G G G G C G C C G G G G
4 chr4_85892361 0 85892361 C C C C C C C C G G G G C C C C C C C C
4 chr4_85895322 0 85895322 A A A A A C A A A A A A A A A A A A A A
4 chr4_85895870 0 85895870 C C C C C C C C C C C C C C G G C C C C
4 chr4_85896496 0 85896496 C C C C C C C C A A A A C C C C C C C C
4 chr4_85900881 0 85900881 T T G T T T T T T T T T T T T T T T T T
4 chr4_85925923 0 85925923 T T T T T T T T T T G T T T T T T T T T
4 chr4_85928904 0 85928904 G G C G G G G G G G G G G G G G G G G G
4 chr4_85932204 0 85932204 G G G G G G G G G G G G G G G G C C G G
4 chr4_85934678 0 85934678 G G G G G G G G G G G G G G G G G T G G
4 chr4_85947509 0 85947509 C C C C C C C C C C C C A A C C A A C C
4 chr4_85967358 0 85967358 A A C C A A A A A A A A C C A A A A A A
4 chr4_85988066 0 85988066 C C C C C C C C C C C G C C C C C C C C
4 chr4_85990324 0 85990324 C C C C C C C C G G G G C C C C C C C C
4 chr4_85997851 0 85997851 A A A A A A A A A C C C A A A A A A A A
4 chr4_86015286 0 86015286 G G G G C C G G G G G G G G G G G G G G
4 chr4_86015874 0 86015874 C C G G G G G G G G G G G G G G G G C C
4 chr4_86019607 0 86019607 A A A A A A A A A A A A A A A A A T A A
4 chr4_86048407 0 86048407 A A A A A A A A T T T T A A A A A A A A
4 chr4_86067182 0 86067182 G G G G G G G T G G G G G G G G G G G G
4 chr4_86067278 0 86067278 G G G G G G G G G G G T G G G G G G G G
4 chr4_86067952 0 86067952 G G G G G G G G C C C C G G G G G G G G
4 chr4_86082081 0 86082081 A A T T A A A A A A A A A A A A A A A A
4 chr4_86103051 0 86103051 C C C C C C C C A A A A C C C C C C C C
4 chr4_86108764 0 86108764 G G C C C C G G C C C C C C C C C C C C
4 chr4_86134708 0 86134708 C C C C C C C C A A A A C C C C C C C C
4 chr4_86151408 0 86151408 G G G G G G T T G G G G G G G G G G G G
4 chr4_86155335 0 86155335 G G G G G G G G G T T T G G G G G G G G
4 chr4_86173373 0 86173373 C C C C C C C C G G G G C C C C C C C C
4 chr4_86191296 0 86191296 C C C C C C C C C C C G C C C C C C C C
4 chr4_86204240 0 86204240 G G G G G G G G G G C G G G G G G G G G
4 chr4_86237548 0 86237548 G G C C C C G G G G G G C C C C C C G G
4 chr4_86261047 0 86261047 C C C C C C C C C C C G C C C C C C C C
4 chr4_86264659 0 86264659 T T T T A T T T T T T T T T T T T T T T
4 chr4_86264984 0 86264984 T T T T T T T T T T T T A T T T T T T T
4 chr4_86272586 0 86272586 A C A A A A A A A A A A A A A A A A C C
4 chr4_86288166 0 86288166 T T T T G T T T T T T T T T T T T T T T
4 chr4_86306038 0 86306038 C C C C A A C C C C C C C C C C C C C C
4 chr4_86308029 0 86308029 G G G G G G G G G G G T G G G G G G G G
4 chr4_86324698 0 86324698 A A A A A A A A T T T T A A A A A A A A
4 chr4_86324907 0 86324907 T T T T T T T T G G G G T T T T T T T T
4 chr4_86329193 0 86329193 C C C C C C C C C C C C C C A A C C C C
4 chr4_86335141 0 86335141 C C C C C C C C C C C C A C C C C C C C
4 chr4_86374934 0 86374934 A A A A A A A A A A A A A C A A A A A A
4 chr4_86392173 0 86392173 C C C C C C C C C C C C C C C C A C C C
4 chr4_86393687 0 86393687 C C C C C C C C C C C C A C C C C C C C
4 chr4_86427570 0 86427570 G G G G G G G G G T G T G G G G G G G G
4 chr4_86449350 0 86449350 G G G G G G G G C C C C G G G G G G G G
4 chr4_86456884 0 86456884 C G G G G G G G G G G G G G G G G G C C
4 chr4_86456930 0 86456930 T T T T T T T T G T G T T T T T T T T T
4 chr4_86457251 0 86457251 C G G G G G G G G G G G G G G G G G G G
4 chr4_86459384 0 86459384 G G G G G G G G G G G G C G G G G G G G
4 chr4_86463708 0 86463708 A A A A A A A A T T T T A A A A A A A A
4 chr4_86468520 0 86468520 T T T T T T T T T T T T A T T T T T T T
4 chr4_86486714 0 86486714 A C C C C C A A C C C C C C C C C C C C
4 chr4_86498232 0 86498232 G T T T T T T T T T T T T T T T T T G G
4 chr4_86499576 0 86499576 G G G G C G G G G G G G G G G G G G G G
4 chr4_86515698 0 86515698 G G G G G G G G T T T T G G G G G G G G
4 chr4_86521572 0 86521572 G G G G G G G G G G G G G G G T G G G G
4 chr4_86522000 0 86522000 C C C C C C C C C C C C G G C G C C C C
4 chr4_86523055 0 86523055 T T T T T T T T T T T T T T T T G G T T
4 chr4_86524896 0 86524896 C C C C C C C C C C C C C G C C C C C C
4 chr4_86529727 0 86529727 C C C C A C C C C C C C C C C C C C C C
4 chr4_86541720 0 86541720 G G C C G G G G G G G G G G G G G G G G
4 chr4_86562645 0 86562645 G G G G G G G G C G C G G G G G G G G G
4 chr4_86572593 0 86572593 T T G G T T T T T T T T T T T T T T T T
4 chr4_86583227 0 86583227 C C C C C C C C C C C C C C G G C C C C
4 chr4_86584654 0 86584654 A A T T A T A A A A A A A A A A A A A A
4 chr4_86589717 0 86589717 C C C C C C C C C C C C C G C C C C C C
4 chr4_86589991 0 86589991 A C C C C C A A C C C C C C C C C C C C
4 chr4_86590086 0 86590086 G G G G G T G G G G G G G G G G G G G G
4 chr4_86595862 0 86595862 C C C C C C C C C C C C C G C C C C C C
4 chr4_86608751 0 86608751 T T A A A A T T T T T T A A A A A A T T
4 chr4_86611494 0 86611494 G G G G G G G G T T T T G G G G G G G G
4 chr4_86625701 0 86625701 A A A A A A A A A A A A A A C C A A A A
4 chr4_86631907 0 86631907 C C C C C C C C C C C C A A C C C C C C
4 chr4_86647376 0 86647376 G G G G G G G G G G G G G G C C G G G G
4 chr4_86662586 0 86662586 G G G G G G G G G G G G G T G G G G G G
4 chr4_86664588 0 86664588 C C C C C C C C C C C C C G C C C C C C
4 chr4_86668750 0 86668750 G G G G G G G G G G G G G T G G G G G G
4 chr4_86690832 0 86690832 G G G G G G G G G G G G G G G G G T G G
4 chr4_86713245 0 86713245 G G G G G G G G G G G G T T G G G G G G
4 chr4_86720443 0 86720443 G G G G G G G G C G G G G G G G G G G G
4 chr4_86732838 0 86732838 C C G G C C C C C C C C C C C C C C C C
4 chr4_86733407 0 86733407 C C C C C C A A C C C C C C C C C C C C
4 chr4_86756307 0 86756307 A A T T A T A A A A A A A A A A A A A A
4 chr4_86766101 0 86766101 T T T T T T T T T T T T T T G G T T T T
4 chr4_86767158 0 86767158 T T T T T T T T A A A A T T T T T T T T
4 chr4_86767919 0 86767919 C C C C C C C C C C C C C C G G C C C C
4 chr4_86807829 0 86807829 A A A A A A A A T T T T A A A A A A A A
4 chr4_86820972 0 86820972 G G C C C G G G G G G G G G G G G G G G
4 chr4_86827120 0 86827120 A A A A A A A A A A A T A A A A A A A A
4 chr4_86833779 0 86833779 G G G G G G G G G G G G G G G G T T G G
4 chr4_86845930 0 86845930 A A A A A A A A C C C C A A A A A A A A
4 chr4_86851732 0 86851732 G G G G G G G G G T T T G G G G G G G G
4 chr4_86862786 0 86862786 A A A A A A A A A A A A A A C C A A A A
4 chr4_86871607 0 86871607 G G G G G T G G G G G G G G G G G G G G
4 chr4_86874595 0 86874595 T T T T A A T T T T T T T T T T T T T T
4 chr4_86883510 0 86883510 T T G G T T T T T T T T T T T T T T T T
4 chr4_86900185 0 86900185 C C C C C C C C C C C C A C C C C C C C
4 chr4_86934652 0 86934652 C C C C C C C C C C C C C C G G C C C C
4 chr4_86973142 0 86973142 C G G G G G G G G G G G G G G G G G C C
4 chr4_86987887 0 86987887 C C C C A C C C C C C C C C C C C C C C
4 chr4_86989164 0 86989164 T T T T T T T T A A A A T T T T T T T T
4 chr4_87070423 0 87070423 T T T T G T T T T T T T T T T T T T T T
4 chr4_87078076 0 87078076 C C C C C C C C C C C G C C C C C C C C
4 chr4_87094541 0 87094541 A A A A A A A A A A A A A C A A A A A A
4 chr4_87125826 0 87125826 G G G G G G G G C G C G G G G G G G G G
4 chr4_87147085 0 87147085 A A A A A A A A A A A T A A A A A A A A
4 chr4_87155144 0 87155144 G G G G G G G G G G G G G G C G G G G G
4 chr4_87156042 0 87156042 A A A A A A A A A C A A A A A A A A A A
4 chr4_87211426 0 87211426 C C C C C C C C A C C C C C C C C C C C
4 chr4_87220939 0 87220939 C C C C C C C C C C C C C C C C A C C C
4 chr4_87226560 0 87226560 C C G G G G G G G G G G G G G G G G C C
4 chr4_87234286 0 87234286 G G G G G G G G G G G G G G C C G G G G
4 chr4_87240023 0 87240023 C C C C C C C C C C A C C C C C C C C C
4 chr4_87247419 0 87247419 C C C C C C C C A A A A C C C C C C C C
4 chr4_87257760 0 87257760 A A A A A C A A A A A A A A A A A A A A
4 chr4_87260433 0 87260433 T T T T T T T T G G G G T T T T T T T T
4 chr4_87264498 0 87264498 T T T T T T T T T T T T T T G G T T T T
4 chr4_87288002 0 87288002 G G G T G G G G G G G G G G G G G G G G
4 chr4_87298114 0 87298114 G G G G G G G G G G G G G G G G T T G G
4 chr4_87301196 0 87301196 G G G G G G G G C C C G G G G G G G G G
4 chr4_87301317 0 87301317 A A A A A A A A A A A A A A A C A A A A
4 chr4_87315391 0 87315391 G G G G G G G G G T G G G G G G G G G G
4 chr4_87367428 0 87367428 T T A A A T T T T T T T T T T T T T T T
4 chr4_87385535 0 87385535 G G G G G G G G G G G T G G G G G G G G
4 chr4_87386078 0 87386078 G G T T T T G G G G G G G G G G G G G G
4 chr4_87393562 0 87393562 G G G G G G G G G G G G G G C G G G G G
4 chr4_87395533 0 87395533 A A A A A A A A A A A A A A A A A C A A
4 chr4_87404795 0 87404795 T T T T T T T T A A A A T T T T T T T T
4 chr4_87407241 0 87407241 C C A A A C C C C C C C C C C C C C C C
4 chr4_87441365 0 87441365 C C C C C C C C C C C C C G C C C C C C
4 chr4_87469114 0 87469114 C C C C C C C C G G G G C C C C C C C C
4 chr4_87472742 0 87472742 G G G G G G G G G T G G G G G G G G G G
4 chr4_87475736 0 87475736 A A A A A A C C A A A A A A A A A A A A
4 chr4_87481743 0 87481743 A A C C A C A A A A A A A A A A A A A A
4 chr4_87484420 0 87484420 T T T T T T T T G G G G T T T T T T T T
4 chr4_87513887 0 87513887 C C A A A A C C A A A A A A A A A A C C
4 chr4_87529398 0 87529398 C C G G G G C C C C C C C C C C C C C C
4 chr4_87539799 0 87539799 A A A A A A A A T T T T A A A A A A A A
4 chr4_87556606 0 87556606 A A A A A A A A A A A A A A A T A A A A
4 chr4_87567956 0 87567956 G G G G G G G G C G G G G G G G G G G G
4 chr4_87621745 0 87621745 A T A A A A A A A A A A A A A A A A A A
4 chr4_87645822 0 87645822 T T T T T T T T T T T T T T T T G T T T
4 chr4_87678048 0 87678048 C C C C C C C C A A A A C C C C C C C C
4 chr4_87708380 0 87708380 C C C C C C C C C C C C C C C C G G C C
4 chr4_87708760 0 87708760 G G G G G G G G G G G G G G C C G G G G
4 chr4_87713046 0 87713046 C C C C C C C C C C C C C C C C A A C C
4 chr4_87723265 0 87723265 T T G G G G G G G G G G G G G G G G T T
4 chr4_87745860 0 87745860 C C C C C C C C A A A A C C C C C C C C
4 chr4_87759513 0 87759513 C C C C A C C C C C C C C C C C C C C C
4 chr4_87766732 0 87766732 G G T T T T G G G G G G G G G G G G G G
4 chr4_87767114 0 87767114 G G G G G G G G C G G G G G G G G G G G
4 chr4_87779500 0 87779500 T T T T T T T T T T T T G T T T T T T T
4 chr4_87788121 0 87788121 G G G G G G G G G G G G G G G G G T G G
4 chr4_87802891 0 87802891 G G G T G G G G G G G G G G G G G G G G
4 chr4_87824262 0 87824262 C C C C C C C C G G G G C C C C C C C C
4 chr4_87824475 0 87824475 G G C G G G G G G G G G G G G G G G G G
4 chr4_87854321 0 87854321 A A A A A A A A A A A T A A A A A A A A
4 chr4_87873797 0 87873797 C C C C C C C C C C C C C C C C G G C C
4 chr4_87912019 0 87912019 G G G G G G G G T T T T G G G G G G G G
4 chr4_87916099 0 87916099 G G G G G G G G C C C C G G G G G G G G
4 chr4_87923186 0 87923186 G G G G G G G G G G G G G T G G G G G G
4 chr4_87939903 0 87939903 C C G G C C C C G G G G C C G G G G C C
4 chr4_87956111 0 87956111 T T T T T T T T G G G G T T T T T T T T
4 chr4_87957435 0 87957435 T T T T T T T T T T T T G T G G T T T T
4 chr4_87970250 0 87970250 A A A A A A A A A A T T A A A A A A A A
4 chr4_87981071 0 87981071 A A A A A A A A A C C C A A A A A A A A
4 chr4_87989255 0 87989255 G G G G G G G G G G C C G G G G G G G G
4 chr4_88002099 0 88002099 C G C C C C C C C C C C C C C C C C G G
4 chr4_88029545 0 88029545 A A A A A A A A A A A A A A A T A A A A
4 chr4_88077644 0 88077644 A A A A A A A A A A A A A C A A A A A A
4 chr4_88122590 0 88122590 G G G G G G G G G G G G G G C C G G G G
4 chr4_88137650 0 88137650 C C C C C C C C G G G G C C C C C C C C
4 chr4_88147223 0 88147223 A A A A A A A A A A A A A A A C A A A A
4 chr4_88162316 0 88162316 A A A C A A A A A A A A A A A A A A A A
4 chr4_88169444 0 88169444 C C C C C C C C C G C C C C C C C C C C
4 chr4_88189973 0 88189973 T T T T T T T T G G G G T T T T T T T T
4 chr4_88191992 0 88191992 G G G G G G G G T T T T G G G G G G T T
4 chr4_88237425 0 88237425 T T T T T T T T T T G T T T T T T T T T
4 chr4_88240801 0 88240801 C C C C C C C C C C C C A A C C C C C C
4 chr4_88284686 0 88284686 C C C C C C C C C C C C A C C C C C C C
4 chr4_88331823 0 88331823 C C C C A C C C C C C C C C C C C C C C
4 chr4_88346967 0 88346967 C C C C A C C C C C C C C C C C C C C C
4 chr4_88386359 0 88386359 G G G G G G C C G G G G G G G G G G G G
4 chr4_88394092 0 88394092 G G G G G G C C G G G G G G G G G G G G
4 chr4_88428277 0 88428277 C C C C C C C C C C C C C G C C C C C C
4 chr4_88495866 0 88495866 G G C C G G G G G G G G G G G G G G G G
4 chr4_88511781 0 88511781 C C C C C C C G C C C C C C C C C C C C
4 chr4_88513799 0 88513799 T T T T G T T T T T T T T T T T T T T T
4 chr4_88562996 0 88562996 G G G G G G G T G G G G G G G G G G G G
4 chr4_88572258 0 88572258 T T A A A A T T T T T T T T T T T T T T
4 chr4_88586576 0 88586576 C C C C C C C C C C C C C C C C A C C C
4 chr4_88600470 0 88600470 G G G G C G G G C C C C G G G G G G G G
4 chr4_88632824 0 88632824 T T T T T T T T G G T T T T T T T T T T
4 chr4_88638818 0 88638818 A A A A A A A A A A A A A A A T A A A A
4 chr4_88643726 0 88643726 G G G G G G G G G G T T G G G G G G G G
4 chr4_88646908 0 88646908 G G G G G G G G G G G G G G G G C G G G
4 chr4_88711327 0 88711327 A A A A A A A A C C C C A A A A A A A A
4 chr4_88728572 0 88728572 C C C C C C C C A A A A C C C C C C C C
4 chr4_88769207 0 88769207 C C C C C C C C C C C C C G C C C C C C
4 chr4_88771484 0 88771484 T T T T T T T T T T T T T T T T G G T T
4 chr4_88778770 0 88778770 C C C C C C C C A A A A C C C C C C C C
4 chr4_88795701 0 88795701 C C C C C C C C C C C C C C C C C G C C
4 chr4_88800463 0 88800463 C C C C C C C C C C C C C G C C C C C C
4 chr4_88861340 0 88861340 C C C C C C C C A A A A C C C C C C C C
4 chr4_88906925 0 88906925 C C C C C C C C A A A A C C C C C C C C
4 chr4_88908240 0 88908240 T T T T A T T T T T T T T T T T T T T T
4 chr4_88981985 0 88981985 C C C C A C C C C C C C C C C C C C C C
4 chr4_88986777 0 88986777 C C C C C C C C C C C C C C A A C C C C
4 chr4_88999387 0 88999387 G G G G G G G G G G G G G G G G T T G G
4 chr4_89023362 0 89023362 G G G G G G G G G G G G G G G G T T G G
4 chr4_89045622 0 89045622 G G G T G T G G G G G G T T T T T T G G
4 chr4_89057563 0 89057563 G G G G G G G G G G G G C G G G G G G G
4 chr4_89095048 0 89095048 G G G G G G G G G G G G G G G G G T G G
4 chr4_89110297 0 89110297 T T T T T T T T A A A A T T T T T T T T
4 chr4_89173996 0 89173996 G G G G G G G G C G C C G G G G G G G G
4 chr4_89183426 0 89183426 C C C C A C C C C C C C C C C C C C C C
4 chr4_89187438 0 89187438 T T T T T T T T T T T T T T T T G T T T
4 chr4_89233238 0 89233238 A A C C A C A A A A A A A A A A A A A A
4 chr4_89279562 0 89279562 G G T T G T G G G G G G G G G G G G G G
4 chr4_89305760 0 89305760 C C C C C C A A C C C C C C C C C C C C
4 chr4_89381283 0 89381283 C G G G G G G G G G G G G G G G G G G G
4 chr4_89409567 0 89409567 T T G G G G T T T T T T T T T T T T T T
4 chr4_89417643 0 89417643 G G G G G G G G C C C G G G G G G G G G
4 chr4_89432407 0 89432407 A A T T A A A A A A A A A A A A A A A A
4 chr4_89452812 0 89452812 T T T T T T T T A T A T T T T T T T T T
4 chr4_89496988 0 89496988 C C C C C C C C C C C C A C C C A A C C
4 chr4_89504007 0 89504007 C C C C C C C C C C C C C C A A C C C C
4 chr4_89517224 0 89517224 A A A A A A A A A A A A A A A C A A A A
4 chr4_89562022 0 89562022 G G G G G G G G G T G G G G G G G G G G
4 chr4_89595649 0 89595649 T T T T T T T T G T G G T T T T T T T T
4 chr4_89617010 0 89617010 T T T T T T T T T T T T T T T T G T T T
4 chr4_89643494 0 89643494 T T T T T T T T A A A A T T T T T T T T
4 chr4_89689612 0 89689612 T T T T T T T T T T T T G T T T T T T T
4 chr4_89704181 0 89704181 G G G G G G G G G G C G G G G G G G G G
4 chr4_89705245 0 89705245 T T T T T T T T T T T T G T T T T T T T
4 chr4_89708436 0 89708436 C C C C C C C C C C G G C C C C C C G G
4 chr4_89714270 0 89714270 A A A A A A A A A A A A A C A A A A A A
4 chr4_89752449 0 89752449 C C C C C C C C C C C G C C C C C C C C
4 chr4_89754182 0 89754182 C C C C C C C C C C C G C C C C C C C C
4 chr4_89793540 0 89793540 T T T T G T T T T T T T T T T T T T T T
4 chr4_89808948 0 89808948 G G G G G G G G C G C G G G G G G G G G
4 chr4_89827170 0 89827170 G G G G G G G G T T T T G G G G G G G G
4 chr4_89835597 0 89835597 A A A A A A A A A A A A T T T T T T A A
4 chr4_89845757 0 89845757 C C C C C C C C G G G G C C C C C C C C
4 chr4_89852542 0 89852542 G G G G G G G G G T G G G G G G G G G G
4 chr4_89880067 0 89880067 C C C C C G C C C C C C C C C C C C C C
4 chr4_89886689 0 89886689 G G G G G T G G G G G G G G G G G G G G
4 chr4_89887837 0 89887837 C C C C C C A A C C C C C C C C C C C C
4 chr4_89899316 0 89899316 C C C C C C C C C C A A C C C C C C C C
4 chr4_89900490 0 89900490 T T T T T T T T T T T T T T T T A A T T
4 chr4_89916544 0 89916544 C C C C C C C C C C C C C C A C C C C C
4 chr4_89916655 0 89916655 G G G G G G G G G G G G G T G G G G G G
4 chr4_89930253 0 89930253 G G G G G G G G G G G G G G C G G G G G
4 chr4_89932459 0 89932459 G G G G G G G G G G G G G T G G G G G G
4 chr4_89989700 0 89989700 C C C C C C C C C C C C C C C C G G C C
4 chr4_89999762 0 89999762 G G G G G G G G T T T T G G G G G G G G
4 chr4_90002502 0 90002502 T T A A T T T T T T T T T T T T T T T T
4 chr4_90016271 0 90016271 C G G G G G C C G G G G G G G G G G C C
4 chr4_90025540 0 90025540 C C C C C C C C C G C C C C C C C C C C
4 chr4_90045029 0 90045029 C C C C C C C C G G G G C C C C C C C C
4 chr4_90057218 0 90057218 C C G G G G C C G G G G G G G G G G C C
4 chr4_90065568 0 90065568 G G T T G G G G G G G G G G G G G G G G
4 chr4_90079465 0 90079465 T T T T G T T T T T T T T T T T T T T T
4 chr4_90086570 0 90086570 T T T T T T T T T T T T G G T T T T T T
4 chr4_90091969 0 90091969 C C C C C C A A C C C C C C C C C C C C
4 chr4_90097399 0 90097399 C C C G C C C C C C C C C C C C C C C C
4 chr4_90109990 0 90109990 G G G G G G G G T T T T G G G G G G G G
4 chr4_90122871 0 90122871 C C C C C C C C C C C C C C A A C C C C
4 chr4_90123278 0 90123278 C C C C C C C C C C A C C C C C C C C C
4 chr4_90138244 0 90138244 A A C C A A A A A A A A A A A A A A A A
4 chr4_90160443 0 90160443 T T T T G T T T T T T T T T T T T T T T
4 chr4_90160980 0 90160980 G G G G G G G G T T T T G G G G G G G G
4 chr4_90179425 0 90179425 C C C C C C C C C C C C C G C C C C C C
4 chr4_90203041 0 90203041 C C C C C C C C C C C C C C C C C G C C
4 chr4_90208041 0 90208041 G G G G G G G G G G G G G G G G C G G G
4 chr4_90222934 0 90222934 A A A A A A A A C C C C A A A A A A A A
4 chr4_90238864 0 90238864 T T A T T T T T T T T T T T T T T T T T
4 chr4_90239418 0 90239418 G G G G G G G G T T T T G G G G G G G G
4 chr4_90261674 0 90261674 T T T T T T T T G T T T T T T T T T T T
4 chr4_90262414 0 90262414 A A A A A A A A C C C C A A A A A A A A
4 chr4_90263792 0 90263792 C C C C C C C C A C C C C C C C C C C C
4 chr4_90274643 0 90274643 C C C C C C C C C C C C C C C C G G C C
4 chr4_90297095 0 90297095 C C C C C C C C A C A A C C C C C C C C
4 chr4_90298415 0 90298415 C C C C C C C C G G G G C C C C C C C C
4 chr4_90305159 0 90305159 T T A A T T T T T T T T T T T T T T T T
4 chr4_90310788 0 90310788 G G G G G G G G G T G G G G G G G G G G
4 chr4_90351967 0 90351967 T T T T T T T T T T T T A A A A A A T T
4 chr4_90360422 0 90360422 G G G G C G G G G G G G G G G G G G G G
4 chr4_90366523 0 90366523 A A C C A C C C C C C C C C C C C C A A
4 chr4_90373347 0 90373347 C C G G C C C C C C C C C C C C C C C C
4 chr4_90405355 0 90405355 G G G G G G G G C G C C G G G G G G G G
4 chr4_90408819 0 90408819 C C C C C C C C C C A C C C C C C C C C
4 chr4_90431859 0 90431859 G G G G G G G G T T T T G G G G G G G G
4 chr4_90460886 0 90460886 A A A A A A C C A A A A A A A A A A A A
4 chr4_90490011 0 90490011 T T T T T T T T T T T T A T T T T T T T
4 chr4_90509518 0 90509518 A A A A A A A A A A A A A A A A C C A A
4 chr4_90520349 0 90520349 T T G G G G T T T T T T T T T T T T T T
4 chr4_90565361 0 90565361 G G G G C G G G G G G G G G G G G G G G
4 chr4_90603909 0 90603909 C G G G G G G G G G G G G G G G G G G G
4 chr4_90621611 0 90621611 T T T T A T T T T T T T T T T T T T T T
4 chr4_90626281 0 90626281 G G G G G G G G G G G G G G T T G G G G
4 chr4_90638618 0 90638618 G G G G G G G G G G G G G G G G C C G G
4 chr4_90643155 0 90643155 C C C C C C C C G G G G C C C C C C C C
4 chr4_90647755 0 90647755 A A A A A A A A A A A A A C A A A A A A
4 chr4_90654768 0 90654768 C C C C C C C C G G G G C C C C C C C C
4 chr4_90675907 0 90675907 A A A A A A A A A A A A A A T T A A A A
4 chr4_90681307 0 90681307 G G G G G G G G T T T T G G G G G G G G
4 chr4_90699002 0 90699002 G G G G C G G G G G G G G G G G G G G G
4 chr4_90710179 0 90710179 T T T T T T T T A A A A T T T T T T T T
4 chr4_90717015 0 90717015 T T T T T T A T T T T T T T T T T T T T
4 chr4_90728606 0 90728606 T T T T T T T T A A A A T T T T T T T T
4 chr4_90729592 0 90729592 G G G G G T G G G G G G G G G G G G G G
4 chr4_90748889 0 90748889 G G G G G G G G C C C C G G G G G G G G
4 chr4_90749900 0 90749900 G G G G G G G G G G G G G G T T G G G G
4 chr4_90752386 0 90752386 G G T T T T G G T T T T T T T T T T G G
4 chr4_90761363 0 90761363 A A A A A A A A T T T T A A A A A A A A
4 chr4_90776634 0 90776634 G G G G G G G G G G G G G G C G G G G G
4 chr4_90798919 0 90798919 T T A T A T T T T T T T T T T T T T T T
4 chr4_90822333 0 90822333 G G G G G G G G G G G G G G G G G T G G
4 chr4_90824416 0 90824416 A A A A A A A A C C C C A A A A A A A A
4 chr4_90853932 0 90853932 T T T T T T T T G G G G T T T T T T T T
4 chr4_90873770 0 90873770 T T T T T T T T G G G G T T T T T T T T
4 chr4_90885924 0 90885924 G G G T G G G G G G G G G G G G G G G G
4 chr4_90892092 0 90892092 C C C C C C C C A A A A C C C C C C C C
4 chr4_90975346 0 90975346 T T T T G T T T T T T T T T T T T T T T
4 chr4_90979820 0 90979820 C C C C C C C C C C C C C C A C C C C C
4 chr4_90994478 0 90994478 G G G G G T G G G G G G G G G G G G G G
4 chr4_91013595 0 91013595 A A A A A A A A C C C C A A A A A A A A
4 chr4_91029228 0 91029228 A A A A A A A A A A A A A A A A T T A A
4 chr4_91053702 0 91053702 A A A A A A A A T T T T A A A A A A A A
4 chr4_91070450 0 91070450 C C G G G G C C C C C C C C C C C C C C
4 chr4_91086601 0 91086601 G G C C C G G G G G G G G G G G G G G G
4 chr4_91099206 0 91099206 A A A A A A A A A C A C A A A A A A A A
4 chr4_91131358 0 91131358 C C C C C C C C G G G G C C C C C C C C
4 chr4_91184850 0 91184850 G G G G G G G G G G G G G T G G G G G G
4 chr4_91214425 0 91214425 T T T T T T G T T T T T T T T T T T T T
4 chr4_91219391 0 91219391 C C A A A C C C C C C C C C C C C C C C
4 chr4_91238830 0 91238830 T T T T T T T T T T T T A T T T T T T T
4 chr4_91245539 0 91245539 G G G G G G G G G G G T G G G G G G G G
4 chr4_91250581 0 91250581 C C C C C G C C C C C C C C C C C C C C
4 chr4_91275453 0 91275453 G G G G G G G G G G G G G G G T G G G G
4 chr4_91284571 0 91284571 C C C C C C C C C C C C C C A A C C C C
4 chr4_91288439 0 91288439 C C C C A A C C C C C C C C C C C C C C
4 chr4_91305506 0 91305506 T T T T T T G T T T T T T T T T T T T T
4 chr4_91328984 0 91328984 C C A A A A C C A A A A A A A A A A C C
4 chr4_91337341 0 91337341 T T T T T T T T T T T T T T A T T T T T
4 chr4_91338143 0 91338143 A A A A A A A A A A A A A A A A A C A A
4 chr4_91361919 0 91361919 C C C C C C C C C C C C A A C C C C C C
4 chr4_91363193 0 91363193 G G G G G G G G G G G G G G G G G T G G
4 chr4_91399567 0 91399567 A A A T A A A A A A A A A A A A A A A A
4 chr4_91404411 0 91404411 C C C C C C C C A A A A C C C C C C C C
4 chr4_91425273 0 91425273 C C A A A A C C A A A A A A A A A A C C
4 chr4_91442720 0 91442720 A A A A A A A A A A A A A A A A C C A A
4 chr4_91466531 0 91466531 G G G G G G G G T T T T G G G G G G G G
4 chr4_91476412 0 91476412 C C C C G G C C C C C C C C C C C C C C
4 chr4_91480212 0 91480212 T T G G G T T T T T T T T T T T T T T T
4 chr4_91483184 0 91483184 A A A A A T A A A A A A A A A A A A A A
4 chr4_91488297 0 91488297 C C C C C C C C C C C C G G C C C C C C
4 chr4_91489370 0 91489370 C C A C C C C C C C C C C C C C C C C C
4 chr4_91518965 0 91518965 A A C C C C A A A A A A A A A A A A A A
4 chr4_91521876 0 91521876 C C C C A A C C C C C C C C C C C C C C
4 chr4_91540777 0 91540777 A A A A A A A A C C C C A A A A A A A A
4 chr4_91557346 0 91557346 G G G G C G G G G G G G G G G G G G G G
4 chr4_91608948 0 91608948 C C C C A C C C C C C C C C C C C C C C
4 chr4_91614041 0 91614041 G G G G G G G G G G G G G G C C G G G G
4 chr4_91614682 0 91614682 A A A A A A A A A A A A A A A A A T A A
4 chr4_91631831 0 91631831 C C A A C C C C C C C C C C C C C C C C
4 chr4_91647801 0 91647801 A A A A A A A A T T T T A A A A A A A A
4 chr4_91650120 0 91650120 G G G G G G G G G G G G C C C C C C G G
4 chr4_91664623 0 91664623 G G G G G G G G G G G G G G C G G G G G
4 chr4_91678324 0 91678324 C C C C C C C C G G G G C C C C C C C C
4 chr4_91681429 0 91681429 C C C C C C C C A A A A C C C C C C C C
4 chr4_91699491 0 91699491 C C C C C C C C C C C C C C A C C C C C
4 chr4_91740693 0 91740693 G G G G G G G G C C C C G G G G G G G G
4 chr4_91743217 0 91743217 A A A A A A A A A A A A A A T T A A A A
4 chr4_91747600 0 91747600 C C A A A C C C C C C C C C C C C C C C
4 chr4_91761523 0 91761523 A A A A A A A T A A A A A A A A A A A A
4 chr4_91770123 0 91770123 A A A A A A A A C C C C A A A A A A A A
4 chr4_91775549 0 91775549 C C C C C C C C G G C C C C C C C C C C
4 chr4_91794073 0 91794073 C C C C C C C C A A A A C C C C C C C C
4 chr4_91817033 0 91817033 C C C C C C C C A C C C C C C C C C C C
4 chr4_91834068 0 91834068 G G T T G T G G G G G G G G G G G G G G
4 chr4_91842995 0 91842995 A A C C C C A A C C C C C C C C C C A A
4 chr4_91843026 0 91843026 C C C C C C C C G G G G C C C C C C C C
4 chr4_91877977 0 91877977 T T A A A A T T A A A A A A A A A A T T
4 chr4_91893784 0 91893784 A A A A A A A A A A A A A C A A A A A A
4 chr4_91952789 0 91952789 T T T T T T G T T T T T T T T T T T T T
4 chr4_91986262 0 91986262 G G G G C G G G G G G G G G G G G G G G
4 chr4_91987461 0 91987461 C C C C C C C C C C C C G G G G G G C C
4 chr4_92024186 0 92024186 G G G G G G G G C C C C G G G G G G G G
4 chr4_92068658 0 92068658 A A T T T T A A A A A A A A A A A A A A
4 chr4_92098843 0 92098843 C C C C C G C C C C C C C C C C C C C C
4 chr4_92099484 0 92099484 C C C C C C C C C C C C C C C C G G C C
4 chr4_92105658 0 92105658 C C C C C G C C C C C C C C C C C C C C
4 chr4_92107421 0 92107421 T T T T T T T T T T T T A T T T T T T T
4 chr4_92124886 0 92124886 C C C C C C C C C C C C C G C C C C C C
4 chr4_92141911 0 92141911 A A A A A A A A C C C C A A A A A A A A
4 chr4_92185279 0 92185279 A A A A A A A A C C C C A A A A A A A A
4 chr4_92197230 0 92197230 C G G G G G G G G G G G G G G G G G G G
4 chr4_92202332 0 92202332 T T T T G T T T T T T T T T T T T T T T
4 chr4_92208032 0 92208032 A A C C C C C C C C C C C C C C C C C C
4 chr4_92300996 0 92300996 G G G G G G G G C C C C G G G G G G G G
4 chr4_92316939 0 92316939 T T T T T T T T G G G G T T T T T T T T
4 chr4_92322994 0 92322994 T T T T T T T T T T T T T T T T G T T T
4 chr4_92333835 0 92333835 C C C C C C C C C C C C A C C C A C C C
4 chr4_92352322 0 92352322 C G G G G G G G G G G G G G G G G G C C
4 chr4_92369286 0 92369286 C C C C C C C C C G C C C C C C C C C C
4 chr4_92379183 0 92379183 G G T T T T G G T T T T T T T T T T G G
4 chr4_92417894 0 92417894 C C A A A A C C A A A A A A A A A A C C
4 chr4_92443008 0 92443008 T T T T T T T T T T T T T T G G T T T T
4 chr4_92453781 0 92453781 A A C C C C A A C C C C C C C C C C A A
4 chr4_92458264 0 92458264 C G G G G G G G G G G G G G G G G G G G
4 chr4_92480144 0 92480144 T T T T T T T T G G G G T T T T T T T T
4 chr4_92495390 0 92495390 T T A A A A T T A A A A A A A A A A T T
4 chr4_92562428 0 92562428 G G G G G G G G G G G G G G C C G G G G
4 chr4_92579210 0 92579210 T T T T T T T T T T T T T T T T G G T T
4 chr4_92596501 0 92596501 A A A A A A A C A A A A A A A A A A A A
4 chr4_92620453 0 92620453 T T A A A T T T T T T T T T T T T T T T
4 chr4_92623386 0 92623386 C C C C C C C C C G C C C C C C C C C C
4 chr4_92632508 0 92632508 A A T T T T A A T T T T T T T T T T A A
4 chr4_92641413 0 92641413 C C C C C C C C G G G G C C C C C C C C
4 chr4_92651064 0 92651064 A A A T A T A A A A A A A A A A A A A A
4 chr4_92720459 0 92720459 G G G G G G G G T T T T G G G G G G G G
4 chr4_92754322 0 92754322 G G G G G G G G G G G G G G G G C C G G
4 chr4_92773310 0 92773310 A A A A T T A A A A A A A A A A A A A A
4 chr4_92773732 0 92773732 G G C C C C G G C C C C C C C C C C G G
4 chr4_92780609 0 92780609 A A A A A C A A A C A A A A A A A A A A
4 chr4_92796720 0 92796720 C C C C C C C C C C C C C C C C G G C C
4 chr4_92810419 0 92810419 C C G G G G C C C C C C C C C C C C C C
4 chr4_92830108 0 92830108 G G G G G G G G C C C C G G G G G G G G
4 chr4_92837082 0 92837082 G G G G G G G G C C C C G G G G G G G G
4 chr4_92847800 0 92847800 G G G G G G G G G G G G C G G G G G G G
4 chr4_92849346 0 92849346 G G G G C C G G G G G G G G G G G G G G
4 chr4_92882585 0 92882585 T T T T G G T T T T T T T T T T T T T T
4 chr4_92893626 0 92893626 A A C C C C A A C C C C C C C C C C A A
4 chr4_92906005 0 92906005 C C C C C C C C A A A A C C C C C C C C
4 chr4_92909128 0 92909128 T T A A A A T T A A A A A A A A A A T T
4 chr4_92910951 0 92910951 A A A A A A A A A A A A A A A C A A A A
4 chr4_92919108 0 92919108 G G G G G G G G T T T T G G G G G G G G
4 chr4_92927982 0 92927982 A A A A A A A A A A A A A C A A A A A A
4 chr4_92931556 0 92931556 C C G G G G C C C C C C C C C C C C C C
4 chr4_92944921 0 92944921 A A A A A A A A C C C C A A A A A A A A
4 chr4_92951632 0 92951632 C C C C C C A A C C C C C C C C C C C C
4 chr4_92952219 0 92952219 G G C C C C G G C C C C C C C C C C G G
4 chr4_92953794 0 92953794 C C C C C C C C C C C C C C C C G G C C
4 chr4_92983100 0 92983100 C C C C C C C C A A A A C C C C C C C C
4 chr4_92988519 0 92988519 C C C C C C C C C C C C G G C C C C C C
4 chr4_93020098 0 93020098 A A A A A A T T A A A A A A A A A A A A
4 chr4_93030974 0 93030974 G G G G G G G G G G G G G G G G G T G G
4 chr4_93062861 0 93062861 G G G G G G G G T T T T G G G G G G G G
4 chr4_93075387 0 93075387 G G G G G G G G G G G G G G G T G G G G
4 chr4_93080970 0 93080970 C C C C C C C C G G G G C C C C C C C C
4 chr4_93098108 0 93098108 C C C G C C C C C C C C C C C C C C C C
4 chr4_93118124 0 93118124 T T T T T T T T T T T T T T G T T T T T
4 chr4_93130221 0 93130221 C C C C C C C C A A A A C C C C C C C C
4 chr4_93152738 0 93152738 A A A A A A A A A A A A A T A A A A A A
4 chr4_93156749 0 93156749 G G G G G G G G G G G G G G G G C C G G
4 chr4_93175295 0 93175295 A A A A A A A A A A A A A A A A C C A A
4 chr4_93200279 0 93200279 A A A A A A A A T T T T A A A A A A A A
4 chr4_93209662 0 93209662 C C C C C G C C C C C C C C C C C C C C
4 chr4_93210047 0 93210047 C C C C C C C C C C C C C C C C A A C C
4 chr4_93213945 0 93213945 C C C C A C C C C C C C C C C C C C C C
4 chr4_93236448 0 93236448 G G C C G G G G G G G G G G G G G G G G
4 chr4_93257495 0 93257495 A A A A A A A A C C C C A A A A A A A A
4 chr4_93257587 0 93257587 C C C C C C C C C C C C A C C C C C C C
4 chr4_93320830 0 93320830 A A A A A A A A A A A A C C C C A A A A
4 chr4_93387988 0 93387988 A A A A A C A A A A A A A A A A A A A A
4 chr4_93391364 0 93391364 C C C C C C C C C C C C C C G G C C C C
4 chr4_93393177 0 93393177 A A A A A A A A A A A A A C A A A A A A
4 chr4_93397911 0 93397911 T T T T T T T T T T T T G T T T T T T T
4 chr4_93404773 0 93404773 C C C C C C C C C G C G C C C C C C C C
4 chr4_93414240 0 93414240 G T G G G G G G G G G G G G G G G G G G
4 chr4_93416995 0 93416995 T T T T T T T T T T T T T T A T T T T T
4 chr4_93435140 0 93435140 C C C C C C C C G G G G C C C C C C C C
4 chr4_93453708 0 93453708 G G G G G T G G G G G G G G G G G G G G
4 chr4_93458054 0 93458054 C G G G G G C C G G G G G G G G G G G G
4 chr4_93488511 0 93488511 T T T T T T T T A A A A T T T T T T T T
4 chr4_93514406 0 93514406 T T T T A T T T T T T T T T T T T T T T
4 chr4_93514942 0 93514942 T T T T T T T T T T T T T T A T T T T T
4 chr4_93526928 0 93526928 A A A A A A A A T T T T A A A A A A A A
4 chr4_93541306 0 93541306 T T G G G G T T T T T T G G G G G G T T
4 chr4_93583095 0 93583095 G G G G G G G G G G G T G G G G G G G G
4 chr4_93596175 0 93596175 A A A A A A A A C C C C A A A A A A A A
4 chr4_93612416 0 93612416 G G G G G G G G G G G G G G G T G G G G
4 chr4_93616648 0 93616648 C C A C A C C C C C C C C C C C C C C C
4 chr4_93621585 0 93621585 G G G G G G G G C C C C G G G G G G G G
4 chr4_93627750 0 93627750 A A T T A T A A A A A A A A A A A A A A
4 chr4_93629436 0 93629436 C C C C C C C C C C C C C C C C A C C C
4 chr4_93642240 0 93642240 T T G T T T T T T T T T T T T T T T T T
4 chr4_93665562 0 93665562 A A A C A A A A A A A A A A A A A A A A
4 chr4_93681110 0 93681110 A A A A A A A A T T T T A A A A A A A A
4 chr4_93682426 0 93682426 T T T T T T T T T T T T G G G G G G T T
4 chr4_93697731 0 93697731 C C C C C C C C C C C C C C C C G G C C
4 chr4_93702365 0 93702365 C G C C C C C C C C C C C C C C C C C C
4 chr4_93784590 0 93784590 T T T T T T T T T T T T G T T T T T T T
4 chr4_93805382 0 93805382 T T T T T T T T T T T T A T T T T T T T
4 chr4_93808650 0 93808650 A A A A A A A A T T T T A A A A A A A A
4 chr4_93815440 0 93815440 C C G G G G C C C C C C C C C C C C C C
4 chr4_93817991 0 93817991 C C C C C C C C C C C C C C C G C C C C
4 chr4_93825355 0 93825355 A A A A A A A A C C C C A A A A A A A A
4 chr4_93826065 0 93826065 G G C C C C G G G G G G G G G G G G G G
4 chr4_93829485 0 93829485 C C G G G G C C G G G G G G G G G G C C
4 chr4_93835086 0 93835086 G G C G G G G G G G G G G G G G G G G G
4 chr4_93878968 0 93878968 A A A A A A A A C C C C A A A A A A A A
4 chr4_93891596 0 93891596 G G G G G G G G G T G G G G G G G G G G
4 chr4_93898250 0 93898250 T T T T T T T T G G G G T T T T T T T T
4 chr4_93911231 0 93911231 G G G G G G G G T T T T G G G G G G G G
4 chr4_93969920 0 93969920 G G G G G G C C G G G G G G G G G G G G
4 chr4_93974757 0 93974757 A T A A A A A A A A A A A A A A A A A A
4 chr4_93984096 0 93984096 C C A C C C C C C C C C C C C C C C C C
4 chr4_93998902 0 93998902 G G G G G G G G G G G G G G C G G G G G
4 chr4_94040770 0 94040770 A A A A A A A A C C C C A A A A A A A A
4 chr4_94049883 0 94049883 T T T T G T T T T T T T T T T T T T T T
4 chr4_94068360 0 94068360 G G G G G G G G T T T T G G G G G G G G
4 chr4_94076944 0 94076944 G G G G G G G G G G C G G G G G G G G G
4 chr4_94078380 0 94078380 C C A C A A C C C C C C C C C C C C C C
4 chr4_94079866 0 94079866 A A A C C C A A A A A A A A A A A A A A
4 chr4_94082023 0 94082023 C C C C C C C C C C C C C C C G C C C C
4 chr4_94102315 0 94102315 T T T T T T T T G G G G T T T T T T T T
4 chr4_94129189 0 94129189 A A A A A A A A A A A C A A A A A A A A
4 chr4_94130695 0 94130695 T T G G G T T T T T T T T T T T T T T T
4 chr4_94166227 0 94166227 G G G G G G G G G G G G G G G G T T G G
4 chr4_94170920 0 94170920 A A C C C C A A A A A A A A A A A A A A
4 chr4_94178401 0 94178401 G G G G G G G G G G G G C G G G G G G G
4 chr4_94213949 0 94213949 T T T T T T T T G G G G T T T T T T T T
4 chr4_94239548 0 94239548 A A C C C C A A C C C C C C C C C C A A
4 chr4_94242100 0 94242100 C C C C C C C C A C A C C C C C C C C C
4 chr4_94255630 0 94255630 A A C C A A A A A A A A A A A A A A A A
4 chr4_94263722 0 94263722 T T G G G G G T G G G G G G G G G G G G
4 chr4_94270038 0 94270038 G G C C G G G G G G G G G G G G G G G G
4 chr4_94271798 0 94271798 C C C C C C C C C G C C C C C C C C C C
4 chr4_94278798 0 94278798 T T T T T T T T G G G G T T T T T T T T
4 chr4_94296390 0 94296390 C C C G C G C C C C C C C C C C C C C C
4 chr4_94326204 0 94326204 C C C C C C C C G G G G C C C C C C C C
4 chr4_94388142 0 94388142 C G C C C C C C C C C C C C C C C C C C
4 chr4_94399199 0 94399199 G G G G G G G G G G G G G G T T G G G G
4 chr4_94431666 0 94431666 G G G G G T G G G G G G G G G G G G G G
4 chr4_94453856 0 94453856 A A A A A A A A C C C C A A A A A A A A
4 chr4_94461215 0 94461215 T T T T A A T T T T T T T T T T T T T T
4 chr4_94472145 0 94472145 T T T T T T T T G G G G T T T T T T T T
4 chr4_94472790 0 94472790 G G G G G G C G G G G G G G G G G G G G
4 chr4_94522671 0 94522671 G G G G G G G G C C C C G G G G G G G G
4 chr4_94536559 0 94536559 C C C C C C C C C C C C C C C C G G C C
4 chr4_94549919 0 94549919 G G G G G G G G G G G T G G G G G G G G
4 chr4_94566060 0 94566060 T T T T T T T T G G G T T T T T T T T T
4 chr4_94571260 0 94571260 C C C C C C C C C C C C C C A C C C C C
4 chr4_94578153 0 94578153 C C C C C C C C C C C C A C C C C C C C
4 chr4_94588994 0 94588994 A A A A A A A A A A A A A A A A T T A A
4 chr4_94635971 0 94635971 A A A A A A A A C C C C A A A A A A A A
4 chr4_94664964 0 94664964 T T T T T T T T T T T T A T T T T T T T
4 chr4_94676091 0 94676091 C C C C C C C C C G C C C C C C C C C C
4 chr4_94679116 0 94679116 G G G G G T G G G G G G G G G G G G G G
4 chr4_94698776 0 94698776 A A A A A C A A A A A A A A A A A A A A
4 chr4_94706128 0 94706128 T T T T T T T T G T T T T T T T T T T T
4 chr4_94708784 0 94708784 G G G G G G G G C G G G G G G G G G G G
4 chr4_94709704 0 94709704 T T T T T T T T T T T T G T T T T T T T
4 chr4_94733367 0 94733367 T T A T A T T T T T T T T T T T T T T T
4 chr4_94760545 0 94760545 A A A A A A A A A A A A C C A A A A A A
4 chr4_94774986 0 94774986 T T T T T T T T A A A A T T T T T T T T
4 chr4_94777872 0 94777872 G G G T G G G G G G G G G G G G G G G G
4 chr4_94791996 0 94791996 A A A T A A A A A A A A A A A A A A A A
4 chr4_94820240 0 94820240 C C C C C C C C C C C C C G C C C C C C
4 chr4_94828682 0 94828682 C C C C C G C C C C C C C C C C C C C C
4 chr4_94844543 0 94844543 G G G G G G G G C C C C G G G G G G G G
4 chr4_94849961 0 94849961 A A A A A A A A C C C C A A A A A A A A
4 chr4_94853665 0 94853665 A A A A A A A A A A A A C C A A A A A A
4 chr4_94867945 0 94867945 A A A A A A A A T T T T A A A A A A A A
4 chr4_94872441 0 94872441 A A A A A A A A A T A T A A A A A A A A
4 chr4_94884083 0 94884083 C C C C C C C C C C C C C C G G C C C C
4 chr4_94897353 0 94897353 A A A C A A A A A A A A A A A A A A A A
4 chr4_94915151 0 94915151 G G G G G G G G G G G G C G G G G G G G
4 chr4_94934853 0 94934853 C C C C C C C C C C C C C G C C C C C C
4 chr4_95010051 0 95010051 C C C G C C C C C C C C C C G G C G C C
4 chr4_95011211 0 95011211 A T T T T T T T T T T T T T T T T T T T
4 chr4_95014715 0 95014715 G G G G G G G G G G G G G G T T G G G G
4 chr4_95019546 0 95019546 C C C C C C C C C C C C C C A C C C C C
4 chr4_95021869 0 95021869 T T T T T T T T T T T T G T T T T T T T
4 chr4_95045434 0 95045434 G G G G G G G G G G G G T T T T G G G G
4 chr4_95064543 0 95064543 C C C C C C C C C C C G C C C C C C C C
4 chr4_95070239 0 95070239 C C C G C G C C C C C C C C C C C C C C
4 chr4_95071776 0 95071776 C C C C C C C C C C C C C C C G C C C C
4 chr4_95073820 0 95073820 G G G G G G G G G G G G C G G G G G G G
4 chr4_95074413 0 95074413 G G C G C G G G G G G G G G G G G G G G
4 chr4_95085278 0 95085278 C C C C C C C C C C C C C C C C C G C C
4 chr4_95088849 0 95088849 A C A A A A A A A A A A A A A A A A A A
4 chr4_95091532 0 95091532 G G G G G G G G C C C C G G G G G G G G
4 chr4_95127786 0 95127786 C C C C C C C C A A A A C C C C C C C C
4 chr4_95150739 0 95150739 T T T T T T T T T T T T A A T T T T T T
4 chr4_95202992 0 95202992 G G G G G G G G T T G T G G G G G G G G
4 chr4_95218191 0 95218191 C C C C C C C C C C C C C C C C G G C C
4 chr4_95243276 0 95243276 C C C C C C C C C C C C A C C C C C C C
4 chr4_95271679 0 95271679 A A A A A A A A T T A T A A A A A A A A
4 chr4_95305242 0 95305242 G G G G G G G G C C C C G G G G G G G G
4 chr4_95318839 0 95318839 C C C C C G C C C C C C C C C C C C C C
4 chr4_95338641 0 95338641 G G G G G G G G T T T T G G G G G G G G
4 chr4_95339272 0 95339272 C C C C C C C C C C C C C C A C C C C C
4 chr4_95367068 0 95367068 T T G G G T T T T T T T T T T T T T T T
4 chr4_95381232 0 95381232 A A A A A A A A C C C C A A A A A A A A
4 chr4_95383700 0 95383700 T T T T T T A A T T T T T T T T T T A A
4 chr4_95410955 0 95410955 G G G G G G G G G G G G G G G G T T G G
4 chr4_95443436 0 95443436 C C C C C C C C C C C C C C C C A A C C
4 chr4_95479134 0 95479134 T T T T T T T T T T G G T T T T T T T T
4 chr4_95496850 0 95496850 C C C C C C C C G G C C C C C C C C C C
4 chr4_95510271 0 95510271 C C C C C C C C C C C C A C C C C C C C
4 chr4_95513630 0 95513630 T T T T G T T T G G G G G G G G G G T T
4 chr4_95552896 0 95552896 A A T T T T A A A A A A T T T T T T A A
4 chr4_95617865 0 95617865 C C C C A A C C A A A A C C A C C C A A
4 chr4_95739707 0 95739707 C C A A C C C C C C C C C C C C C C C C
4 chr4_95742749 0 95742749 C C C C C C C C A A C C C C C C C C C C
4 chr4_95744214 0 95744214 G G G G G G G G C G G G G G G G G G G G
4 chr4_95759389 0 95759389 G G G G G G G G C G C G G G G G G G G G
4 chr4_95766202 0 95766202 C C C C C C G G C C C C C C C C C C G G
4 chr4_95829859 0 95829859 A A A A A A A A A A A A A A A A C C A A
4 chr4_95838966 0 95838966 C C C C C C C C C C C C C G C C C C C C
4 chr4_95843525 0 95843525 C C C C C C C C C G C C C C C C C C C C
4 chr4_95845903 0 95845903 T T T T A T T T T T T T T T A T T T T T
4 chr4_95870982 0 95870982 C C C C C C C C C C C G C C C C C C C C
4 chr4_95871624 0 95871624 T T T T T T T T T T T T G T T T T T T T
4 chr4_95887794 0 95887794 C C C C C C C C A C A A C C C C C C C C
4 chr4_95888677 0 95888677 G T T T T T T T T T T T T T T T T T G G
4 chr4_95906689 0 95906689 T T A T A T T T T T T T T T T T T T T T
4 chr4_95908807 0 95908807 T T G T G T T T T T T T T T T T T T T T
4 chr4_95909760 0 95909760 T T G G G G T T G G G G G G G G G G T T
4 chr4_95917628 0 95917628 C C C C C C C C C C C C A A A A A A C C
4 chr4_95940713 0 95940713 G G G T G G G G G G G G G G G G G G G G
4 chr4_95943499 0 95943499 T T T T T T T T G G G G T T T T T T T T
4 chr4_95967670 0 95967670 A A A A A A A A C C A A A A A A A A A A
4 chr4_95976257 0 95976257 A T T T T T A T T T T T T T T T T T T T
4 chr4_95993228 0 95993228 C C C C C C C C C C C C C C C C A A C C
4 chr4_95999347 0 95999347 A A A A A A A A A A A A A C A A A A A A
4 chr4_96024204 0 96024204 T T T T T T T T T T T T G T T T T T T T
4 chr4_96028482 0 96028482 A A A A A A A A T T T T A A A A A A A A
4 chr4_96030880 0 96030880 G G G G G G G G C C C C G G G G G G G G
4 chr4_96078348 0 96078348 G G G G G G G G T T T T G G G G G G G G
4 chr4_96100936 0 96100936 C C C C C G C C C C C C C C C C C C C C
4 chr4_96102424 0 96102424 A A A A A A A A A A A A A A A A C C A A
4 chr4_96146352 0 96146352 G G G G G G G G C G C C G G G G G G G G
4 chr4_96156393 0 96156393 A A A A A A A A A C A A A A A A A A A A
4 chr4_96168885 0 96168885 C G G G G G G G G G G G G G G G G G G G
4 chr4_96174087 0 96174087 C C C C C C C C G G G G C C C C C C C C
4 chr4_96188574 0 96188574 C C C C C C C C C C C C C C A C C C C C
4 chr4_96194194 0 96194194 C G G G G G G G G G G G G G G G G G G G
4 chr4_96203505 0 96203505 A A A A T T A A A A A A A A A A A A A A
4 chr4_96216531 0 96216531 G G G G G G G G G G G T G G G G G G G G
4 chr4_96252166 0 96252166 G G C C G G G G G G G G G G G G G G G G
4 chr4_96262717 0 96262717 G G G G G G G G G G G T G G G G G G G G
4 chr4_96290744 0 96290744 A A T T A T A A A A A A A A A A A A A A
4 chr4_96292277 0 96292277 G G G G G G G G T T T T G G G G G G G G
4 chr4_96297312 0 96297312 T T G G G T T T T T T T T T T T T T T T
4 chr4_96377928 0 96377928 C C C C C C C C C C C C C C C C G G C C
4 chr4_96401807 0 96401807 G G T T T T G G T T T T T T T T T T G G
4 chr4_96412161 0 96412161 C C C C C C C C C C C C C G C C C C C C
4 chr4_96423874 0 96423874 A A A A A C A A A A A A A A A A A A A A
4 chr4_96430373 0 96430373 A A A A A C A A A A A A A A A A A A A A
4 chr4_96431908 0 96431908 G G G G G T G G G G G G G G G G G G G G
4 chr4_96432162 0 96432162 G G G T G T G G G G G G G G G G G G G G
4 chr4_96443311 0 96443311 T T T T T T T T G G G G T T T T T T T T
4 chr4_96471731 0 96471731 C C C C C C C C G G G G C C C C C C C C
4 chr4_96499196 0 96499196 G G G G G G G G G G G G G G C G G G G G
4 chr4_96514775 0 96514775 G G G G G G G G G G G G G G G G T T G G
4 chr4_96519049 0 96519049 G G C C G G G G G G G G G G G G G G G G
4 chr4_96561768 0 96561768 G G G G G G G G G G G G G G C C G G G G
4 chr4_96571619 0 96571619 T T T T T T T T T T T T G T T T T T T T
4 chr4_96580975 0 96580975 A A A A A A A A A A A A A A A A T T A A
4 chr4_96588947 0 96588947 C C C G C C C C C C C C C C C C C C C C
4 chr4_96629864 0 96629864 G G C G G G G G G G G G G G G G G G G G
4 chr4_96650232 0 96650232 C C G G C G C C C C C C C C C C C C C C
4 chr4_96658225 0 96658225 G G G G G G G G C C C C C C C C C C G G
4 chr4_96671304 0 96671304 G G G G G G G G G G G G G G G G T T G G
4 chr4_96684445 0 96684445 G G G G C G G G G G G G G G G G G G G G
4 chr4_96687405 0 96687405 C C C C C C C C G G G G C C C C C C C C
4 chr4_96717211 0 96717211 A A A A A A A A C C C C A A A A A A A A
4 chr4_96748936 0 96748936 A A C C C C A A A A A A A A A A A A A A
4 chr4_96765212 0 96765212 C C G G G G C C G G G G G G G G G G C C
4 chr4_96773923 0 96773923 A A A A A A A A T T T T A A A A A A A A
4 chr4_96774906 0 96774906 C C C C C C C C A C C C C C C C C C C C
4 chr4_96792475 0 96792475 T T T T T T T T G G G G T T T T T T T T
4 chr4_96799240 0 96799240 C C C G C C C C C C C C C C C C C C C C
4 chr4_96819526 0 96819526 C C C C C C C C C C C C C C C C G G C C
4 chr4_96831753 0 96831753 A A A A A A A A A A A A A A A A T T A A
4 chr4_96833830 0 96833830 C C C C C C C C C C C C C C C C G G C C
4 chr4_96854288 0 96854288 A A C C A C A A A A A A A A A A A A A A
4 chr4_96859237 0 96859237 C C C C C C C C C G C G C C C C C C C C
4 chr4_96869310 0 96869310 G G G G G G G G T T T T T T T T T T G G
4 chr4_96940775 0 96940775 G G C C G G G G G G G G G G G G G G G G
4 chr4_96980086 0 96980086 T T A T A A T T T T T T T T T T T T T T
4 chr4_96982292 0 96982292 T T G T T T T T T T T T T T T T T T T T
4 chr4_96999832 0 96999832 C C C C C C C C C C C C C C A C C C C C
4 chr4_97000041 0 97000041 C C C C C C C C C C C C C C C G C C C C
4 chr4_97007624 0 97007624 G G G T G G G G G G G G G G G G G G G G
4 chr4_97012258 0 97012258 G G C G C G G G G G G G C G C C C G G G
4 chr4_97031247 0 97031247 A A A A A A A A T T T T A A A A A A A A
4 chr4_97046515 0 97046515 T T G T G G T T T T T T T T T T T T T T
4 chr4_97063342 0 97063342 C C C C C C C C C C C C C C C C G G C C
4 chr4_97074559 0 97074559 G G G G G G G G C G G G G G G G G G G G
4 chr4_97084339 0 97084339 T T T T T T T T G G G G T T T T T T T T
4 chr4_97120723 0 97120723 C C C C C C C C C C C C C C A C C C C C
4 chr4_97144832 0 97144832 T T T T T T T T T T T T A T T T T T T T
4 chr4_97190493 0 97190493 G G T T T T G G G G G G G G G G G G G G
4 chr4_97196206 0 97196206 C C C C C C C C C C C C A C C C C C C C
4 chr4_97262223 0 97262223 A T A A A A A A A A A A A A A A A A A A
4 chr4_97263233 0 97263233 T T G G G G G G G G G G G G G G G G G G
4 chr4_97282055 0 97282055 G G G G G G G G T T T T G G G G G G G G
4 chr4_97344818 0 97344818 G G G G G G G G C C C C G G G G G G G G
4 chr4_97346731 0 97346731 A A A A A A A A A A A A A T T T A A A A
4 chr4_97356237 0 97356237 G G C G G G G G G G G G G G G G G G G G
4 chr4_97401015 0 97401015 A A A A A A A A A A T T A A A A A A A A
4 chr4_97408639 0 97408639 A A A A A A A A A A A T A A A A A A A A
4 chr4_97436787 0 97436787 A A A A A A A A C C C C A A A A A A A A
4 chr4_97451862 0 97451862 A A C C A A A A A A A A A A A A A A A A
4 chr4_97459673 0 97459673 T T T T T T T T T T T T A A T T A A T T
4 chr4_97514075 0 97514075 T T T T T T T T T T T T T T T T A A T T
4 chr4_97557825 0 97557825 C C C C C C C C C C C C C G C C C C C C
4 chr4_97565916 0 97565916 T T G T T T T T T T T T T T T T T T T T
4 chr4_97570767 0 97570767 G G G G G G G G G G G G C G G G G G G G
4 chr4_97583003 0 97583003 G G G G G G C G G G G G G G G G G G G G
4 chr4_97592635 0 97592635 A A A A A A A A C C C C A A A A A A A A
4 chr4_97626974 0 97626974 G G G G G G G G G G G G G G G G T T G G
4 chr4_97630166 0 97630166 C C C C C C C C A A A A C C C C C C C C
4 chr4_97651562 0 97651562 C C G G G G C C G G G G G G G G G G C C
4 chr4_97722766 0 97722766 G G G G G G G G G G G G G G C G G G G G
4 chr4_97798118 0 97798118 T T T T T T T T T T T T T T T T G T T T
4 chr4_97832975 0 97832975 A A A A A A A A A A A A A A A A A C A A
4 chr4_97878733 0 97878733 C C C C C G C C C C C C C C C C C C C C
4 chr4_97889607 0 97889607 C C C C C C C C A C A C C C C C C C C C
4 chr4_97893881 0 97893881 C C C C C C C C C C C C C C C G C C C C
4 chr4_97902309 0 97902309 A A A A A A A A A A A A A C A A A A A A
4 chr4_97916238 0 97916238 C C C C C C C C C C C C C C A C C C C C
4 chr4_97920563 0 97920563 C C C C C C C C G G G G C C C C C C C C
4 chr4_97936589 0 97936589 A A A A A A A A A A A A A A A A A T A A
4 chr4_97954386 0 97954386 G G G G G G G G T T T T G G G G G G G G
4 chr4_97956379 0 97956379 A A A A A A A A A A A A A C A A A A A A
4 chr4_97962999 0 97962999 C C C C C C C C A C C C C C C C C C C C
4 chr4_97975646 0 97975646 C C C C C C C C C C C G C C C C C C C C
4 chr4_97978249 0 97978249 T T T T T T T T T T T T T T T T A T T T
4 chr4_97982658 0 97982658 C C C C C C C C C C A C C C C C C C C C
4 chr4_98000631 0 98000631 A A A C A C A A A A A A A A A A A A A A
4 chr4_98024390 0 98024390 G G G G G G G G G G G G C G G G G G G G
4 chr4_98050468 0 98050468 G G G G G T G G G G G G G G G G G G G G
4 chr4_98057017 0 98057017 A A C C C C A A C C C C C C C C C C A A
4 chr4_98077320 0 98077320 G G G G G G G G T T T T G G G G G G G G
4 chr4_98080478 0 98080478 C C C C C C C C C C C C A C C C C C C C
4 chr4_98100567 0 98100567 C C C C C C C C C C C C C C C C C G C C
4 chr4_98165592 0 98165592 G G G G G G G G G G G G G G G G G T G G
4 chr4_98174898 0 98174898 G G G G G G G G T T T T G G G G G G G G
4 chr4_98181563 0 98181563 A A A A A A A A A A A T A A A A A A A A
4 chr4_98194970 0 98194970 A A A A A A A A C C C C A A A A A A A A
4 chr4_98204747 0 98204747 C C G G C C C C C C C C C C C C C C C C
4 chr4_98254924 0 98254924 T T T T T T T T T T A T T T T T T T T T
4 chr4_98278351 0 98278351 C C C C C C A A C C C C C C C C C C A A
4 chr4_98286897 0 98286897 T T T T T T T T G G G G T T T T T T T T
4 chr4_98312539 0 98312539 C C C C C C C C G G C G C C C C C C C C
4 chr4_98360667 0 98360667 A A A A A A A A A C A A A A A A A A A A
4 chr4_98365291 0 98365291 C C C C C C C C C C C C A C C C C C C C
4 chr4_98366251 0 98366251 G G G G G G G G G G G G G G C G G G G G
4 chr4_98369878 0 98369878 C C C G C G C C C C C C C C C C C C C C
4 chr4_98373259 0 98373259 G G G G G G G G T T T T G G G G G G G G
4 chr4_98385376 0 98385376 T T T T T T T T T T T T T T G T T T T T
4 chr4_98389116 0 98389116 A A A C A A A A C C C C C C C C C C A A
4 chr4_98391353 0 98391353 C C C G C C C C C C C C G G G G G G C C
4 chr4_98392905 0 98392905 C C C C C C C C A A A A C C C C C C C C
4 chr4_98421717 0 98421717 A A A A A A A A A A A A A A A A C C A A
4 chr4_98425925 0 98425925 C C C C C C C C A A A A C C C C C C C C
4 chr4_98472056 0 98472056 G G G G C G G G G G G G G G G G G G G G
4 chr4_98506814 0 98506814 T T T T T T T T T T T T A T T T T T T T
4 chr4_98510476 0 98510476 A A A A A A A A A A A C A A A A A A A A
4 chr4_98512131 0 98512131 G T T T T T T T T T T T T T T T T T T T
4 chr4_98514668 0 98514668 C C C C C C C G C C C C C C C C C C C C
4 chr4_98521621 0 98521621 T T T T T T T T T T T T T T G G T T T T
4 chr4_98585732 0 98585732 G G G G G G G G G G G G G G C C G G G G
4 chr4_98611288 0 98611288 A A A A A A A A A T T T A A A A A A A A
4 chr4_98617344 0 98617344 A C A A A A A A A A A A A A A A A A A A
4 chr4_98660469 0 98660469 A A A A A A A A A A A A A T A A A A A A
4 chr4_98676865 0 98676865 T T T T T T T T A A A A T T T T T T T T
4 chr4_98679153 0 98679153 C C C G C G C C C C C C C C C C C C C C
4 chr4_98693153 0 98693153 G G G G G G G G C G G G G G G G G G G G
4 chr4_98748113 0 98748113 T T T T G T T T T T T T T T T T T T T T
4 chr4_98752563 0 98752563 G T T T T T T T T T T T T T T T T T G G
4 chr4_98762638 0 98762638 G G G G G G G G G G G G C G G G G G G G
4 chr4_98763569 0 98763569 A A A A A A A A A A A A A C A A A A A A
4 chr4_98773926 0 98773926 C C C C C C C C G G G G C C C C C C C C
4 chr4_98775285 0 98775285 A A A A A A A A A A A A A A A C A A A A
4 chr4_98787392 0 98787392 T T T T T T T T T T T T G G T T T T T T
4 chr4_98815273 0 98815273 G G G G G G G G C C C C G G G G G G G G
4 chr4_98820178 0 98820178 A A A A A A A A C C C C A A A A A A A A
4 chr4_98821594 0 98821594 C C C C C G C C C C C C C C C C C C C C
4 chr4_98851396 0 98851396 C C C C C C C C C C C C C C C C G G C C
4 chr4_98862017 0 98862017 G G T T G T G G G G G G G G G G G G G G
4 chr4_98871481 0 98871481 T T T T T T T T G G G G T T T T T T T T
4 chr4_98876144 0 98876144 T T T T T T T T T T T T A T T T T T T T
4 chr4_98879007 0 98879007 T T T T T T T T T T T T T T G G T T T T
4 chr4_98890646 0 98890646 G G G G G G G G G G G G G T G G G G G G
4 chr4_98895853 0 98895853 T T T T T T T T T T T T T T T T A T T T
4 chr4_98907860 0 98907860 G G G G G G G G G G G G C G G G G G G G
4 chr4_98925795 0 98925795 A A T T A T A A A A A A A A A A A A A A
4 chr4_98955339 0 98955339 T T T T G T T T T T T T T T T T T T T T
4 chr4_99011635 0 99011635 T T T T T T T T T T T T T T T T G G T T
4 chr4_99089325 0 99089325 T T T T T T T T T T G T T T T T T T T T
4 chr4_99099787 0 99099787 G G G G G G G G G G G T G G G G G G G G
4 chr4_99099868 0 99099868 G G G G G G G G G G G G G G C C G G G G
4 chr4_99109525 0 99109525 G G G G G G G G G G G G C C G G G G G G
4 chr4_99160229 0 99160229 A A A A A A A A A T A A A A A A A A A A
4 chr4_99165949 0 99165949 T T T T T T T T T T T T T T T T A T T T
4 chr4_99193419 0 99193419 G G G G G G G G T T T T G G G G G G G G
4 chr4_99207054 0 99207054 A A A A A A A A A A A A A A A A A T A A
4 chr4_99216535 0 99216535 G T G G G G G G G G G G G G G G G G T T
4 chr4_99219846 0 99219846 C C C C C C C C G G G G C C C C C C C C
4 chr4_99225423 0 99225423 A A A C A C A A A A A A A A A A A A A A
4 chr4_99236991 0 99236991 G G G G G G G G G G G G G G C G G G G G
4 chr4_99239042 0 99239042 T T T T T T G G T T T T T T T T T T T T
4 chr4_99242812 0 99242812 G G G G G G G G G G G G G G C G G G G G
4 chr4_99257512 0 99257512 T T T T T T T T T T T T G T T T T T T T
4 chr4_99279279 0 99279279 T T T T T T T T T T T T G T T T T T T T
4 chr4_99306769 0 99306769 A A A A A A A A A A A A A A T T A A A A
4 chr4_99310555 0 99310555 G G G G G G G G T T T T G G G G G G G G
4 chr4_99312811 0 99312811 C C C C C C C C G G G G C C C C C C C C
4 chr4_99319264 0 99319264 G G G G G G G G C G G G G G G G G G G G
4 chr4_99322212 0 99322212 A A A A A A A A A A A A A C A A C C A A
4 chr4_99348527 0 99348527 A A T T T T A A T T T T T T T T T T A A
4 chr4_99367964 0 99367964 A A A A A A A A A A A A A C A A A A A A
4 chr4_99381021 0 99381021 G G G G C G G G G G G G G G G G G G G G
4 chr4_99382015 0 99382015 C C C G C G C C C C C C C C C C C C C C
4 chr4_99409374 0 99409374 G G G G G G G G C C C C G G G G G G G G
4 chr4_99428030 0 99428030 G G G G G G G G G G G G G T G G G G G G
4 chr4_99433648 0 99433648 G G T T T T G G T T T T T T T T T T G G
4 chr4_99435493 0 99435493 A A A A A A A A A A A A A C A A A A A A
4 chr4_99455617 0 99455617 G G C G C G G G G G G G G G G G G G G G
4 chr4_99467335 0 99467335 C C C C C C C C C G C C C C C C C C C C
4 chr4_99472602 0 99472602 A A A A A A T T A A A A A A A A A A A A
4 chr4_99476136 0 99476136 A A A A A A A A C C C C A A A A A A A A
4 chr4_99494746 0 99494746 G G C G G G G G G G G G G G G G G G G G
4 chr4_99507835 0 99507835 C C C C C C C C C C C C C C A C C C C C
4 chr4_99508237 0 99508237 T T T T T T T T G G G G T T T T T T T T
4 chr4_99521777 0 99521777 C C C C C C C C G G G G C C C C C C C C
4 chr4_99539704 0 99539704 C C A A A C C C A A A A C C C C C C C C
4 chr4_99554910 0 99554910 A C A A A A A C A A A A A A A A A A A A
4 chr4_99555414 0 99555414 G G G G G G G G G G C C G G G G G G G G
4 chr4_99594102 0 99594102 G G G G G G G G T T T T G G G G G G G G
4 chr4_99606013 0 99606013 G G G G G G G G C C C C G G G G G G G G
4 chr4_99622595 0 99622595 T T A A A T T T T T T T T T T T T T T T
4 chr4_99641901 0 99641901 G G T T T T G G G G G G T T T T T T G G
4 chr4_99646758 0 99646758 A A T T T T A A T T T T T T T T T T A A
4 chr4_99707884 0 99707884 A A A A A A A A A A A A A C A A A A A A
4 chr4_99711093 0 99711093 C C G G G G C C G G G G G G G G G G C C
4 chr4_99718251 0 99718251 G G T T T T T T T T T T T T T T T T T T
4 chr4_99723864 0 99723864 A A C C C C A A A A A A C C C C C C A A
4 chr4_99747399 0 99747399 G G G G G G G G G G G G C G G G G G G G
4 chr4_99752753 0 99752753 C C G G C G C C C C C C C C C C C C C C
4 chr4_99786531 0 99786531 A A C C C C C C C C C C C C C C C C C C
4 chr4_99814196 0 99814196 A A A A A A A A A A A A A A A T A A A A
4 chr4_99831544 0 99831544 G G G G G G G G C C C C G G G G G G G G
4 chr4_99850967 0 99850967 G G T T T T G G G G G G T T T T T T G G
4 chr4_99865291 0 99865291 T T T T T T T T T T T T G T T T T T T T
4 chr4_99892142 0 99892142 C C C C C C C C A A A A C C C C C C C C
4 chr4_99947877 0 99947877 G G C C C C G G C C C C C C C C C C G G
4 chr4_99973591 0 99973591 T T T T T T T T T T T T A T T T T T T T
4 chr4_99998111 0 99998111 T T T T A T T T A A A A T T T T T T T T
4 chr4_99998188 0 99998188 T T T T T T T T T T T T G T T T T T T T
4 chr4_100011083 0 100011083 C C C C C C C C C C C C C G C C C C C C
4 chr4_100013368 0 100013368 C C C C C C C C A A A A C C C C C C C C
4 chr4_100032660 0 100032660 T T T T T T T T G G G G T T T T T T T T
4 chr4_100034861 0 100034861 C C C C C C C C G G G G C C C C C C C C
4 chr4_100035651 0 100035651 T T T T T T G G T T T T T T T T T T T T
4 chr4_100036638 0 100036638 A A A A A A A A A C A A A A A A A A A A
4 chr4_100046585 0 100046585 G G G G G G G G T T T T G G G G G G G G
4 chr4_100055517 0 100055517 C C C C C C A C C C C C C C C C C C C C
4 chr4_100071192 0 100071192 G G G G G G G G C C C C G G G G G G G G
4 chr4_100080018 0 100080018 G G G G G G G G G G G T G G G T G G G G
4 chr4_100087479 0 100087479 C C A A A A C C C C C C A A A A A A C C
4 chr4_100089750 0 100089750 G G G G C G G G G G G G G G G G G G G G
4 chr4_100093338 0 100093338 C C C C C C C C A A A A C C C C C C C C
4 chr4_100099889 0 100099889 T T T T T T T T T T T T G T T T T T T T
4 chr4_100102495 0 100102495 T T T T T T T T T T T T T T G G T T T T
4 chr4_100116211 0 100116211 C C C C C C C C C C C C C G G G C C C C
4 chr4_100119417 0 100119417 T T T T T T T T T T G T T T T T T T T T
4 chr4_100153209 0 100153209 C C C C C C C C A A A A C C C C C C C C
4 chr4_100229739 0 100229739 G G G G G G C G G G G G G G G G G G G G
4 chr4_100230566 0 100230566 C C C C C C A C C C C C C C C C C C C C
4 chr4_100232335 0 100232335 A A A A A A A A C C C C A A A A A A A A
4 chr4_100247103 0 100247103 T T T T T T T T A A A A T T T T T T T T
4 chr4_100281781 0 100281781 A A C C A C A A A A A A A A A A A A A A
4 chr4_100303621 0 100303621 C C G G C G C C C C C C C C C C C C C C
4 chr4_100306068 0 100306068 C C C C C C C C C C C C C C A C C C C C
4 chr4_100312746 0 100312746 A A A A A A A A A T A T A A A A A A A A
4 chr4_100335435 0 100335435 G G G G G G G G G T G G G G G G G G G G
4 chr4_100339736 0 100339736 T T G G G G T T T T T T T T T T T T T T
4 chr4_100348080 0 100348080 C G C C C C C C C C C C C C C C C C C C
4 chr4_100377564 0 100377564 T T G G G T T T T T T T T T T T T T T T
4 chr4_100425576 0 100425576 T T T T T T T T G T T T T T T T T T T T
4 chr4_100427886 0 100427886 C C A A A A C C A A A A A A A A A A C C
4 chr4_100453053 0 100453053 T T T T T T T T T T T T T T G G T T T T
4 chr4_100468416 0 100468416 A A A A A A A A A A A A A A T T A A A A
4 chr4_100512955 0 100512955 G G G G G T G G G G G G G G G G G G G G
4 chr4_100519903 0 100519903 C C A A A A A A A A A A A A A A A A A A
4 chr4_100558078 0 100558078 C C C C C C C C G G G G C C C C C C C C
4 chr4_100581564 0 100581564 A C C C C C C C C C C C C C C C C C C C
4 chr4_100600049 0 100600049 C C C C C C C C C G G G C C C C C C C C
4 chr4_100621006 0 100621006 G G G G G G G G G G G G G T G G G G G G
4 chr4_100650149 0 100650149 T T T T T T T T A A A A T T T T T T T T
4 chr4_100668780 0 100668780 A C A A A A C C A A A A A A A A A A C C
4 chr4_100674962 0 100674962 A A T T T T A A T T T T T T T T T T A A
4 chr4_100675468 0 100675468 T T T T T T A T T T T T T T T T T T T T
4 chr4_100679739 0 100679739 C C C C C G C C C C C C C C C C C C C C
4 chr4_100705463 0 100705463 A A A A A A A A A A A C A A A A A A A A
4 chr4_100720331 0 100720331 C C C C C C C C C C C C C C C C A A C C
4 chr4_100736022 0 100736022 T T T T T T T T T T T T G T T T T T T T
4 chr4_100738340 0 100738340 T T T T T T T T T T G T T T T T T T T T
4 chr4_100742543 0 100742543 G G G G G G G G T T T T G G G G G G G G
4 chr4_100743285 0 100743285 G G G G G G G G G G G G G G C G G G G G
4 chr4_100778753 0 100778753 C C C C C C C C C G C C C C C C C C C C
4 chr4_100778828 0 100778828 T T T T T T T T T T G T T T T T T T T T
4 chr4_100787352 0 100787352 G G G G G G G G G G G G G G G G T T G G
4 chr4_100791214 0 100791214 C C C C C C C C C C A C C C C C C C C C
4 chr4_100814130 0 100814130 C C C C C C G G C C C C C C C C C C C C
4 chr4_100820626 0 100820626 T T T T T T T T T T T T G G T T T T T T
4 chr4_100828034 0 100828034 T T T T T T T T T T T T T T T T A A T T
4 chr4_100829581 0 100829581 T T T T T T T T G G G G T T T T T T T T
4 chr4_100853742 0 100853742 C C C C C C C C G G G G C C C C C C C C
4 chr4_100889595 0 100889595 C C A A A A A A A A A A A A A A A A C C
4 chr4_100918823 0 100918823 G G C C C C G G G G G G G G G G G G G G
4 chr4_100925001 0 100925001 G G G G G T G G G G G G G G G G G G G G
4 chr4_100930192 0 100930192 A A A A A A A A A A A A A A A A C C A A
4 chr4_100947752 0 100947752 C C C C C C C C C C C C C G C C C C C C
4 chr4_100952916 0 100952916 A A A A A A A A A T T T A A A A A A A A
4 chr4_100967588 0 100967588 C C C C C C C C C C C C C G C C C C C C
4 chr4_100992880 0 100992880 A A C C C C C C C C C C C C C C C C A A
4 chr4_100994314 0 100994314 A A A A A A A A A A A A A A A C A A A A
4 chr4_100999272 0 100999272 T T T T T T T T T T T T T T G T T T T T
4 chr4_101011830 0 101011830 T T T T T T T T A T T T T T T T T T T T
4 chr4_101017163 0 101017163 C C C C C C C C C C C C C C C C A A C C
4 chr4_101034401 0 101034401 T T A A A T T T T T T T T T T T T T T T
4 chr4_101050318 0 101050318 A C A A A A C C A A A A A A A A A A C C
4 chr4_101093077 0 101093077 A A A A A A A A A A A A C C A A A A A A
4 chr4_101095613 0 101095613 G G G G G G G G G G G G C G G G G G G G
4 chr4_101128820 0 101128820 T T T T T T T T T T T T T T A A T T T T
4 chr4_101159920 0 101159920 G G G G G G T T G G G G G G G G G G G G
4 chr4_101174426 0 101174426 A A A A A A A A A A A A A A T T A A A A
4 chr4_101180369 0 101180369 G G G G G G G G G G G G G G G T G G G G
4 chr4_101181530 0 101181530 G G G G G G G G C C C C G G G G G G G G
4 chr4_101185092 0 101185092 T T T T T T T T T T T T T T T T G G T T
4 chr4_101213404 0 101213404 C C C C C C C C G G G G C C C C C C C C
4 chr4_101281737 0 101281737 C C A A A A C C A A A A A A A A A A C C
4 chr4_101299679 0 101299679 A A A A A A A A A A A T A A A A A A A A
4 chr4_101318187 0 101318187 G G G G G G G G C C C C G G G G G G G G
4 chr4_101320041 0 101320041 T T T T T T T T T T T T G T T T T T T T
4 chr4_101330492 0 101330492 A A A A A A A A A A A A A T A A A A A A
4 chr4_101340771 0 101340771 A A A A A A A A A A A A C C C C C C A A
4 chr4_101353766 0 101353766 T T T T T T T T T T T T A T T T T T T T
4 chr4_101362324 0 101362324 T T T T T T T T T T T T T T A T T T T T
4 chr4_101368345 0 101368345 A A A A A A A A A A A A A T A A A A A A
4 chr4_101369593 0 101369593 G G T T G T G G G G G G G G G G G G G G
4 chr4_101383949 0 101383949 C C C C C C C C G G G G C C C C C C C C
4 chr4_101398865 0 101398865 G G G G C G G G G G G G G G G G G G G G
4 chr4_101406472 0 101406472 C C C C A C C C C C C C C C C C C C C C
4 chr4_101421862 0 101421862 T T T T T T T T G G G G T T T T T T T T
4 chr4_101448106 0 101448106 G G T T G G G G T T T T G G G G T T G G
4 chr4_101452512 0 101452512 C C C C C C C C C C C C G G C C C C C C
4 chr4_101466451 0 101466451 C G C C C C C C C C C C C C C C C C C C
4 chr4_101466627 0 101466627 G G G G G G G G G G G G C G G G G G G G
4 chr4_101477973 0 101477973 G G G G G G G G G T G G G G G G G G G G
4 chr4_101508384 0 101508384 T T T T T T T T A A A A T T T T T T T T
4 chr4_101667137 0 101667137 C C C C C C C C C C C C C G C C C C C C
4 chr4_101674921 0 101674921 G G G G G G C C G G G G G G G G G G G G
4 chr4_101677583 0 101677583 C C C C C C C C C C C C C C C G C C C C
4 chr4_101681738 0 101681738 C C C C C C C C C C C C C C C C A C C C
4 chr4_101686882 0 101686882 G G G G G G G G G G G G G G G G C C G G
4 chr4_101692111 0 101692111 G G G G G G G G G G G G G G G G T T G G
4 chr4_101709532 0 101709532 G G G G G G G G G G G G G G C G G G G G
4 chr4_101714697 0 101714697 A A A A A A A C A A A A A A A A A A A A
4 chr4_101723461 0 101723461 C C A A A C C C C C C C A C C C C C C C
4 chr4_101756210 0 101756210 G G G G G G G G C G G G G G G G G G G G
4 chr4_101767755 0 101767755 T T T T T T T T A A A A T T T T T T T T
4 chr4_101780062 0 101780062 G G G G G T G G G G G G G G G G G G G G
4 chr4_101803184 0 101803184 A A A A A C A A A A A A A A A A A A A A
4 chr4_101818991 0 101818991 T T G G G G T T T T T T T T T T T T T T
4 chr4_101834540 0 101834540 C C C C C C C C A A A A C C C C C C C C
4 chr4_101846893 0 101846893 C C C C C C C C G G C G C C C C C C C C
4 chr4_101851511 0 101851511 A A A T A A A A A A A A A A A A A A A A
4 chr4_101869523 0 101869523 T T G G G G T T G G G G G G G G G G T T
4 chr4_101878950 0 101878950 T T T T T T T T G T T T T T T T T T T T
4 chr4_101890442 0 101890442 C C C C C C C C C C C C C C G G C C C C
4 chr4_101891066 0 101891066 T T G T G T T T T T T T T T T T T T T T
4 chr4_101894077 0 101894077 G G G G G G G G G G G G G G G G C G G G
4 chr4_101918606 0 101918606 A A C C C C A C C C C C C C C C C C C C
4 chr4_101945359 0 101945359 A A A A A A A A T T T T A A A A A A A A
4 chr4_102172107 0 102172107 C C C C C C C C A A A A C C C C C C C C
4 chr4_102321857 0 102321857 T T T T T T T T G T G T G G G G G G T T
4 chr4_102447760 0 102447760 A A A C A A A A A A A A A A A A A A A A
4 chr4_102474557 0 102474557 G G G G G G G T G G G G G G G G G G G G
4 chr4_102474590 0 102474590 A A A A A A A A A A A A A T A A A A A A
4 chr4_102491803 0 102491803 G G G G G G G G C C C C G G G G G G G G
4 chr4_102511566 0 102511566 G G G G G G G G G G G G C G G G G G G G
4 chr4_102517967 0 102517967 G G G G G G G G G G G G G G G G G T G G
4 chr4_102530683 0 102530683 T T T T T T T T A T T T T T T T T T T T
4 chr4_102543859 0 102543859 A A A A A A A A A C A A A A A A A A A A
4 chr4_102547267 0 102547267 G G G G G G G G T T T T G G G G G G G G
4 chr4_102564101 0 102564101 G G G G G G G G G G G G G G G G G T G G
4 chr4_102579806 0 102579806 C C C C C C C G C C C C C C C C C C C C
4 chr4_102582287 0 102582287 G G T T T T G G G G G G G G G G G G G G
4 chr4_102605910 0 102605910 C C C C C C C C G G G G C C C C C C C C
4 chr4_102613821 0 102613821 G G G G G G G G G G G T G G G G G G G G
4 chr4_102617311 0 102617311 G G G G G G G G C G C G G G G G G G G G
4 chr4_102619454 0 102619454 A A A A A A A A A A A A A A C C A A A A
4 chr4_102635284 0 102635284 G G G G G G G G T T T T G G G G G G G G
4 chr4_102657867 0 102657867 G G C C C C G G C C C C C C C C C C G G
4 chr4_102735349 0 102735349 G G G G G G G G G G G G G G G G C C G G
4 chr4_102739758 0 102739758 A A A A A A A A C C C C A A A A A A A A
4 chr4_102760376 0 102760376 G G G G G G G G G G G G G T G G G G G G
4 chr4_102769498 0 102769498 G T G G G G G T G G G G G G G G G G G G
4 chr4_102772328 0 102772328 A A A A A A A A T T T T A A A A A A A A
4 chr4_102788145 0 102788145 A A A A A A A A A A A A A A A A T T A A
4 chr4_102832744 0 102832744 C C C C C C C G C C C C C C C C C C C C
4 chr4_102835218 0 102835218 G G G G G G G G T T G G G G G G G G G G
4 chr4_102895921 0 102895921 A A A A A A A A A A A A C C C C C C A A
4 chr4_102908389 0 102908389 G G T T G T G G G G G G G G G G G G G G
4 chr4_102928696 0 102928696 G G G G G G G T G G G G G G G G G G T T
4 chr4_102942504 0 102942504 C C G G G G C C C C C C C C C C C C C C
4 chr4_102943229 0 102943229 C C C C C C C C C C C C A C C C C C C C
4 chr4_102948413 0 102948413 G G C C C C G G C C C C C C C C C C G G
4 chr4_102972519 0 102972519 G G G G G G G G G G G G G G C G G G G G
4 chr4_102973374 0 102973374 G G G G G G G G T T T T G G G G G G G G
4 chr4_102975152 0 102975152 T T T T T T T T T T T T T T G T T T T T
4 chr4_102992996 0 102992996 C C C C C C C C A A A A C C C C C C C C
4 chr4_103000085 0 103000085 C C C C C C C C A A A A C C C C C C C C
4 chr4_103006591 0 103006591 C C C C C C C C A A A A C C C C C C C C
4 chr4_103007242 0 103007242 G G G G G G G G G G G G G G C C G G G G
4 chr4_103013027 0 103013027 G G G G G G G G C C C C G G G G G G G G
4 chr4_103036341 0 103036341 A A A A A A A A A A A A A C A A A A A A
4 chr4_103037049 0 103037049 T T T T T T T T T T T T A T T T T T T T
4 chr4_103068957 0 103068957 G G G G G G G G G G G G G G C C G G G G
4 chr4_103072698 0 103072698 G G G T G G G G G G G G G G G G G G G G
4 chr4_103081107 0 103081107 G G G G G G G G G G G G C G G G G G G G
4 chr4_103093651 0 103093651 A A A A A A A A A A A C A A A A A A A A
4 chr4_103126604 0 103126604 T T T T T T T T T T T T G T T T T T T T
4 chr4_103133974 0 103133974 C C G G G G C C G G G G G G G G G G C C
4 chr4_103183508 0 103183508 T T T T T T T T T T T T T T A A T T T T
4 chr4_103186805 0 103186805 G G T T T T G G G G G G G G G G G G G G
4 chr4_103200951 0 103200951 C C C C A C C C C C C C C C C C C C C C
4 chr4_103201173 0 103201173 G G G G G G G G C G C G G G G G G G G G
4 chr4_103206492 0 103206492 C C C C C C C C C C C C C C C C G G C C
4 chr4_103237204 0 103237204 A A A A A A A A C C C C A A A A A A A A
4 chr4_103239410 0 103239410 A A A A A A A A A A A A A A A A C C A A
4 chr4_103239522 0 103239522 C C G G G G C C C C C C C C C C C C C C
4 chr4_103248270 0 103248270 C C C C C C C C C C C C A C C C C C C C
4 chr4_103258226 0 103258226 A A A A A A A A C C C C A A A A A A A A
4 chr4_103269533 0 103269533 G G G G G G G G G G G G G G G T G G G G
4 chr4_103278001 0 103278001 G G G G G G G G G G G G G G G G C G G G
4 chr4_103280200 0 103280200 T T T T T T T T A A A A T T T T T T T T
4 chr4_103282702 0 103282702 A C C C C C C C C C C C C C C C C C A A
4 chr4_103306787 0 103306787 G G C G G G G G G G G G G G G G G G G G
4 chr4_103310207 0 103310207 T T T T T T T T A A A A T T T T T T T T
4 chr4_103332439 0 103332439 C C C C C C C C A A A A C C C C C C C C
4 chr4_103335368 0 103335368 C C C C C C C C C G C C C C C C C C C C
4 chr4_103349183 0 103349183 A A A A A A A A A A A A A T A A A A A A
4 chr4_103386516 0 103386516 A A A A A A A A A T A T A A A A A A A A
4 chr4_103407384 0 103407384 T T T T T T T T A A A A T T T T T T T T
4 chr4_103445347 0 103445347 A A A A A A A A A A A A A A A A C C A A
4 chr4_103469405 0 103469405 G G T T T T G T T T T T T T T T T T T T
4 chr4_103474027 0 103474027 T T T T T T T T G G G G T T T T T T T T
4 chr4_103495821 0 103495821 C C C C C C G G C C C C C C C C C C G G
4 chr4_103523486 0 103523486 C C C C C C C C G G G G C C C C C C C C
4 chr4_103531994 0 103531994 C C C C C C C C G G G G C C C C C C C C
4 chr4_103545670 0 103545670 C C C C C C C C C C C C C C C C G G C C
4 chr4_103555535 0 103555535 T T T T T T T T T T T T A T T T T T T T
4 chr4_103557685 0 103557685 T T T T T T T T T T T T T T A A T T T T
4 chr4_103630462 0 103630462 G G C C C C C C C C C C C C C C C C C C
4 chr4_103643884 0 103643884 G G G G G G G G G G G G C C G G G G G G
4 chr4_103659414 0 103659414 T T A A A A T T T T T T T T T T T T T T
4 chr4_103665181 0 103665181 G G G G C G G G G G G G G G G G G G G G
4 chr4_103669569 0 103669569 C C A A A C C C C C C C C C C C C C C C
4 chr4_103677100 0 103677100 C C C C C C A A C C C C C C C C C C C C
4 chr4_103700924 0 103700924 C C C C A C C C C C C C C C C C C C C C
4 chr4_103703570 0 103703570 G G G G G G G G G G G G G G C C G G G G
4 chr4_103712431 0 103712431 A A A A A A A A A A A A A C A A A A A A
4 chr4_103733846 0 103733846 C C G G G G G G G G G G G G G G G G C C
4 chr4_103744482 0 103744482 G G C C C C C C C C C C C C C C C C C C
4 chr4_103750944 0 103750944 T T T T T T T T T T T T G T T T T T T T
4 chr4_103756978 0 103756978 G G G G G G G G G G G G C G G G G G G G
4 chr4_103784271 0 103784271 G G G G G G G G G G G G G G G G C C G G
4 chr4_103839003 0 103839003 A A A A A A C C A A A A A A A A A A A A
4 chr4_103845712 0 103845712 T T T T T T T T T T T T G T T T T T T T
4 chr4_103861937 0 103861937 C C C C C C C C C C C C A C C C C C C C
4 chr4_103863860 0 103863860 C C C C C C C C C C C C C C A A C C C C
4 chr4_103885596 0 103885596 A A A A A A A A C C C C A A A A A A A A
4 chr4_103910766 0 103910766 C C C G C C C C C C C C C C C C C C C C
4 chr4_103917145 0 103917145 G G T T T T T T T T T T T T T T T T T T
4 chr4_103924693 0 103924693 G G C G G G G G G G G G G G G G G G G G
4 chr4_103940798 0 103940798 T T T T T T T T A A A A T T T T T T T T
4 chr4_103943121 0 103943121 T T T T T T T T T T A T T T T T T T T T
4 chr4_104007772 0 104007772 C C C C C G C C C C C C C C C C C C C C
4 chr4_104017898 0 104017898 T T T T T T T T T T T T G T T T T T T T
4 chr4_104033138 0 104033138 G G G G G G G T G G G G G G G G G G G G
4 chr4_104034692 0 104034692 C C A A A A C C A A A A A A A A A A C C
4 chr4_104076573 0 104076573 C C C C C C C C G G G G C C C C C C C C
4 chr4_104091923 0 104091923 C C C C C C C C C C C C C C A A C C C C
4 chr4_104101355 0 104101355 G G G G G T G G G G G G G G G G G G G G
4 chr4_104125545 0 104125545 A A A A A A A A A A A A A A C C A A A A
4 chr4_104127867 0 104127867 G G G G G G G G G G C G G G G G G G G G
4 chr4_104128349 0 104128349 G G G G G G G G T T T T G G G G G G G G
4 chr4_104151572 0 104151572 A A A A A A A A A A A A A A A A A T A A
4 chr4_104153865 0 104153865 T T T T T T T T G T T T T T T T T T T T
4 chr4_104157155 0 104157155 C C C C C C C C A C C C C C C C C C C C
4 chr4_104163718 0 104163718 T T T T T T G G T T T T T T T T T T T T
4 chr4_104164600 0 104164600 T T T T T T T T T T T T G T T T T T T T
4 chr4_104172830 0 104172830 A A A T A A A A A A A A A A A A A A A A
4 chr4_104173898 0 104173898 T T T T T T T T T T T T G G G G T T T T
4 chr4_104175863 0 104175863 A A A A A A A A A A A A A A A A T T A A
4 chr4_104183816 0 104183816 A A A A A A A A A T A A A A A A A A A A
4 chr4_104188496 0 104188496 T T T T T T T T T T T T G T T T T T T T
4 chr4_104222319 0 104222319 A A A A A T A A A A A A A A A A A A A A
4 chr4_104223574 0 104223574 A A A A A A A A A A A A A A T T A A A A
4 chr4_104232202 0 104232202 T T T T T T T T G G G G T T T T T T T T
4 chr4_104242392 0 104242392 T T T T T T T T G G G G T T T T T T T T
4 chr4_104253250 0 104253250 G G G G G G G G C C C C G G G G G G G G
4 chr4_104285329 0 104285329 C C C C C C C C G G G G C C C C C C C C
4 chr4_104290731 0 104290731 C C C C C C C C G G G G C C C C C C C C
4 chr4_104303047 0 104303047 G G G G G G G G T T T T G G G G G G G G
4 chr4_104318453 0 104318453 T T T T T T T T G G G G T T T T T T T T
4 chr4_104318782 0 104318782 A A A A A A A A A A A A A C A A A A A A
4 chr4_104319266 0 104319266 T T A A A T T T T T T T A T T T A A T T
4 chr4_104338214 0 104338214 A A A A A A A C A A A A A A A A A A A A
4 chr4_104349034 0 104349034 T T T T T T T T G G G G T T T T T T T T
4 chr4_104365963 0 104365963 C C A A A C C C C C C C C C C C C C C C
4 chr4_104370782 0 104370782 A A A A A A A A A C A A A A A A A A A A
4 chr4_104417224 0 104417224 C C C C C C C C C C C C C C C C A C C C
4 chr4_104421363 0 104421363 C C C C C C C C C C C C A C C C C C C C
4 chr4_104449191 0 104449191 G G G G G G G G G G G G G T G G G G G G
4 chr4_104454727 0 104454727 T T T T T T T T T T T T T T T T G G T T
4 chr4_104461985 0 104461985 C C C C C C C C G G G G C C C C C C C C
4 chr4_104467180 0 104467180 C C G G G G C C C C C C C C C C C C C C
4 chr4_104469798 0 104469798 C C C C A C C C C C C C C C C C C C C C
4 chr4_104482538 0 104482538 A A A A A A A A A A A A A T A A T T A A
4 chr4_104490483 0 104490483 G G G G G G G G C C C C C C C C C C G G
4 chr4_104493246 0 104493246 G G G G G G G G G G G G G G G G T T G G
4 chr4_104512462 0 104512462 C C C C C C C C G G G G G G G G G G C C
4 chr4_104535666 0 104535666 G G C C G G G G G G G G G G G G G G G G
4 chr4_104555704 0 104555704 C C C C C G C C C C C C C C C C C C C C
4 chr4_104573130 0 104573130 G G G G G G G G C C C C G G G G G G G G
4 chr4_104584342 0 104584342 G G G G G G G G G T G G G G G G G G G G
4 chr4_104597343 0 104597343 G G C C G G G G G G G G G G G G G G G G
4 chr4_104598704 0 104598704 C C C C C C C C C C C C G G C C C C C C
4 chr4_104602927 0 104602927 C C C C C C C C C C C C C G C C C C C C
4 chr4_104618561 0 104618561 C C C C C G C C C C C C C C C C C C C C
4 chr4_104649555 0 104649555 G G G G G G G G T T T T G G G G G G G G
4 chr4_104661191 0 104661191 C C C C C C C C C C A C C C C C C C C C
4 chr4_104662161 0 104662161 C C C C A C C C C C C C C C C C C C C C
4 chr4_104700318 0 104700318 G G G G G T G G G G G G G G G G G G G G
4 chr4_104712546 0 104712546 A A A A A T A A A A A A A A A A A A A A
4 chr4_104724994 0 104724994 A A A A A A A A A A A A A A A A T T A A
4 chr4_104731704 0 104731704 G G G G G G G G G T G G G G G G G G G G
4 chr4_104740415 0 104740415 C C C C C C C C G G G G C C C C C C C C
4 chr4_104742273 0 104742273 C C C C C C C C A C C C C C C C C C C C
4 chr4_104769140 0 104769140 C C C C C C C C C C C C C C C C A C C C
4 chr4_104780635 0 104780635 G G G G G G G G T T T T G G G G G G G G
4 chr4_104793542 0 104793542 G G C C C G G G G G G G G G G G G G G G
4 chr4_104828843 0 104828843 G G G G G G G G C C C C G G G G G G G G
4 chr4_104834362 0 104834362 G G G G G G G G C C C C G G G G G G G G
4 chr4_104841463 0 104841463 C C C C C C C C C G G G C C C C C C C C
4 chr4_104853550 0 104853550 T T T T T T T T G G G G T T T T T T T T
4 chr4_104854750 0 104854750 C C C C C C C C A A A A C C C C C C C C
4 chr4_104859805 0 104859805 C C C C C C G G C C C C C C C C C C C C
4 chr4_104862241 0 104862241 A A T T T T A A T T T T T T T T T T A A
4 chr4_104889008 0 104889008 G G G G G G G G G G G G G G G G C G G G
4 chr4_104894589 0 104894589 T T T T T T T T T T T T T T T T A T T T
4 chr4_104902376 0 104902376 A A T T A T A A A A A A A A A A A A A A
4 chr4_104906686 0 104906686 C C A A A C C C C C C C C C C C C C C C
4 chr4_104907208 0 104907208 C C C C C C C C A A A A C C C C C C C C
4 chr4_104915284 0 104915284 T T G G G G T T G G G G G G G G G G T T
4 chr4_104918688 0 104918688 T T T T T T T T T T T T T T T T G T T T
4 chr4_104926115 0 104926115 C C C C C C C C G G G G C C C C C C C C
4 chr4_104954536 0 104954536 C C C C C C C C G G G G C C C C C C C C
4 chr4_104956263 0 104956263 G G G G G G G G C C C C G G G G G G G G
4 chr4_104968905 0 104968905 C C C C C C C C C C C C A C C C C C C C
4 chr4_104979330 0 104979330 G G G G G T G G G G G G G G G G G G G G
4 chr4_105000058 0 105000058 A A A A A A A A C C C C A A A A A A A A
4 chr4_105040025 0 105040025 G G G G G G G G T T G G G G G G G G G G
4 chr4_105044554 0 105044554 G G G G G G G G G G G G C G G G G G G G
4 chr4_105049214 0 105049214 A A A A A A A A A C C C A A A A A A A A
4 chr4_105062086 0 105062086 A A A A A A A A A A A A A A A A C C A A
4 chr4_105065765 0 105065765 A A A A A C A A A A A A A A A A A A A A
4 chr4_105071745 0 105071745 T T T T T T T T G G G G T T T T T T T T
4 chr4_105083114 0 105083114 C C C C C C C C G G G G C C C C C C C C
4 chr4_105084698 0 105084698 G G G G G G G G T T T T G G G G G G G G
4 chr4_105095401 0 105095401 G G G G G G G G C C C C G G G G G G G G
4 chr4_105142845 0 105142845 G T T T T T T T T T T T T T T T T T T T
4 chr4_105176613 0 105176613 A A A A A A A A A A A A A A T T A A A A
4 chr4_105180308 0 105180308 A A A A A A A A C C C C A A A A A A A A
4 chr4_105186856 0 105186856 G G G G C G G G G G G G G G G G G G G G
4 chr4_105188933 0 105188933 C C C C C C C C C C C C C C G G C C C C
4 chr4_105189677 0 105189677 C G C C C C C C C C C C C C C C C C C C
4 chr4_105197449 0 105197449 C C C C C C C C C C C C A C C C C C C C
4 chr4_105200762 0 105200762 A A A A A A A A A T A A A A A A A A A A
4 chr4_105201341 0 105201341 C C C C C C C C A C A A C C C C C C C C
4 chr4_105205604 0 105205604 G G G G G G G G G G G G G G C C G G G G
4 chr4_105207696 0 105207696 T T T T T T T T T T T T T T T T G T T T
4 chr4_105232457 0 105232457 C C A A A A C C C C C C A A A A A A C C
4 chr4_105251283 0 105251283 G G G G G G G G G G G G G G C C G G G G
4 chr4_105255513 0 105255513 T T T T T T T T A A A A T T T T T T T T
4 chr4_105260766 0 105260766 A A A A A A A A A A A A C C A A A A A A
4 chr4_105280281 0 105280281 A A A A A A A A A A A A A A A A C C A A
4 chr4_105290810 0 105290810 G G G G G G G G G G G G G G G G C G G G
4 chr4_105299709 0 105299709 C C C C C C C C A A A A C C C C C C C C
4 chr4_105299785 0 105299785 C C C C C C C C G G G G C C C C C C C C
4 chr4_105317645 0 105317645 G G C C C G G G G G G G G G G G G G G G
4 chr4_105318289 0 105318289 G G G T G G G G G G G G G G G G G G G G
4 chr4_105323949 0 105323949 T T G T T T T T T T T T T T T T T T T T
4 chr4_105324539 0 105324539 C C A C C C C C C C C C C C C C C C C C
4 chr4_105330273 0 105330273 T T T T T T T T T T T T G G T T T T T T
4 chr4_105351113 0 105351113 A A A A A A A A C C C C A A A A A A A A
4 chr4_105358832 0 105358832 T T T T T T T T T T T T G T T T G G T T
4 chr4_105367110 0 105367110 A A A A A A A A A A A T A A A A A A A A
4 chr4_105370919 0 105370919 C C C G C C C C G G G G C C C C C C C C
4 chr4_105425181 0 105425181 A A A A A A A A C C C C A A A A A A A A
4 chr4_105425538 0 105425538 G G G T G T G G G G G G G G G G G G G G
4 chr4_105428039 0 105428039 C C G G G G C C C C C C C C C C C C C C
4 chr4_105428099 0 105428099 G G G G G G G G C C C C G G G G G G G G
4 chr4_105451845 0 105451845 C C C C C C C C A A A A C C C C C C C C
4 chr4_105469230 0 105469230 G G G G G T G G G G G G G G G G G G G G
4 chr4_105497503 0 105497503 A C A A A A A A A A A A A A A A A A A A
4 chr4_105506529 0 105506529 T T G G G G T T G G G G G G G G G G T T
4 chr4_105513340 0 105513340 T T T T T T T T G G G G T T T T T T T T
4 chr4_105514032 0 105514032 G T G G G G G T G G G G G G G G G G G G
4 chr4_105567318 0 105567318 A A A A A A A A T T T T A A A A A A A A
4 chr4_105567759 0 105567759 G G G G G G G G G G G G G G T T G G G G
4 chr4_105570203 0 105570203 G G G G G G G G G G G G G G G G C C G G
4 chr4_105571195 0 105571195 T T T T T T T T T T T T T T A A T T T T
4 chr4_105571272 0 105571272 C C C C C C C C C C C C C G C C C C C C
4 chr4_105580728 0 105580728 A A A A A A A A T T T T A A A A A A A A
4 chr4_105588606 0 105588606 A A A A A A A A A A A A A C A A A A A A
4 chr4_105607163 0 105607163 A A A A A A A A C C C C A A A A A A A A
4 chr4_105609276 0 105609276 G G G G G G G G G G G G G G G G T T G G
4 chr4_105609518 0 105609518 T T T T T T T T T T T T G G T T T T T T
4 chr4_105649641 0 105649641 G G G G G G G G G G G G C C G G G G G G
4 chr4_105673526 0 105673526 G G G G G G G G C C C C G G G G G G G G
4 chr4_105679520 0 105679520 G G C C C G G G G G G G G G G G G G G G
4 chr4_105680933 0 105680933 C C C C C C C C C C C C C G C C C C C C
4 chr4_105689003 0 105689003 C C C C C G C C C C C C C C C C C C C C
4 chr4_105695982 0 105695982 T T T T T T T T T T A T T T T T T T T T
4 chr4_105718815 0 105718815 C C C C C C C C C C C C A A C C C C C C
4 chr4_105719901 0 105719901 G G G G C G G G G G G G G G G G G G G G
4 chr4_105722372 0 105722372 G G G G G G G G G T G G G G G G G G G G
4 chr4_105730701 0 105730701 G G G G G G G G T T T T G G G G G G G G
4 chr4_105752688 0 105752688 C C C C C C C C C C C C C C A A C C C C
4 chr4_105761059 0 105761059 C C C C C C C C C C C C A C C C C C C C
4 chr4_105770301 0 105770301 G G G G G G G G C C C C G G G G G G G G
4 chr4_105770330 0 105770330 A T A A A A A A A A A A A A A A A A A A
4 chr4_105793108 0 105793108 G G T T T T G G G G G G G G G G G G G G
4 chr4_105802053 0 105802053 A A A A A A A A C C C C C C A A C C A A
4 chr4_105809607 0 105809607 T T A A A A T T A A A A A A A A A A T T
4 chr4_105861563 0 105861563 A T A A A A A A A A A A A A A A A A A A
4 chr4_105881766 0 105881766 A C C C C C A C C C C C C C C C C C A A
4 chr4_105883371 0 105883371 G G G G G G G G G G G G C G G G G G G G
4 chr4_105886492 0 105886492 G G G G G G G G C C C C G G G G G G G G
4 chr4_105893711 0 105893711 C C C C C C C C C C C C C C C C A C C C
4 chr4_105910164 0 105910164 C C C C A C C C C C C C C C C C C C C C
4 chr4_105980409 0 105980409 A A A A A A A A C C C C A A A A A A A A
4 chr4_106000132 0 106000132 T T T T T T T T T T T T A T T T T T T T
4 chr4_106026887 0 106026887 C C C C C C C C C C C C C C C C A A C C
4 chr4_106030088 0 106030088 C C C C C C C C G G G G C C C C C C C C
4 chr4_106036930 0 106036930 G T G G G G G G G G G G G G G G G G G G
4 chr4_106047324 0 106047324 A A A A A A C C A A A A A A A A A A A A
4 chr4_106051230 0 106051230 A A A A A C A A A A A A A A A A A A A A
4 chr4_106065152 0 106065152 T T T T T T T T A A A A T T T T T T T T
4 chr4_106087725 0 106087725 G G G G G G G G G G G G G G C G G G G G
4 chr4_106092434 0 106092434 A A A C A C A A A A A A A A A A A A A A
4 chr4_106093367 0 106093367 T T T T T T T T T T A T T T T T T T T T
4 chr4_106096104 0 106096104 C C G G G G C C C C C C C C C C C C C C
4 chr4_106126326 0 106126326 G G G G G G G G T T T T G G G G G G G G
4 chr4_106137208 0 106137208 T T T T T T T T T T T T G T T T T T T T
4 chr4_106138252 0 106138252 T T T T T T T T T T T T G T T T T T T T
4 chr4_106174483 0 106174483 A A A A A A A A A A A A A A A T A A A A
4 chr4_106174497 0 106174497 T T T T T T T T T T T T G T T T T T T T
4 chr4_106206889 0 106206889 G G G G G G G G G G G G C G G G G G G G
4 chr4_106228983 0 106228983 G G T T G G G G G G G G G G G G G G G G
4 chr4_106236364 0 106236364 C C C C A C C C C C C C C C C C C C C C
4 chr4_106299839 0 106299839 G G G G G G G G T T T T G G G G G G G G
4 chr4_106301218 0 106301218 A A A A A A C C A A A A A A A A A A A A
4 chr4_106332768 0 106332768 G G G G G G G T G G G G G G G G G G G G
4 chr4_106345744 0 106345744 T T G G G G T T T T T T T T T T T T T T
4 chr4_106386883 0 106386883 C C C C C C C C G G G G C C C C C C C C
4 chr4_106388706 0 106388706 G G G G G G G G G G G G C C C C C C G G
4 chr4_106397121 0 106397121 T T T T T T T T T T T T T T T T A A T T
4 chr4_106429249 0 106429249 C C C C C C C C C C C C C C C C G G C C
4 chr4_106431677 0 106431677 T T T T T T T T G G G G T T T T T T T T
4 chr4_106458879 0 106458879 A A A A A A A A A A A T A A A A A A A A
4 chr4_106461576 0 106461576 C C G G G G C C G G G G G G G G G G C C
4 chr4_106495227 0 106495227 C C C C C C C C C C C G C C C C C C C C
4 chr4_106497853 0 106497853 A A C C C C C C C C C C C C C C C C A A
4 chr4_106545390 0 106545390 C C C C C C C C C C C C C C C C A C C C
4 chr4_106556601 0 106556601 G G G G G G G G G G G G G G G G C C G G
4 chr4_106628072 0 106628072 A A A A A A A A A C A A A A A A A A A A
4 chr4_106630609 0 106630609 G G G G G G G G G G G G G G G G C C G G
4 chr4_106633719 0 106633719 G G T T T T G G G G G G G G G G G G G G
4 chr4_106680684 0 106680684 A A C C A C A A A A A A A A A A A A A A
4 chr4_106684333 0 106684333 G G G G C G G G G G G G G G G G G G G G
4 chr4_106690996 0 106690996 A A A A A A A A A A A A A A C C A A A A
4 chr4_106702844 0 106702844 C C G G C G C C C C C C C C C C C C C C
4 chr4_106706700 0 106706700 C C C C C C C C A A A A C C C C C C C C
4 chr4_106713305 0 106713305 A C A A A A A A A A A A A A A A A A A A
4 chr4_106715689 0 106715689 C C C C C C C C C C C C C C A A C C C C
4 chr4_106720166 0 106720166 C C C C C C C C A A A A C C C C C C C C
4 chr4_106727956 0 106727956 C C C C C C C C C C C C C C G G C C C C
4 chr4_106729715 0 106729715 G G G G G T G G G G G G G G G G G G G G
4 chr4_106757614 0 106757614 C C C C C C C C G G G G C G C G C C C C
4 chr4_106770929 0 106770929 C C C C C C C C C C C C C C G G C C C C
4 chr4_106781199 0 106781199 G G G G G G G G T T T T G G G G G G G G
4 chr4_106787515 0 106787515 C C C C C C C C G G G G C C C C C C C C
4 chr4_106788582 0 106788582 T T T T T T G T T T T T T T T T T T T T
4 chr4_106827280 0 106827280 C C C C C C C C C C C C C C C G C C C C
4 chr4_106831334 0 106831334 T T T T T T T T G G G G T T T T T T T T
4 chr4_106839563 0 106839563 G G G G G G G G C C C C G G G G G G G G
4 chr4_106855937 0 106855937 G G G G G G G G T T T T G G G G G G G G
4 chr4_106878490 0 106878490 G G G G G G G G T T T T G G G G G G G G
4 chr4_106880072 0 106880072 C C C C A C C C C C C C C C C C C C C C
4 chr4_106888758 0 106888758 G G G G G G C G G G G G G G G G G G G G
4 chr4_106896488 0 106896488 A A A A A A A A C C C C A A A A A A A A
4 chr4_106935489 0 106935489 C C C C C C C C G G G G C C C C C C C C
4 chr4_106942376 0 106942376 T T T T T T T T T T T T T T G G T T T T
4 chr4_106957933 0 106957933 C C C C C C C C C C C C C C C C G G C C
4 chr4_106959704 0 106959704 G G G G G G G G G G G G G G G T G G G G
4 chr4_106971449 0 106971449 G G G G G G G G C C C C G G G G G G G G
4 chr4_106981202 0 106981202 A A A A A A A A A A A C A A A A A A A A
4 chr4_106983783 0 106983783 G G G T G T G G G G G G G G G G G G G G
4 chr4_106988599 0 106988599 T T T T T T T T T T T T T T T T G G T T
4 chr4_106988694 0 106988694 A A A A A A A A C C C C A A A A A A A A
4 chr4_107025949 0 107025949 G G G G G G G G G G G G C C G G G G G G
4 chr4_107028285 0 107028285 A T T T T T A A T T T T T T T T T T A A
4 chr4_107063071 0 107063071 A A A A A A A A A A A A C C C C A A A A
4 chr4_107065921 0 107065921 A A A A A A A A A A A A A C A A A A A A
4 chr4_107108869 0 107108869 T T T T T T T T T T T T G T T T T T T T
4 chr4_107120502 0 107120502 C C G G G G C C C C C C C C C C C C C C
4 chr4_107169112 0 107169112 C C C C C C G G C C C C C C C C C C C C
4 chr4_107194430 0 107194430 G G T T T T G G T T T T T T T T T T G G
4 chr4_107204013 0 107204013 T T T T T T T T T T T T G T G G T T T T
4 chr4_107237773 0 107237773 G G G G G T G G G G G G G G G G G G G G
4 chr4_107253304 0 107253304 C C C C C C C C C C C C A A A A A A C C
4 chr4_107265081 0 107265081 C C C C C C C C C C C C C G C C C C C C
4 chr4_107283780 0 107283780 T T T T T T T T T T T T G G T T T T T T
4 chr4_107285986 0 107285986 C C C C C C C C A C C C C C C C C C C C
4 chr4_107303074 0 107303074 G G G G G G G G G G G T G G G G G G G G
4 chr4_107303271 0 107303271 G G G G C G G G G G G G G G G G G G G G
4 chr4_107317525 0 107317525 G G G G C G G G G G G G G G G G G G G G
4 chr4_107325074 0 107325074 C C C C C C C C C C C C C C G G C C C C
4 chr4_107332880 0 107332880 C C C C C C C C C G C C C C C C C C C C
4 chr4_107336273 0 107336273 T T T T T T T T T T T T T T T T A A T T
4 chr4_107380978 0 107380978 C C C C C C C C C C C C A C A A C C C C
4 chr4_107386176 0 107386176 G G G G G G G G G T G G G G G G G G G G
4 chr4_107392196 0 107392196 T T T T T T T T G T G T T T T T T T T T
4 chr4_107402924 0 107402924 G G T T G T G G G G G G G G G G G G G G
4 chr4_107409252 0 107409252 A A C C C C C C C C C C C C C C C C C C
4 chr4_107416489 0 107416489 G G G G G G G G G G G T G G G G G G G G
4 chr4_107431054 0 107431054 G G G G G G G G C G G G G G G G G G G G
4 chr4_107466412 0 107466412 A A A A A A A A A A A A A C A A A A A A
4 chr4_107489601 0 107489601 G G G G G G G G T T T T G G G G G G G G
4 chr4_107502171 0 107502171 T T T T T T T T A A A A T T T T T T T T
4 chr4_107516106 0 107516106 G G G G G G G G G G G G C C G G G G G G
4 chr4_107532886 0 107532886 C C G G G G C C G G G G G G G G G G C C
4 chr4_107581297 0 107581297 A A A A A A A A C C C C A A A A A A A A
4 chr4_107584472 0 107584472 A A A A A A A A A A A A C C A A A A A A
4 chr4_107584580 0 107584580 C C C C C C C C C C C C A A C C C C C C
4 chr4_107592431 0 107592431 G G G T G T G G G G G G G G G G G G G G
4 chr4_107597290 0 107597290 C C A C C C C C C C C C C C C C C C C C
4 chr4_107602049 0 107602049 T T T T T T T T T T T T T T A A T T T T
4 chr4_107651174 0 107651174 C C C C C C C C C C C C C C A A C C C C
4 chr4_107677139 0 107677139 A A A A A A A A A A A A A A A A C C A A
4 chr4_107681249 0 107681249 G G G G G G G G C C C C G G G G G G G G
4 chr4_107689769 0 107689769 A A A A A A A A A A A A T T T T T T A A
4 chr4_107699586 0 107699586 G G G G G G G G C C C C G G G G G G G G
4 chr4_107709531 0 107709531 A A T T A T A A A A A A A A A A A A A A
4 chr4_107712147 0 107712147 G G G G G G G G G G G T G G G G G G G G
4 chr4_107712368 0 107712368 C C C C A C C C C C C C C C C C C C C C
4 chr4_107717804 0 107717804 A A A A A A A A A A A A C C A A A A A A
4 chr4_107744758 0 107744758 G G T T T T T T T T T T T T T T T T G G
4 chr4_107774027 0 107774027 T T T T A T T T T T T T T T T T T T T T
4 chr4_107777238 0 107777238 A A T T T T T T T T T T T T T T T T A A
4 chr4_107779277 0 107779277 G G G G G G G G C C C C G G G G G G G G
4 chr4_107789289 0 107789289 G G G G G G G G C C C C G G G G G G G G
4 chr4_107791742 0 107791742 G G G G G G G G C C C C G G G G G G G G
4 chr4_107798269 0 107798269 C C C C C C C C C C C C C C A C C C C C
4 chr4_107821374 0 107821374 T T T T T T T T T T A T T T T T T T T T
4 chr4_107831895 0 107831895 A A A A A A A A A A A A A T A A A A A A
4 chr4_107856268 0 107856268 G G G G C G G G G G G G G G G G G G G G
4 chr4_107870889 0 107870889 C C A A A A A A A A A A A A A A A A A A
4 chr4_107878624 0 107878624 C C C C C C C C G G G G C C C C C C C C
4 chr4_107879940 0 107879940 G G G G G G G G G G G G G G G G C C G G
4 chr4_107885405 0 107885405 T T T T T T T T T T T T G T T T T T T T
4 chr4_107887821 0 107887821 T T G G G G G G G G G G G G G G G G G G
4 chr4_107934536 0 107934536 C C A C A A C C C C C C C C C C C C C C
4 chr4_107942357 0 107942357 A A A A A A A A T T T T A A A A A A A A
4 chr4_107942789 0 107942789 C C C C C C C C C C C G C C C C C C C C
4 chr4_107942790 0 107942790 G G G G G G C C G G G G G G G G G G G G
4 chr4_107956257 0 107956257 G G G G G G G G G G G G G G C C G G G G
4 chr4_107964715 0 107964715 A A A A A C A A A A A A A A A A A A A A
4 chr4_107968011 0 107968011 G G C G C G G G G G G G G G G G G G G G
4 chr4_107980000 0 107980000 C C C C C G C C C C C C C C C C C C C C
4 chr4_107987174 0 107987174 C C C C C C C C C G G G C C C C C C C C
4 chr4_107993632 0 107993632 C C C G C C C C C C C C C C C C C C C C
4 chr4_108023982 0 108023982 G G G G G G G G G G G G G G C C G G G G
4 chr4_108025485 0 108025485 C C A A A A C C A A A A A A A A A A C C
4 chr4_108027736 0 108027736 G G G G G G T T G G G G G G G G G G G G
4 chr4_108029024 0 108029024 T T T T T T T T G T T T T T T T T T T T
4 chr4_108047016 0 108047016 T T T T T T T T T T T T A T T T T T T T
4 chr4_108054376 0 108054376 C C C C C C C C C C C C A A C C C C C C
4 chr4_108066249 0 108066249 G G C G G G G G G G G G G G G G G G G G
4 chr4_108066350 0 108066350 G G G G G G G G G G G G T T G G G G G G
4 chr4_108106691 0 108106691 G G G G G G G G C C C C G G G G G G G G
4 chr4_108108324 0 108108324 G T T T T T T T T T T T T T T T T T T T
4 chr4_108125739 0 108125739 A C C C C C C C C C C C C C C C C C C C
4 chr4_108136461 0 108136461 C C C C C C C C C C G G C C C C C C C C
4 chr4_108139046 0 108139046 T T T T T T T T T T T T T T T T G G T T
4 chr4_108139705 0 108139705 T T T T T T T T A A A A T T T T T T T T
4 chr4_108156942 0 108156942 A A A A A A A A A A A A C C C C A A A A
4 chr4_108158233 0 108158233 C C C C C G C C C C C C C C C C C C C C
4 chr4_108166251 0 108166251 T T G G T T T T T T T T T T T T T T T T
4 chr4_108179699 0 108179699 C C C C C C C C C C C C C G C C C C C C
4 chr4_108181104 0 108181104 C C C C C C C C C C C C A C C C C C C C
4 chr4_108190050 0 108190050 C C G G C C C C C C C C C C C C C C C C
4 chr4_108194725 0 108194725 G G G G G G G G G G G G G T G G G G G G
4 chr4_108195930 0 108195930 G G G G G G G G T T T T G G G G G G G G
4 chr4_108225631 0 108225631 T T T T T T T T A A A A T T T T T T T T
4 chr4_108231088 0 108231088 G G C C C C G G C C C C C C C C C C G G
4 chr4_108243305 0 108243305 C C C C C C C C C C C C C C C C A A C C
4 chr4_108248751 0 108248751 A A A A A A A A A A A A A A A T A A A A
4 chr4_108252085 0 108252085 C C C C C C C C A A A A C C C C C C C C
4 chr4_108259681 0 108259681 C C C C C C C C C C C C C C C C A A C C
4 chr4_108259830 0 108259830 T T T T T T T T A T T T T T T T T T T T
4 chr4_108268203 0 108268203 C C C C C C C C C G C C C C C C C C C C
4 chr4_108303365 0 108303365 A C A A A A A A A A A A A A A A A A A A
4 chr4_108311023 0 108311023 C C C C C C C C C C C C C C A C C C C C
4 chr4_108311912 0 108311912 G G G G G G G G C C C C G G G G G G G G
4 chr4_108312117 0 108312117 C C C C C C C C C C C C A C C C C C C C
4 chr4_108326776 0 108326776 A A A A A A A A C C C C A A A A A A A A
4 chr4_108327287 0 108327287 G T T T T T T T T T T T T T T T T T G G
4 chr4_108328297 0 108328297 G G G G G G G G C G G G G G G G G G G G
4 chr4_108333813 0 108333813 C C C C C C C C G G G G C C C C C C C C
4 chr4_108355410 0 108355410 A C C C C C C C C C C C C C C C C C C C
4 chr4_108360360 0 108360360 G G T T T T G G T T T T T T T T T T G G
4 chr4_108386159 0 108386159 A A A A A A A A A A A A A A T T T T A A
4 chr4_108417574 0 108417574 C C C C C C C C C C C G C C C C C C C C
4 chr4_108426183 0 108426183 G G C C C C G G C C C C C C C C C C G G
4 chr4_108435149 0 108435149 T T T T T T T T T T T T T T G G T T T T
4 chr4_108446976 0 108446976 T T T T T T T T G G G G T T T T T T T T
4 chr4_108451327 0 108451327 C C C C C C C C G G G G C C C C C C C C
4 chr4_108451483 0 108451483 A C C C C C C C C C C C C C C C C C C C
4 chr4_108488959 0 108488959 A A A A A A A A A A A A C C C C A A A A
4 chr4_108491681 0 108491681 G G G G G G G G G T G T G G G G G G G G
4 chr4_108504970 0 108504970 G G G G G G G G G G G G G G T T G G G G
4 chr4_108529535 0 108529535 T T T T T T T T A A A A T T T T T T T T
4 chr4_108544219 0 108544219 T T T T T T T T T T T T T T T T G G T T
4 chr4_108568636 0 108568636 G G T T T T G G G G G G G G G G G G G G
5 chr5_13223 0 13223 C C C C C C C C G G G G C C C C C C C C
5 chr5_38681 0 38681 C C G G G G C C C C C C C C C C C C C C
5 chr5_55640 0 55640 A A A A A A A A C C A A A A A A A A A A
5 chr5_82429 0 82429 A A A A A A A A A A A A A A A C A A A A
5 chr5_84758 0 84758 G G G G G G G G G G G G G G G G C G G G
5 chr5_86275 0 86275 A A A A A A A A A A A A A A A A A C A A
5 chr5_94013 0 94013 T T T T T T T T T T T T T T G G T T T T
5 chr5_94417 0 94417 C C C C C C C C C C C C C C C C A A C C
5 chr5_107021 0 107021 C C C C C C C C C C C C C C C G C C C C
5 chr5_134329 0 134329 G G G G G G G G C C C C G G G G G G G G
5 chr5_169932 0 169932 A A A A A T A A A A A A A A A A A A A A
5 chr5_186564 0 186564 G G G G G G G G G G G G G G G G T T G G
5 chr5_207891 0 207891 G G G G G G G G G G G G G G C C G G G G
5 chr5_209250 0 209250 A A A A A C A A A A A A A A A A A A A A
5 chr5_212249 0 212249 G G G G G G G G G G G G G G C G G G G G
5 chr5_264236 0 264236 G G C C C G G G G G G G G G G G G G G G
5 chr5_343340 0 343340 A A A A A C A A A A A A A A A A A A A A
5 chr5_344727 0 344727 G G G G G G G G C C C C G G G G G G G G
5 chr5_396601 0 396601 C C C C C C C C G G G G C C C C C C C C
5 chr5_404220 0 404220 C C C C C C C C G G G G C C C C C C C C
5 chr5_423997 0 423997 T T T T T T T T T T T T G T T T T T T T
5 chr5_429106 0 429106 A A A A A T A A A A A A A A A A A A A A
5 chr5_446011 0 446011 G G G G G G G G G G G G G G G T G G G G
5 chr5_463739 0 463739 T T T T T T T T T T T T G T T T T T T T
5 chr5_468110 0 468110 G G C C C C C C C C C C C C C C C C G G
5 chr5_484023 0 484023 C C C C C C C C A A A A C C C C C C C C
5 chr5_495624 0 495624 G G G G G G T T G G G G G G G G G G G G
5 chr5_506487 0 506487 G G G G G G G G G G G G G G C C G G G G
5 chr5_524020 0 524020 T T A A T T T T T T T T T T T T T T T T
5 chr5_608322 0 608322 C C C C C C C C A A A A C C C C C C C C
5 chr5_622542 0 622542 A A A A A C A A A A A A A A A A A A A A
5 chr5_623132 0 623132 T T T T T T T T A A T T T T T T T T T T
5 chr5_629875 0 629875 T T A A T T T T T T T T T T T T T T T T
5 chr5_631914 0 631914 G G G G G G G G C C C C G G G G G G G G
5 chr5_662344 0 662344 A A A A A A A A T T T T A A A A A A A A
5 chr5_691814 0 691814 G G G G G G G G T T T T G G G G G G G G
5 chr5_692375 0 692375 C C A A A A C C A A A A A A A A A A C C
5 chr5_700428 0 700428 A A A A A A A A A A A A A A A T A A A A
5 chr5_705775 0 705775 G G G G G G G G T T T T G G G G G G G G
5 chr5_708267 0 708267 C C C C C C C C G G G G C C C C C C C C
5 chr5_714980 0 714980 C C C C C C C C C C C C G G C C G G C C
5 chr5_746578 0 746578 C C C C C C C C G G G G C C C C C C C C
5 chr5_773755 0 773755 G G G G G G G G G G G G G G G G G T G G
5 chr5_777143 0 777143 C C C C C C C C C C C C A C C C C C C C
5 chr5_790045 0 790045 G G G G G G G G G G G G G G G G C C G G
5 chr5_806238 0 806238 C C C C C C C C A A A A C C C C C C C C
5 chr5_809284 0 809284 T T T T A T T T T T T T T T T T T T T T
5 chr5_858388 0 858388 G G C C C C G G C C C C C C C C C C G G
5 chr5_868812 0 868812 A A T T T T A A A A A A A A A A A A A A
5 chr5_928913 0 928913 A A A A A A A A T T T T A A A A A A A A
5 chr5_930905 0 930905 C C C C C C C C G G G G C C C C C C C C
5 chr5_939406 0 939406 C C C C C C C C G G G G C C G G C C C C
5 chr5_942920 0 942920 C C C C C C C C C C C C G G C C C C C C
5 chr5_946216 0 946216 T T T T T T T T G G T T T T T T T T T T
5 chr5_948161 0 948161 C C C C C C C C G G G G C C C C C C C C
5 chr5_956807 0 956807 C C C C C C C C C C C C C C C C G G C C
5 chr5_970657 0 970657 A A A A A A A A A A A A C C A A A A A A
5 chr5_986251 0 986251 A A A A A A A A T T A A A A A A A A A A
5 chr5_1002725 0 1002725 T T T T T T T T T T T T T T G G T T T T
5 chr5_1002746 0 1002746 C C C C C C C C G G G G C C C C C C C C
5 chr5_1004344 0 1004344 C C G G C G C C C C C C C C C C C C C C
5 chr5_1010798 0 1010798 G G G G G G G G G G G G C C G G C C G G
5 chr5_1015731 0 1015731 G G G G G T G G G G G G G G G G G G G G
5 chr5_1015736 0 1015736 G G G G G T G G G G G G G G G G G G G G
5 chr5_1020111 0 1020111 G G C C G G G G G G G G G G G G G G G G
5 chr5_1021557 0 1021557 C C G G G G C C G G G G G G G G G G C C
5 chr5_1024992 0 1024992 C C C C C C C C G G G G C C C C C C C C
5 chr5_1037785 0 1037785 A A A A A A A A A A A A A T A A A A A A
5 chr5_1041508 0 1041508 C C C C A C C C C C C C C C C C C C C C
5 chr5_1052439 0 1052439 G G G G G G G G T T T T G G G G G G G G
5 chr5_1075976 0 1075976 G G G G G G G G T T T T G G G G G G G G
5 chr5_1086767 0 1086767 G G G G G G G G G G G G G G G G T T G G
5 chr5_1098456 0 1098456 G G C C G G G G G G G G G G G G G G G G
5 chr5_1129489 0 1129489 T T T T T T T T T T T T T T T T G G T T
5 chr5_1131786 0 1131786 A A A A T T A A A A A A A A A A A A A A
5 chr5_1135657 0 1135657 T T T T T T T T T T T T T T T T G G T T
5 chr5_1141948 0 1141948 G G G G G G G G C C C C G G G G G G G G
5 chr5_1181094 0 1181094 G G G G G G G G G G G G C G G G G G G G
5 chr5_1191518 0 1191518 G G G G G G G G G G C G G G G G G G G G
5 chr5_1197225 0 1197225 C C C C C C C C C C A C C C C C C C C C
5 chr5_1207278 0 1207278 A A A A A A A A A A A A A A A C A A A A
5 chr5_1221326 0 1221326 C C C C C G C C C C C C C C C C C C C C
5 chr5_1225450 0 1225450 G G G G G G G G G G G G C G G G G G G G
5 chr5_1231695 0 1231695 G G G G G G G G G G G G G G C C G G G G
5 chr5_1270492 0 1270492 T T G G G G T T G G G G G G G G G G T T
5 chr5_1281243 0 1281243 A A A A A A A A A A A A C C A A A A A A
5 chr5_1285289 0 1285289 T T T T A T T T T T T T T T T T T T T T
5 chr5_1320158 0 1320158 C C C C C C C C A A C C A A A A A A C C
5 chr5_1322396 0 1322396 G G G G G G G G G G G G G G G G C C G G
5 chr5_1330061 0 1330061 C C C C C C C C C C C C C C A A C C C C
5 chr5_1341683 0 1341683 C C C C C G C C C C C C C C C C C C C C
5 chr5_1343266 0 1343266 A A A A A A A A A A A A C C A A A A A A
5 chr5_1370274 0 1370274 C C C C C C G G C C C C C C C C C C C C
5 chr5_1386618 0 1386618 T T T T T T T T T T T T G T T T T T T T
5 chr5_1395783 0 1395783 C C C C C C C C C C C C A C C C C C C C
5 chr5_1412427 0 1412427 G G G G C C G G G G G G G G G G G G G G
5 chr5_1462453 0 1462453 T T T T T T T T T T T T G G G G G G T T
5 chr5_1470305 0 1470305 C C A A A A A A A A A A A A A A A A A A
5 chr5_1488937 0 1488937 A A A A A A A A A A A A A C A A A A A A
5 chr5_1490122 0 1490122 T T T T T T T T T T T T T T A A T T T T
5 chr5_1494057 0 1494057 T T T T G T T T T T T T T T T T T T T T
5 chr5_1494335 0 1494335 C C C C C C C C A A A A C C C C C C C C
5 chr5_1516501 0 1516501 C C C C C C C C A A A A C C C C C C C C
5 chr5_1519688 0 1519688 T T T T G T T T G G G G T T T T T T T T
5 chr5_1526589 0 1526589 T T T T T T T T T T T T G G T T G G T T
5 chr5_1535849 0 1535849 G G G G G T G G G G G G G T G G G G G G
5 chr5_1537565 0 1537565 G G G G G G G G G G G G G G C G G G G G
5 chr5_1542219 0 1542219 T T T T T T T T G G G T T T T T T T T T
5 chr5_1555252 0 1555252 C C C C C C C C C C C C C C A C C C C C
5 chr5_1564335 0 1564335 G G G G G G G G G G G G C C C C C C G G
5 chr5_1569014 0 1569014 C C C C C C C C C C C C G G C C G G C C
5 chr5_1576445 0 1576445 T T T T T T T T G G G G T T T T T T T T
5 chr5_1590549 0 1590549 A A A A A A A A C C C C A A A A A A A A
5 chr5_1641928 0 1641928 T T T T T T T T G G G G T T T T T T T T
5 chr5_1649970 0 1649970 G G G G G G G G G G G T G G G G G G G G
5 chr5_1684182 0 1684182 A A A A A A A A A A T T A A A A A A A A
5 chr5_1686120 0 1686120 T T T T T T T T T T T T G T T T T T T T
5 chr5_1690913 0 1690913 G G G G G G C C G G G G G G G G G G G G
5 chr5_1709693 0 1709693 C C C C C C C C G G G G C C C C C C C C
5 chr5_1720897 0 1720897 C C C C C C C C G G G G C C C C C C C C
5 chr5_1753146 0 1753146 A A A A A A A A A C A A A A A A A A A A
5 chr5_1795215 0 1795215 A A A A A A A A T T T T A A A A A A A A
5 chr5_1826284 0 1826284 C C C C C C C C C C C C C G C C C C C C
5 chr5_1831007 0 1831007 C C C C C C C C C G C C C C C C C C C C
5 chr5_1850455 0 1850455 C C C C A C C C C C C C C C C C C C C C
5 chr5_1852101 0 1852101 G G G G G G G G G G G G G G G G T T G G
5 chr5_1853572 0 1853572 C C C C C C C C C C C C C G C C C C C C
5 chr5_1869368 0 1869368 G T T T T T T T T T T T T T T T T T T T
5 chr5_1872339 0 1872339 G G G G G G T T G G G G G G G G G G G G
5 chr5_1913069 0 1913069 G G G G G G G G G G G G G G G T G G G G
5 chr5_1934805 0 1934805 G G G G G G G G G G G G G G C C G G G G
5 chr5_1956173 0 1956173 G G G G G G G G G G G G G G G G C G G G
5 chr5_1956610 0 1956610 C C C C C C C C C C C C C C G G C C C C
5 chr5_2078765 0 2078765 G G G G G G G G C G G G G G G G G G G G
5 chr5_2079289 0 2079289 G G G G G G G G G G G G C G G G G G G G
5 chr5_2106896 0 2106896 G G G G G G G G C C G G G G G G G G G G
5 chr5_2107239 0 2107239 A A A A A A A A A A A A A A C C A A A A
5 chr5_2108204 0 2108204 C C C C C C C C C C C C C C G G C C C C
5 chr5_2108819 0 2108819 T T T T T T T T G G T T T T T T T T T T
5 chr5_2114485 0 2114485 A T A A A A A A A A A A A A A A A A A A
5 chr5_2146398 0 2146398 A A A A A A A A A A A A A C A A A A A A
5 chr5_2152263 0 2152263 T T T T T T T T G G G G T T T T T T T T
5 chr5_2183970 0 2183970 G G G G G G T T G G G G G G G G G G G G
5 chr5_2184071 0 2184071 G G G G G G G G G G G G G G G T G G G G
5 chr5_2193869 0 2193869 A A A A A A A A A A A A C C C C C C A A
5 chr5_2196451 0 2196451 C C C C C C C C C C C C A A C C C C C C
5 chr5_2212919 0 2212919 G G G G G G G G G G G G C C C C G G G G
5 chr5_2230574 0 2230574 A A A C A C A A A A A A A A A A A A A A
5 chr5_2231125 0 2231125 T T T T T T T T T T T T T T T T G G T T
5 chr5_2231398 0 2231398 T T T T A T T T T T T T T T T T T T T T
5 chr5_2242358 0 2242358 C C C C C C C C C C C C A C C C C C C C
5 chr5_2266718 0 2266718 G G G G C G G G G G G G G G G G G G G G
5 chr5_2267273 0 2267273 T T T T A T T T T T T T T T T T T T T T
5 chr5_2280689 0 2280689 T T T T T T T T G G G G T T T T T T T T
5 chr5_2301871 0 2301871 C C C C C C C C A A A A C C C C C C C C
5 chr5_2309964 0 2309964 C C C C C C C C C C C C A C A A A A C C
5 chr5_2324228 0 2324228 C C C C C C C C C C C C A A C C C C C C
5 chr5_2327626 0 2327626 T T T T T T T T T T T T A T T T T T T T
5 chr5_2335295 0 2335295 T T T T T T T T T T A T T T T T T T T T
5 chr5_2357421 0 2357421 G G G G G G G G C C C C G G G G G G G G
5 chr5_2361279 0 2361279 C C C C C C C C A A C C C C C C C C C C
5 chr5_2390458 0 2390458 A A A C A A A A A A A A A A A A A A A A
5 chr5_2391085 0 2391085 A A A A A A A A C C C C A A A A A A A A
5 chr5_2413699 0 2413699 A A A A A A A A A A A A A A A A A C A A
5 chr5_2422749 0 2422749 T T A T T T T T T T T T T T T T T T T T
5 chr5_2426728 0 2426728 G T T T T T T T T T T T T T T T T T G G
5 chr5_2451298 0 2451298 T T T T T T T T T T T T G T T T T T T T
5 chr5_2466425 0 2466425 A A A A A A A A A A A C A A A A A A A A
5 chr5_2469788 0 2469788 T T G T T T T T T T T T T T T T T T T T
5 chr5_2480884 0 2480884 T T T T T T T T G G G G T T T T T T T T
5 chr5_2494512 0 2494512 C C C C C C C C C C C C C C C C A C C C
5 chr5_2501936 0 2501936 C C C G C G C C C C C C C C C C C C C C
5 chr5_2503505 0 2503505 T T T T T T T T T T T T T T G G T T T T
5 chr5_2538498 0 2538498 C C C C C C G G C C C C C C C C C C C C
5 chr5_2544875 0 2544875 T T G G G T T T T T T T T T T T T T T T
5 chr5_2554238 0 2554238 C C C C C C C C C C C C C C C C C G C C
5 chr5_2606952 0 2606952 A A A A A T A A A A A A A A A A A A A A
5 chr5_2608788 0 2608788 T T T T T T T T T T T T T T T T G T T T
5 chr5_2618769 0 2618769 G G G G G G G G T T T T G G G G G G G G
5 chr5_2640636 0 2640636 G G G G G G G G C C C C G G G G G G G G
5 chr5_2663189 0 2663189 T T G G G G T T T T T T T T T T T T T T
5 chr5_2678172 0 2678172 T T T T T T T T G G G G T T T T T T T T
5 chr5_2679682 0 2679682 C C C C C C C C C C C C C C C C A A C C
5 chr5_2706999 0 2706999 T T T T T T T T G G G G T T T T T T T T
5 chr5_2715903 0 2715903 G G G G G G G G C C C C G G G G G G G G
5 chr5_2716225 0 2716225 G G G G G G G G G G G G G G T T G G G G
5 chr5_2716707 0 2716707 G G G G G G G G C G G G G G G G G G G G
5 chr5_2735903 0 2735903 G G G G G G G G G G G G G T G G G G G G
5 chr5_2737805 0 2737805 G G T T T T G G T T T T T T T T T T G G
5 chr5_2738154 0 2738154 C C C C C C A A C C C C C C C C C C C C
5 chr5_2760499 0 2760499 G G G G G G G G G G G G C G G G G G G G
5 chr5_2762401 0 2762401 G G T T T T G G T T T T T T T T T T G G
5 chr5_2766204 0 2766204 G G G G G G G G C C C C G G G G G G G G
5 chr5_2779844 0 2779844 T T T T T T T T T T T T T T T T A T T T
5 chr5_2797978 0 2797978 G G G G G G G G G G C G G G G G G G G G
5 chr5_2863332 0 2863332 A T A A A A A A A A A A A A A A A A A A
5 chr5_2879399 0 2879399 C C C C C C C C G G G G C C C C C C C C
5 chr5_2913018 0 2913018 C C C C C C C C G G G G C C C C C C C C
5 chr5_2921092 0 2921092 C C C C C C C C C C C G C C C C C C C C
5 chr5_2928841 0 2928841 T T G G T T T T T T T T T T T T T T T T
5 chr5_2934002 0 2934002 G G G G G G G G G G G G C C G G G G G G
5 chr5_2935103 0 2935103 C C C C A C C C C C C C C C C C C C C C
5 chr5_2963679 0 2963679 C C C C C C C C C C C C C C C C C G C C
5 chr5_2992533 0 2992533 C C C C C C C C C C C C C C C C C G C C
5 chr5_3022140 0 3022140 G G G G G G G G G G C G G G G G G G C C
5 chr5_3023743 0 3023743 G G G G G G G G C C C C G G G G G G G G
5 chr5_3030509 0 3030509 T T T T T T T T G G G G T T T T T T T T
5 chr5_3031235 0 3031235 A A A A A C A A A A A A A A A A A A A A
5 chr5_3038032 0 3038032 T T T T T T A A T T T T T T T T T T T T
5 chr5_3043362 0 3043362 T T T T G G T T T T T T T T T T T T T T
5 chr5_3053123 0 3053123 A A A A C C A A A A A A A A A A A A A A
5 chr5_3058117 0 3058117 A A C C A A A A A A A A A A A A A A A A
5 chr5_3065982 0 3065982 G G G G G G G G G G G G C G G G G G G G
5 chr5_3106897 0 3106897 A A C C C C A A A A A A A A A A A A A A
5 chr5_3123139 0 3123139 C C C C C C C C G G G G C C C C C C C C
5 chr5_3126939 0 3126939 A A A A A C A A A A A A A A A A A A A A
5 chr5_3143313 0 3143313 G G C G C C G G G G G G G G G G G G G G
5 chr5_3143487 0 3143487 A C C C C C C C C C C C C C C C C C C C
5 chr5_3155099 0 3155099 C C C C C C C C C C C C G G G G G G C C
5 chr5_3158113 0 3158113 A A A A A A A A A A A A C C A A A A A A
5 chr5_3180776 0 3180776 C C C C C C C C C C C C C C A A C C C C
5 chr5_3183446 0 3183446 C C A C C C C C C C C C C C C C C C C C
5 chr5_3215194 0 3215194 G G G G G G T T G G G G G G G G G G G G
5 chr5_3215641 0 3215641 T T T T T T T T T T T T T T T T G T T T
5 chr5_3226843 0 3226843 A A A A A A A A C C C C A A A A A A A A
5 chr5_3227258 0 3227258 C C C C C C C C C C C C C G C C C C C C
5 chr5_3227279 0 3227279 C C C C C C C C C G C C C C C C C C C C
5 chr5_3239600 0 3239600 C C C C C C C C A A A A C C C C C C C C
5 chr5_3245421 0 3245421 A A A A A A A A A A A A C C C C C C A A
5 chr5_3247611 0 3247611 A C A A A A A A A A A A A A A A A A A A
5 chr5_3252728 0 3252728 G G G G C C G G C C C C G G G G G G G G
5 chr5_3273282 0 3273282 A A A A A A A A A A A T A A A A A A A A
5 chr5_3286951 0 3286951 T T T T T T T T T T T T T T G G T T T T
5 chr5_3346203 0 3346203 A A A A A A A A T T T T T T T T T T A A
5 chr5_3355068 0 3355068 C C C C C C C C C C C C G G C C C C C C
5 chr5_3360230 0 3360230 A A T T A T A A A A A A A A A A A A A A
5 chr5_3375316 0 3375316 T T T T T T T T T T T T G T T T T T T T
5 chr5_3379226 0 3379226 G G G G G G C C G G G G G G G G G G G G
5 chr5_3418552 0 3418552 C C C C C G C C C C C C C C C C C C C C
5 chr5_3442915 0 3442915 T T T T T T T T T T T T T T A T T T T T
5 chr5_3447143 0 3447143 T T T T T T T T T T T T T T T T G T T T
5 chr5_3478428 0 3478428 A A A A C C A A A A A A A A A A A A A A
5 chr5_3491618 0 3491618 A A A A A A A A A A A A A C A A A A A A
5 chr5_3521910 0 3521910 T T T T G T T T T T T T T T T T T T T T
5 chr5_3542902 0 3542902 G T T T T T G G T T T T T T T T T T T T
5 chr5_3549270 0 3549270 G G G G G G G G T T T T G G G G G G G G
5 chr5_3567311 0 3567311 C C C C C C C C A A A A C C C C C C C C
5 chr5_3576114 0 3576114 C C C C C C C C C G C C C C C C C C C C
5 chr5_3585747 0 3585747 A A A A A A A A C C C C A A A A A A A A
5 chr5_3614774 0 3614774 C C C C C C C C A A A C C C C C C C C C
5 chr5_3624142 0 3624142 C C C C C C C C C G C G C C C C C C C C
5 chr5_3657162 0 3657162 A A T T T T T T T T T T T T T T T T T T
5 chr5_3657209 0 3657209 C C C G C C C C C C C C C C C C C C C C
5 chr5_3733415 0 3733415 T T A A A A T T A A A A A A A A A A T T
5 chr5_3753711 0 3753711 C C C C C C C C C C C C C C A A C C C C
5 chr5_3770524 0 3770524 T T G G G T T T G G G G G G G G G G T T
5 chr5_3777805 0 3777805 C C C C C C C C C C C C C C C C C G C C
5 chr5_3795773 0 3795773 A A C C A A A A A A A A A A A A A A A A
5 chr5_3808754 0 3808754 C C C C C C C C A A A A C C C C C C C C
5 chr5_3812122 0 3812122 G G G G G G G G G G G G C G G G G G G G
5 chr5_3814313 0 3814313 G G G G G G G G C C C C G G G G G G G G
5 chr5_3827524 0 3827524 G T G T G G T T T T T T G G G G G G G G
5 chr5_3836824 0 3836824 C C A A A A C C C C C C A A A A A A C C
5 chr5_3847925 0 3847925 C C C C C C C C C C C C C C C C G G C C
5 chr5_3850637 0 3850637 G G G G C G G G G G G G G G G G G G G G
5 chr5_3890576 0 3890576 A A A A A A A A A A A A A T A A A A A A
5 chr5_3907683 0 3907683 C C C C C C C C G G G G C C C C C C C C
5 chr5_3909556 0 3909556 G G G G G G G G T T T T G G G G G G G G
5 chr5_3912277 0 3912277 C C G G G G G G G G G G G G G G G G C C
5 chr5_3936017 0 3936017 T T T T T T T T T T T T T T G T T T T T
5 chr5_3944344 0 3944344 A A T T T T A A A A A A A A A A A A A A
5 chr5_3973135 0 3973135 G G C C C C G G C C C C G G G G G G G G
5 chr5_3999127 0 3999127 G G T T T T G G G G G G G G G G G G G G
5 chr5_4032767 0 4032767 T T T T T T T T T T T T T T G T T T T T
5 chr5_4040452 0 4040452 C C C C C C C C G G C C C C C C C C C C
5 chr5_4042345 0 4042345 A A C C C C C C C C C C C C C C C C A A
5 chr5_4078949 0 4078949 G G G G G G G G G G G G G G G G C C G G
5 chr5_4098177 0 4098177 A A T T T T T T T T T T T T T T T T A A
5 chr5_4138140 0 4138140 C C C C C C C C C G G G C C C C C C C C
5 chr5_4143734 0 4143734 A A A A A A A A A A A A C C A A A A A A
5 chr5_4147950 0 4147950 A A A A A A A A T T T T A A A A A A A A
5 chr5_4153404 0 4153404 A A T T T T A A A A A A A A A T T T A A
5 chr5_4162982 0 4162982 C C C C C C C C C G G G C C C C C C C C
5 chr5_4203257 0 4203257 C C C C C C C C G G G G C C C C C C C C
5 chr5_4209616 0 4209616 C C C C A C C C C C C C C C C C C C C C
5 chr5_4215720 0 4215720 C C C C A C C C C C C C C C C C C C C C
5 chr5_4218591 0 4218591 C C C C G G C C C C C C C C C C C C C C
5 chr5_4219339 0 4219339 T T T T T T T T G G G G T T T T T T T T
5 chr5_4219831 0 4219831 A A A A A A A A C C C C A A A A A A A A
5 chr5_4239063 0 4239063 A A A A A A A A C C C C A A A A A A A A
5 chr5_4244391 0 4244391 C C G G C G C C C C C C C C C C C C C C
5 chr5_4249977 0 4249977 C C C C C C C C C G G G C C C C C C C C
5 chr5_4296049 0 4296049 A A A A A A A A A T A A A A A A A A A A
5 chr5_4317328 0 4317328 T T T T T T T T T T T T T T A A T T T T
5 chr5_4337550 0 4337550 G G G G G G G G T T T T G G G G G G G G
5 chr5_4339575 0 4339575 G G G G T T G G T T T T G G G G T T G G
5 chr5_4369558 0 4369558 G G G G G G G G G G G G C G G G G G G G
5 chr5_4384946 0 4384946 T T T T T T T T T T T T T T G T T T T T
5 chr5_4386910 0 4386910 G G G G G G G G C G G G G G G G G G G G
5 chr5_4403374 0 4403374 C C C C C C C C C C C C C C A A C C C C
5 chr5_4453154 0 4453154 T T T T T T T T T T T T T T G G G G T T
5 chr5_4540093 0 4540093 A A A A A A A A A A A A T T A A A A A A
5 chr5_4540444 0 4540444 C C C C C C C C A A A A C C C C C C C C
5 chr5_4540594 0 4540594 G G G T G G G G G G G G G G G G G G G G
5 chr5_4576076 0 4576076 T T T T G G T T T T T T T T T T T T T T
5 chr5_4604775 0 4604775 C C C C C G C C C C C C C C C C C C C C
5 chr5_4629988 0 4629988 C C C C C C C C C C C C C G C C C C C C
5 chr5_4647232 0 4647232 C C C C C C C C C C C C C C A A C C C C
5 chr5_4652476 0 4652476 C C G G G G G G G G G G G G G G G G C C
5 chr5_4656783 0 4656783 C C C C C C C C C G C C C C C C C C C C
5 chr5_4659835 0 4659835 A A A A A A A A A A A A C C A A A A A A
5 chr5_4659850 0 4659850 C C C C C C C C G G G G C C C C C C C C
5 chr5_4696361 0 4696361 G G G G G G G G G G G G G G C C G G G G
5 chr5_4712318 0 4712318 T T T T T T T T G T T T T T T T T T T T
5 chr5_4723340 0 4723340 C C A A A C C C C C C C C C C C C C C C
5 chr5_4726719 0 4726719 C C C C A C C C C C C C C C C C C C C C
5 chr5_4752649 0 4752649 G G G G G G G G C C C C G G G G G G G G
5 chr5_4756824 0 4756824 T T T T T T T T T T T T G G T T T T T T
5 chr5_4784186 0 4784186 G G G G G G G G G G G G G G G G T T G G
5 chr5_4788965 0 4788965 G G G G G G G G G G G G G G G T G G G G
5 chr5_4789285 0 4789285 C C C C C C C C C C C C C C C G C C C C
5 chr5_4790210 0 4790210 A A A A A A A A A A A A T T T T T T A A
5 chr5_4795691 0 4795691 G G G G G G G G G G G G G T G G G G G G
5 chr5_4799495 0 4799495 C C C C C C C C C G C C C C C C C C C C
5 chr5_4800941 0 4800941 G G G G G G G G C C C C G G G G G G G G
5 chr5_4824267 0 4824267 C C C C C C C C C C A C C C C C C C C C
5 chr5_4841552 0 4841552 T T A T A T T T A A A A T T T T T T T T
5 chr5_4850305 0 4850305 C C C C C C C C C C C C C C C G C C C C
5 chr5_4877156 0 4877156 A A A A A A A A A A A A T T A A A A A A
5 chr5_4883253 0 4883253 T T T T A T T T T T T T T T T T T T T T
5 chr5_4883380 0 4883380 C C C C C C C C C G C C C C C C C C C C
5 chr5_4886242 0 4886242 C C C C C C C C C C C C C C C C A C C C
5 chr5_4891592 0 4891592 T T T T T T T T G G G G T T T T T T T T
5 chr5_4897354 0 4897354 A A A A A A A A C C C C A A A A A A A A
5 chr5_4912559 0 4912559 C C C C C C C C A A A A C C C C C C C C
5 chr5_4930151 0 4930151 G G G G G G G G G G G G G G G G G T G G
5 chr5_4930654 0 4930654 T T T T T T T T T T T T T T T T G T T T
5 chr5_4937341 0 4937341 C C C C C C C C C C C C C C A A C C C C
5 chr5_4941459 0 4941459 C C C C C C C C A A A A C C C C C C C C
5 chr5_4941673 0 4941673 G G G G G G G G G G G G G G T T T T G G
5 chr5_4952635 0 4952635 C C C C C C C C C C C C C C A C C C C C
5 chr5_5031116 0 5031116 A A C C A C A A A A A A A A A A A A A A
5 chr5_5039115 0 5039115 A A A A A C A A A A A A A A A A A A A A
5 chr5_5050119 0 5050119 G G C G G G G G G G G G G G G G G G G G
5 chr5_5061157 0 5061157 C C C C C G C C C C C C C C C C C C C C
5 chr5_5106217 0 5106217 T T T T T T T T G G G G T T T T T T T T
5 chr5_5139303 0 5139303 G G T T T T G G T T T T T T T T T T G G
5 chr5_5146146 0 5146146 G G G G G G G G G G G G G T G G G G G G
5 chr5_5157146 0 5157146 A A A A A A A A A A C C A A A A A A A A
5 chr5_5160996 0 5160996 A C A A A A A A A A A A A A A A A A A A
5 chr5_5178076 0 5178076 A A A A A C A A A A A A A A A A A A A A
5 chr5_5216226 0 5216226 G G G G G T G G G G G G G G G G G G G G
5 chr5_5231087 0 5231087 T T T T G T T T T T T T T T G G G T T T
5 chr5_5233582 0 5233582 C C C C C C C C A C C C C C C C C C C C
5 chr5_5243491 0 5243491 A A A A A A A A C C C C A A A A A A A A
5 chr5_5244069 0 5244069 A A A A A T A A A A A A A A A A A A A A
5 chr5_5245228 0 5245228 A A A A A A A A T T T T A A A A A A A A
5 chr5_5250519 0 5250519 G G G G G G G G G G G G G G T T G G G G
5 chr5_5250736 0 5250736 A A A A A A A A A A A A A A A A T T A A
5 chr5_5255000 0 5255000 G G G G G G G G G G G G G G G T G G G G
5 chr5_5272573 0 5272573 A A A A T T A A A A A A A A A A A A A A
5 chr5_5286282 0 5286282 A A A A A A A A A A A A A C A A A A A A
5 chr5_5311032 0 5311032 T T T T T T T T G G G G T T T T T T T T
5 chr5_5339983 0 5339983 G G G G G G G G C G G G G G G G G G G G
5 chr5_5346646 0 5346646 C C C C C G C C C C C C C C C C C C C C
5 chr5_5348228 0 5348228 T T T T T T T T A A A A T T T T T T T T
5 chr5_5362622 0 5362622 C C C C C C C C C C C C G G C C C C C C
5 chr5_5368973 0 5368973 C C G G C C C C C C C C C C C C C C C C
5 chr5_5389982 0 5389982 C C C C C C C C G G G G G G G G G G C C
5 chr5_5393537 0 5393537 A A A A A C A A A A A A A A A A A A A A
5 chr5_5410498 0 5410498 G G G G C G G G G G G G G G G G G G G G
5 chr5_5430467 0 5430467 T T T T T T T T T T T T T T T T A T T T
5 chr5_5432248 0 5432248 G G G G G G G G G G G G G T G G G G G G
5 chr5_5438707 0 5438707 G G G G G G G G G G G G G G G T G G G G
5 chr5_5455408 0 5455408 G G G G G G G G G G G G G G G G T T G G
5 chr5_5480004 0 5480004 C C C C C C A A C C C C C C C C C C C C
5 chr5_5506696 0 5506696 C C C C A C C C C C C C C C C C C C C C
5 chr5_5528991 0 5528991 T T T T T T T T T T T T G G T T G G T T
5 chr5_5558539 0 5558539 T T T T T T T T A A A A T T T T T T T T
5 chr5_5560095 0 5560095 C C C C C C C C C C C C C C G G C C C C
5 chr5_5564670 0 5564670 A A A A A A A A A A A A A C A A A A A A
5 chr5_5567596 0 5567596 G G G G G G G G T T T T G G G G G G G G
5 chr5_5578506 0 5578506 G G G G G G G G G G G G G G T T G G G G
5 chr5_5625773 0 5625773 A A A A A A A A A A A A A A A C A A A A
5 chr5_5627535 0 5627535 A A A A A A A A A A A A A A C C A A A A
5 chr5_5654334 0 5654334 G G G G G G G G G G G G G G G G C G G G
5 chr5_5681967 0 5681967 G G G G G G G G T T T T G G G G G G G G
5 chr5_5760004 0 5760004 G G G G G G G G G G G G G G T T G G G G
5 chr5_5762474 0 5762474 G G G G G G G G T T T T G G G G G G G G
5 chr5_5830703 0 5830703 T T T T G T T T T T T T T T T T T T T T
5 chr5_5919956 0 5919956 A A A A A A A A A A A A A C A A A A A A
5 chr5_5929798 0 5929798 A A A A A T A A A A A A A A A A A A A A
5 chr5_5942843 0 5942843 T T T T T T T T G G G G T T T T T T T T
5 chr5_5949408 0 5949408 C C C C C C C C A A A A C C C C C C C C
5 chr5_5962725 0 5962725 T T G G G G G G G G G G G G G G G G G G
5 chr5_6023447 0 6023447 C C G G G G G G G G G G G G G G G G G G
5 chr5_6025051 0 6025051 T T G G T T T T T T T T T T T T T T T T
5 chr5_6058227 0 6058227 A A A A A A A A T T T T A A A A A A A A
5 chr5_6067257 0 6067257 C C C C C C C C G G G G G G G G G G C C
5 chr5_6085369 0 6085369 A A A A A A A A A A A A A C A A A A A A
5 chr5_6144579 0 6144579 A A A A A C A A A A A A A A A A A A A A
5 chr5_6145343 0 6145343 G G G G C C G G G G G G G G G G G G G G
5 chr5_6147533 0 6147533 C C C C C C C C G G G G C C C C C C C C
5 chr5_6169506 0 6169506 T T T T T T T T T T T T G G T T T T T T
5 chr5_6195904 0 6195904 A A A A A A A A C C C C A A A A A A A A
5 chr5_6258027 0 6258027 G G C C C G G G G G G G G G G G G G G G
5 chr5_6261306 0 6261306 C C C C C C C C C C C C C C C C A C C C
5 chr5_6265312 0 6265312 A A A A A A A A T T T T A A A A A A A A
5 chr5_6268594 0 6268594 A A A A A A A A A A A A A A A T A A A A
5 chr5_6278506 0 6278506 A C A A A A A A A A A A A A A A A A C C
5 chr5_6295193 0 6295193 A A A A A A A A A T A T A A A A A A A A
5 chr5_6296343 0 6296343 A A A A A A A A A A A A T T A A A A A A
5 chr5_6414327 0 6414327 G G C C C C G G G G G G G G G G G G G G
5 chr5_6482372 0 6482372 T T T T T T T T G G G G T T T T T T T T
5 chr5_6500160 0 6500160 G G G G G G C C G G G G G G G G G G G G
5 chr5_6519757 0 6519757 G G G G G G G G G G G G G G C C G G G G
5 chr5_6522863 0 6522863 T T T T T T T T T T T T A T T T T T T T
5 chr5_6537405 0 6537405 T T T T G T T T T T T T T T T T T T T T
5 chr5_6537805 0 6537805 T T G G G G G G G G G G G G G G G G T T
5 chr5_6552280 0 6552280 C C C C C C C C C C C C G G C C C C C C
5 chr5_6558153 0 6558153 T T T T T T T T T T T T T T T T G T T T
5 chr5_6559597 0 6559597 A A A A A A A A A A A T A A A A A A A A
5 chr5_6560170 0 6560170 A A A C A C A A A A A A A A A A A A A A
5 chr5_6577567 0 6577567 G G G G G G C C G G G G G G G G G G G G
5 chr5_6578649 0 6578649 T T T T T T T T G G G G T T T T T T T T
5 chr5_6587970 0 6587970 G G G G G G G G C C C C G G G G G G G G
5 chr5_6593859 0 6593859 A T A A A A A A A A A A A A A A A A T T
5 chr5_6649184 0 6649184 T T T T T T T T T T T T T T G G T T T T
5 chr5_6659039 0 6659039 C C C C C C C C G G G G C C C C C C C C
5 chr5_6662671 0 6662671 T T G G T T T T T T T T T T T T T T T T
5 chr5_6680900 0 6680900 A A C C C C A A C C C C C C C C C C A A
5 chr5_6703282 0 6703282 G G G G G G G G G G G G G G C C G G G G
5 chr5_6716321 0 6716321 G G G G G G G G G G G G T T G G G G G G
5 chr5_6720832 0 6720832 A A A A A T A A T T T T T T T T T T A A
5 chr5_6734667 0 6734667 G G C C C C G G C C C C C C C C C C G G
5 chr5_6851127 0 6851127 G G C C G G G G G G G G G G G G G G G G
5 chr5_6856950 0 6856950 C C C C C C C C C C C G C C C C C C C C
5 chr5_6861714 0 6861714 G G G G G G G G C C G G G G G G G G G G
5 chr5_6866522 0 6866522 T T A A T T T T T T T T T T T T T T T T
5 chr5_6875534 0 6875534 A A A A A A A A A A A A A A C C A A A A
5 chr5_6896577 0 6896577 G G G G G G C C G G G G G G G G G G G G
5 chr5_6922750 0 6922750 G G G G G G G G G G G T G G G G G G G G
5 chr5_6941804 0 6941804 T T T T T T T T T T G T T T T T T T T T
5 chr5_6945044 0 6945044 C C C C A C C C C C C C C C C C C C C C
5 chr5_6958039 0 6958039 C G C C C C C C C C C C C C C C C C C C
5 chr5_6959183 0 6959183 C C C C C C C C A A C C C C C C C C C C
5 chr5_6961874 0 6961874 G G G G G G G G T T T T G G G G G G G G
5 chr5_6991124 0 6991124 G G G G G G G G C C C G G G G G G G G G
5 chr5_7001644 0 7001644 C C A A C C C C C C C C C C C C C C C C
5 chr5_7009600 0 7009600 A A C C C C C C C C C C C C C C C C C C
5 chr5_7013949 0 7013949 C C C C C C C C G G G G C C C C C C C C
5 chr5_7024672 0 7024672 C C C C A C C C C C C C C C C C C C C C
5 chr5_7047698 0 7047698 C C C C C C C C C C C C A C C C C C C C
5 chr5_7061339 0 7061339 C C C C C C C C A A A A C C C C C C C C
5 chr5_7095849 0 7095849 G G G G G G G G G G G G G T G G G G G G
5 chr5_7104991 0 7104991 T T T T T T G G T T T T T T T T T T T T
5 chr5_7109163 0 7109163 A A A A A A A A A A A A A A C C A A A A
5 chr5_7117655 0 7117655 G G G G G G G G C C C C G G G G G G G G
5 chr5_7120995 0 7120995 A A A A A A A A A A A A C C A A A A A A
5 chr5_7169046 0 7169046 T T T T T T T T T T A A T T T T T T T T
5 chr5_7200353 0 7200353 C C G G C C C C C C C C C C C C C C C C
5 chr5_7216457 0 7216457 G G G G G G G G T T T T G G G G G G G G
5 chr5_7217629 0 7217629 T T T T T T T T G G G G T T T T T T T T
5 chr5_7242523 0 7242523 G G G T G G G G G G G G G G G G G G G G
5 chr5_7247185 0 7247185 C C C C C G C C C C C C C C C C C C C C
5 chr5_7247998 0 7247998 A A A A C C A A A A A A A A A A A A A A
5 chr5_7291873 0 7291873 T T T T T T T T G G G G G G G G T T T T
5 chr5_7292271 0 7292271 C C C C C C C C C C C C A C C C C C C C
5 chr5_7293914 0 7293914 G G G G C G G G G G G G G G G G G G G G
5 chr5_7319200 0 7319200 A A A A A A A A C C C C A A A A A A A A
5 chr5_7341374 0 7341374 A A A A A A T T A A A A A A A A A A T T
5 chr5_7341952 0 7341952 C G G G G G G G G G G G G G G G G G G G
5 chr5_7350643 0 7350643 A A A A A A A A A A A T A A A A A A A A
5 chr5_7384912 0 7384912 G G G G G G G G G G G G C G G G G G G G
5 chr5_7423034 0 7423034 A A A A A A A A C C C C A A A A A A A A
5 chr5_7428036 0 7428036 G G G G G G G G C G G G G G G G G G G G
5 chr5_7433055 0 7433055 G G G G G G G G T T T T G G G G G G G G
5 chr5_7456467 0 7456467 G G G G G G G G T T T T G G G G G G G G
5 chr5_7457459 0 7457459 A A A A T T A A A A A A A A A A A A A A
5 chr5_7460990 0 7460990 T T T T T T T T A A A A T T T T T T T T
5 chr5_7555391 0 7555391 G G G G G G G G G G G G G G G T G G G G
5 chr5_7556903 0 7556903 T T T T T T T T G G G G T T T T T T T T
5 chr5_7568002 0 7568002 T T T T T T T T T T T T A A T T T T T T
5 chr5_7574968 0 7574968 G G G G G G G G G G G G C C G G G G G G
5 chr5_7609027 0 7609027 G G G G G G G G G G C G G G G G G G G G
5 chr5_7624375 0 7624375 A A A A A A A A A A A A A A A C A A A A
5 chr5_7628222 0 7628222 G G G G G G G G G G G G G G C C C C G G
5 chr5_7635240 0 7635240 G G G G G G G G G G G G G G C G G G G G
5 chr5_7646790 0 7646790 T T T T T T T T G G G G T T T T T T T T
5 chr5_7646979 0 7646979 T T T T T T T T G T G T T T T T T T T T
5 chr5_7659970 0 7659970 G G G G G G G G C C C C G G G G G G G G
5 chr5_7663314 0 7663314 C C G G G G G G G G G G G G G G G G C C
5 chr5_7666841 0 7666841 C C C C C C C C G G G G C C C C C C C C
5 chr5_7679891 0 7679891 T T T T T T T T T T T T T T A A T T T T
5 chr5_7682113 0 7682113 G G G G G G G G G G G G G G G T G G G G
5 chr5_7698895 0 7698895 C C G G G G C C G G G G C C C C C C C C
5 chr5_7733660 0 7733660 A A A A A A A A A A A A T T T T T T A A
5 chr5_7742735 0 7742735 G G G G G G G G G G G G T T G G G G G G
5 chr5_7744388 0 7744388 G G T T T T T T T T T T T T T T T T T T
5 chr5_7748638 0 7748638 G G G T G G G G G G G G G G G G G G G G
5 chr5_7774068 0 7774068 G G G G G G G G T T T T G G G G G G G G
5 chr5_7824177 0 7824177 G G G G G G G G G G G G G T G G G G G G
5 chr5_7847949 0 7847949 C C C C C C C C C G C C C C C C C C C C
5 chr5_7859698 0 7859698 A A A A A A A A A A A A A A A A C C A A
5 chr5_7868123 0 7868123 G G G G G G G G G G G G G G T T G G G G
5 chr5_7884945 0 7884945 C C C C C C C C G G G G C C C C C C C C
5 chr5_7887008 0 7887008 G G G G G G G G G G G G G G C C G G G G
5 chr5_7887054 0 7887054 G G G G G G G G G T G G G G G G G G G G
5 chr5_7888170 0 7888170 A A A A A A A A A A A A A A A A A C A A
5 chr5_7904535 0 7904535 C C C C C C C C C G C C C C C C C C C C
5 chr5_7912939 0 7912939 T T T T T T T T T T T T G T T T T T T T
5 chr5_7914584 0 7914584 A A A A A A A A C C C C A A A A A A A A
5 chr5_7939703 0 7939703 C C A C C C C C C C C C C C C C C C C C
5 chr5_7957634 0 7957634 T T G G G T T T T T T T T T T T T T T T
5 chr5_7977519 0 7977519 G G G G G G G G G G G G C C C C G G G G
5 chr5_7978088 0 7978088 C C C C C C C C C C C C C C C C G G C C
5 chr5_7994696 0 7994696 G G G T G G G G G G G G G G G G G G G G
5 chr5_8030517 0 8030517 C G C C C C C C C C C C C C C C C C C C
5 chr5_8031875 0 8031875 C C C C C C C C C C C C G G C C C C C C
5 chr5_8051455 0 8051455 G G G G G G G G G G C G G G G G G G G G
5 chr5_8080185 0 8080185 G G G G G G G G G G G G T T G G G G G G
5 chr5_8108769 0 8108769 C C C C C C C C G G C G C C C C C C C C
5 chr5_8133669 0 8133669 G G G G G G G G G G G G T T T T T T G G
5 chr5_8134601 0 8134601 A C A A A A A A A A A A A A A A A A C C
5 chr5_8171045 0 8171045 C C C C C C C C C C C C C G C C C C C C
5 chr5_8181502 0 8181502 C C C C C C C C G G G G C C C C C C C C
5 chr5_8182252 0 8182252 G G G G G G G G G G G G G G C G G G G G
5 chr5_8182290 0 8182290 A A A A A A A A A A A A A T A A A A A A
5 chr5_8182359 0 8182359 G G G G G G G G G G G G G G G G T T G G
5 chr5_8186541 0 8186541 C C C C C C C C G G G G C C C C C C C C
5 chr5_8209541 0 8209541 T T T T T T T T T T T T T T A T T T T T
5 chr5_8221144 0 8221144 T T T T T T T T G T T T T T T T T T T T
5 chr5_8235718 0 8235718 T T T T T T T T T T A T T T T T T T T T
5 chr5_8275136 0 8275136 C C C C C C C C A A A A C C C C C C C C
5 chr5_8349167 0 8349167 C C C C C C C C G G G G C C C C C C C C
5 chr5_8355496 0 8355496 G G T T G G G G G G G G G G G G G G G G
5 chr5_8408933 0 8408933 T T T T T T T T T T T T T T G G T T T T
5 chr5_8416807 0 8416807 C C C C C C C C C C C C C C C C C G C C
5 chr5_8422783 0 8422783 G G G G G G G G G G G G G T G G G G G G
5 chr5_8424926 0 8424926 G G G G G G G G C C C C G G G G G G G G
5 chr5_8427246 0 8427246 T T G G T T T T T T T T T T T T T T T T
5 chr5_8487106 0 8487106 G G G G G G G G G G G G T T G G G G G G
5 chr5_8517483 0 8517483 G G G G G G G G G G G G G T G G G G G G
5 chr5_8541188 0 8541188 G G G G C G G G G G G G G G G G G G G G
5 chr5_8545018 0 8545018 C C C C C C C C A A A A C C C C C C C C
5 chr5_8553935 0 8553935 C C C C C C C C C C C C C C C G C C C C
5 chr5_8554507 0 8554507 T T G G G G T T G G G G T T T T T T T T
5 chr5_8581134 0 8581134 T T T T T T T T G G G G T T T T T T T T
5 chr5_8582209 0 8582209 G G G G G G G G C C C C G G G G G G G G
5 chr5_8619329 0 8619329 A A T T T T A A T T T T T T T T T T A A
5 chr5_8631398 0 8631398 C C C C C G C C C C C C C C C C C C C C
5 chr5_8657444 0 8657444 A A A A A A A A A A A A A A A A T T A A
5 chr5_8668099 0 8668099 C C C C C C A A C C C C C C C C C C C C
5 chr5_8678993 0 8678993 C C C C C C A A C C C C C C C C C C C C
5 chr5_8699225 0 8699225 T T T T T T T T A A A A T T T T T T T T
5 chr5_8712905 0 8712905 C C C G C C C C C C C C C C C C C C C C
5 chr5_8723863 0 8723863 C C C C C C C C C C C C A A C C C C C C
5 chr5_8778057 0 8778057 A A A A A A A A A A A A A A A C A A A A
5 chr5_8796397 0 8796397 A A A A A A A A T T T T A A A A A A A A
5 chr5_8811980 0 8811980 C C C C C C C C C C C C C C C C G G C C
5 chr5_8816247 0 8816247 A A A A A A A A A A A A A A C C A A A A
5 chr5_8818543 0 8818543 A A C C A C A A C C C C C C C C C C A A
5 chr5_8819206 0 8819206 A A A A A A A A A A A T A A A A A A A A
5 chr5_8838521 0 8838521 G G G G G G G G G G G G C G C C G G G G
5 chr5_8845857 0 8845857 C C A A A A A A A A A A A A A A A A A A
5 chr5_8874334 0 8874334 T T T T T T T T A A A A T T T T T T T T
5 chr5_8894231 0 8894231 C C C C C C C C G G G G C C C C C C C C
5 chr5_8931208 0 8931208 A A A A A A A A A A A A A A A A T T A A
5 chr5_8941694 0 8941694 T T T T T T G G T T T T T T T T T T T T
5 chr5_8963688 0 8963688 A A A A A A A A A A A C A A A A A A A A
5 chr5_9025947 0 9025947 A A A A A A A A A A A A A A C C A A A A
5 chr5_9040877 0 9040877 G G G G G G G G G G G G G G G G T T G G
5 chr5_9062416 0 9062416 G G G G G G G G C C C C G G G G G G G G
5 chr5_9105484 0 9105484 G G C C C C G G G G G G G G G G G G G G
5 chr5_9108188 0 9108188 A A A A A A A A A C A C A A A A A A A A
5 chr5_9111398 0 9111398 A A A A A A A A T T T T A A A A A A A A
5 chr5_9113756 0 9113756 A A A A A A A A A A A A A T A A A A A A
5 chr5_9123498 0 9123498 G G C C C C C C C C C C C C C C C C C C
5 chr5_9126853 0 9126853 T T T T T T T T T T T T G T T T T T T T
5 chr5_9151619 0 9151619 T T T T T T T T T T T T T T T T G G T T
5 chr5_9164692 0 9164692 G G G G G G G G G G G G G G G G T T G G
5 chr5_9174432 0 9174432 C C C C C C G G C C C C C C C C C C G G
5 chr5_9176710 0 9176710 C C C C C C C C A C A C C C C C C C C C
5 chr5_9227004 0 9227004 C C C C A A C C C C C C C C C C C C C C
5 chr5_9267249 0 9267249 G G T T G G G G G G G G G G G G G G G G
5 chr5_9268356 0 9268356 G G C C C G G G C C C C C C C C C C G G
5 chr5_9292271 0 9292271 T T T T T T T T T T T T G G T T T T T T
5 chr5_9321263 0 9321263 T T T T T T T T G G G G T T T T T T T T
5 chr5_9377621 0 9377621 G G G G G G G G C C C C G G G G G G G G
5 chr5_9390510 0 9390510 G G G G G G G G G G G G G G T T G G G G
5 chr5_9390845 0 9390845 G G G G G G G G T T T T G G G G G G G G
5 chr5_9399451 0 9399451 A C C C C C C C C C C C C C C C C C C C
5 chr5_9400192 0 9400192 G G G G G G G G G T G G G G G G G G G G
5 chr5_9401131 0 9401131 T T T T T T T T G G G G T T T T T T T T
5 chr5_9415057 0 9415057 A A A A A A A A C C C C A A A A A A A A
5 chr5_9420502 0 9420502 G G G G G G G G T T T T G G G G G G G G
5 chr5_9455190 0 9455190 G G G G G G G G G G G G G T G G G G G G
5 chr5_9456642 0 9456642 C C C C C C C C C C C C C C A A C C C C
5 chr5_9462414 0 9462414 T T T T T T T T T T T T G T T T G G T T
5 chr5_9469305 0 9469305 A T A A A A T T A A A A A A A A A A A A
5 chr5_9483609 0 9483609 C G G G G G C C G G G G G G G G G G G G
5 chr5_9504867 0 9504867 A A A A A A A A A A A A A A A A C C A A
5 chr5_9508811 0 9508811 C C G G G G C C C C C C C C C C C C C C
5 chr5_9517719 0 9517719 C G C C C C C C C C C C C C C C C C C C
5 chr5_9559932 0 9559932 G G G G G G G G C C C C G G G G G G G G
5 chr5_9588496 0 9588496 C C C C C C C C C C C C C C C C G G C C
5 chr5_9603836 0 9603836 T T G G G G G G G G G G G G G G G G T T
5 chr5_9675422 0 9675422 A A A A A A A A A A A A A T A A A A A A
5 chr5_9687607 0 9687607 A A A A A A A A C C C C A A A A A A A A
5 chr5_9691087 0 9691087 G G G G G G G G C C C C G G G G G G G G
5 chr5_9692725 0 9692725 G G G G G G G G T T T T G G G G G G G G
5 chr5_9702600 0 9702600 T T T T G T T T T T T T T T T T T T T T
5 chr5_9704355 0 9704355 G G G G G G G G C C C C G G G G G G G G
5 chr5_9707035 0 9707035 G G G G G G G G G G G G C G G G G G G G
5 chr5_9714127 0 9714127 T T T T T T T T A A A A T T T T T T T T
5 chr5_9728334 0 9728334 T T G T G T T T T T T T T T T T T T T T
5 chr5_9738549 0 9738549 T T A A A A T T A A A A A A A A A A T T
5 chr5_9749199 0 9749199 T T T T T T T T T T T T T T A A T T T T
5 chr5_9769575 0 9769575 G G G G G G T T G G G G G G G G G G G G
5 chr5_9790254 0 9790254 A A T T A A A A A A A A A A A A A A A A
5 chr5_9801268 0 9801268 C C C C C C C C G G G G C C C C C C C C
5 chr5_9834055 0 9834055 T T T T T T T T A T T T T T T T T T T T
5 chr5_9911507 0 9911507 A A A A A A A A A T A A A A A A A A A A
5 chr5_10044186 0 10044186 G G G G G G C C G G G G G G G G G G G G
5 chr5_10045841 0 10045841 G G G G G G T T G G G G G G G G G G G G
5 chr5_10048921 0 10048921 G G G G G G G G C G C C G G G G G G G G
5 chr5_10108603 0 10108603 G G G G C C G G G G G G G G G G G G G G
5 chr5_10119599 0 10119599 T T T T T T T T T T T T G T T T T T T T
5 chr5_10130570 0 10130570 C C C C C C C C A A A A C C C C C C C C
5 chr5_10143826 0 10143826 A A A A A A A A A A A A A C A A A A A A
5 chr5_10191561 0 10191561 G G G G G G G G T T T T G G G G G G G G
5 chr5_10214508 0 10214508 A A A A A A C C A A A A A A A A A A A A
5 chr5_10249395 0 10249395 C C C C C C C C C C C C C C C C C G C C
5 chr5_10264518 0 10264518 T T A A T T T T T T T T T T T T T T T T
5 chr5_10314644 0 10314644 C C C C A A C C C C C C C C C C C C C C
5 chr5_10335893 0 10335893 T T G G G G T T T T T T T T T T T T T T
5 chr5_10344022 0 10344022 C C C C C C C C A A A A C C C C C C C C
5 chr5_10398764 0 10398764 C C G G C G C C C C C C C C C C C C C C
5 chr5_10403459 0 10403459 C C C C C C C C A A A A C C C C C C C C
5 chr5_10403983 0 10403983 C C A A A A A A A A A A A A A A A A C C
5 chr5_10419520 0 10419520 G G G G G G G G G G G G C G G G C C G G
5 chr5_10444406 0 10444406 G G G G G G G G G G G G C G G G G G G G
5 chr5_10445913 0 10445913 G G G G G G G G C C C C G G G G G G G G
5 chr5_10465583 0 10465583 A A A A A A A A A A A A A A C C A A A A
5 chr5_10483482 0 10483482 C C A A A A C C A A A A A A A A A A C C
5 chr5_10492816 0 10492816 A A A A A A A A C C C C A A A A A A A A
5 chr5_10521185 0 10521185 T T G G G G G G G G G G G G G G G G G G
5 chr5_10533163 0 10533163 A A A A A A A A T T T T A A A A A A A A
5 chr5_10547709 0 10547709 A A C C A A A A A A A A A A A A A A A A
5 chr5_10548449 0 10548449 T T T T G T T T T T T T T T T T T T T T
5 chr5_10553495 0 10553495 T T T T T T T T T T T T G G G G G G T T
5 chr5_10563397 0 10563397 G G C C C C G G C C C C C C C C C C G G
5 chr5_10575131 0 10575131 C C C C C C C C A A A A A A A A A A C C
5 chr5_10575686 0 10575686 T T T T T T T T T T T T G T T T T T T T
5 chr5_10602843 0 10602843 G G G G G G G G T T T T G G G G G G G G
5 chr5_10603631 0 10603631 A A A A A A A A A A A A A A A A A C A A
5 chr5_10611869 0 10611869 C C C G C C C C C C C C C C C C C C C C
5 chr5_10618520 0 10618520 T T A T T T T T T T T T A A A A A A T T
5 chr5_10625735 0 10625735 C C C C C C C C C G C C C C C C C C C C
5 chr5_10635809 0 10635809 A A A A A A A A A A A A A A C C A A A A
5 chr5_10653033 0 10653033 C C C C C C C C C C C C C G C C C C C C
5 chr5_10669201 0 10669201 G G C C C C G G C C C C C C C C C C G G
5 chr5_10695079 0 10695079 G G C G G G G G G G G G G G G G G G G G
5 chr5_10738995 0 10738995 T T T T T T T T T T T T T T T T A A T T
5 chr5_10758256 0 10758256 G G G G T T G G G G G G G G G G G G G G
5 chr5_10762766 0 10762766 G G G G G G G G C G G G G G G G G G G G
5 chr5_10762795 0 10762795 C C C C C C C C G G G G C C C C C C C C
5 chr5_10766309 0 10766309 A A A A A A A A T T T T A A A A A A A A
5 chr5_10766983 0 10766983 G G T T T T G G T T T T T T T T T T G G
5 chr5_10783190 0 10783190 C C C C A C C C C C C C C C C C C C C C
5 chr5_10787738 0 10787738 A A A A T T A A A A A A A A A A A A A A
5 chr5_10790874 0 10790874 A A A A A A A A C C C C A A A A A A A A
5 chr5_10791194 0 10791194 C C C C C C C C G G G G C C C C C C C C
5 chr5_10805954 0 10805954 A A T T A T A A A A A A A A A A A A A A
5 chr5_10809715 0 10809715 C C A A A A C C A A A A A A A A A A C C
5 chr5_10811542 0 10811542 T T T T T T T T T T T T A A A A T T T T
5 chr5_10811768 0 10811768 T T A A A A T T A A A A A A A A A A T T
5 chr5_10814195 0 10814195 G G G G G G G G G G G G C G G G G G G G
5 chr5_10869370 0 10869370 G G G T G G G G G G G G G G G G G G G G
5 chr5_10881934 0 10881934 A A A A A C A A A A A A A A A A A A A A
5 chr5_10882496 0 10882496 C C C G C G C C C C C C C C C C C C C C
5 chr5_10893743 0 10893743 A A A A A A A A A A A A A A A A T T A A
5 chr5_10895856 0 10895856 C C C C A C C C C C C C C C C C C C C C
5 chr5_10930921 0 10930921 G G G G G G G G G G C G G G G G G G G G
5 chr5_10935115 0 10935115 C C C C C C C C C C C C C C G G C C C C
5 chr5_10953109 0 10953109 G G G G G G G G G G G G C C C C C C G G
5 chr5_10955451 0 10955451 A A A A A A A A A A A A T T T T T T A A
5 chr5_10961324 0 10961324 G G G G G G G G G G G G G G G T G G G G
5 chr5_10979836 0 10979836 C C C G C C C C C C C C C C C C C C C C
5 chr5_10987537 0 10987537 A A A A A A A A A A A A A A A T A A A A
5 chr5_11009616 0 11009616 A T T T T T T T T T T T T T T T T T T T
5 chr5_11031784 0 11031784 G G G T G G G G G G G G G G G G G G G G
5 chr5_11047216 0 11047216 C C A A A A A A A A A A A A A A A A A A
5 chr5_11047400 0 11047400 G G G G G G G G G G G G T T G G G G G G
5 chr5_11051850 0 11051850 C C G G G G C C C C C C G G G G G G C C
5 chr5_11066458 0 11066458 A A A A A A A A A A A A A A A A C C A A
5 chr5_11088233 0 11088233 G G G G G G G G G G G G C G G G G G G G
5 chr5_11093121 0 11093121 G G G G G G G G G G G G G G C G G G G G
5 chr5_11093129 0 11093129 A A A A A A A A C C C C A A A A A A A A
5 chr5_11105021 0 11105021 A A A A A A A A A A A A C C A A A A A A
5 chr5_11119710 0 11119710 T T T T G G T T T T T T T T T T T T T T
5 chr5_11132272 0 11132272 C C C C C C C C C C C C C C C C G G C C
5 chr5_11135929 0 11135929 C C A C A C C C C C C C C C C C C C C C
5 chr5_11143187 0 11143187 A A C C C C C C C C C C C C C C C C C C
5 chr5_11190610 0 11190610 G G G G G G G G G G C G G G G G G G G G
5 chr5_11207678 0 11207678 G G G G G G G G G G G G C C G G G G G G
5 chr5_11207683 0 11207683 G G G G G G G G G G G G G G G T G G G G
5 chr5_11209201 0 11209201 T T T T T T T T G G G G T T T T T T T T
5 chr5_11218426 0 11218426 C C G G C G C C C C C C C C C C C C C C
5 chr5_11218500 0 11218500 G G C C C G G G G G G G C C C C C C G G
5 chr5_11234734 0 11234734 G G G G G G G G G G G G G T G G G G G G
5 chr5_11242923 0 11242923 T T T T G T T T T T T T T T T T T T T T
5 chr5_11274867 0 11274867 T T T T T T T T A A A A T T T T T T T T
5 chr5_11297343 0 11297343 A A A A A A A A A A A A A A A A C C A A
5 chr5_11306740 0 11306740 G G G G G G G G T T T T G G G G G G G G
5 chr5_11364803 0 11364803 A C A A A A C C A A A A A A A A A A A A
5 chr5_11422042 0 11422042 A A A A A A A A T T T T A A A A A A A A
5 chr5_11444704 0 11444704 T T T T G T T T T T T T T T T T T T T T
5 chr5_11457238 0 11457238 G T T T T T T T T T T T T T T T T T T T
5 chr5_11473521 0 11473521 C C C C C C C C G G G G C C C C C C C C
5 chr5_11505859 0 11505859 T T T T T T G G T T T T T T T T T T G G
5 chr5_11533935 0 11533935 G G G G G G G G C C C C G G G G G G G G
5 chr5_11539191 0 11539191 G G G G G G G G G G G G C G G G G G G G
5 chr5_11546348 0 11546348 C C C C C C C C C C C G C C C C C C C C
5 chr5_11548006 0 11548006 G G T T T T G G T T T T T T T T T T G G
5 chr5_11561361 0 11561361 A A A A A A T T A A A A A A A A A A A A
5 chr5_11580289 0 11580289 C C C C A C C C C C C C C C C C C C C C
5 chr5_11589043 0 11589043 T T T T T T T T T T A T T T T T T T T T
5 chr5_11604984 0 11604984 C C C C C C C C C C C C C C A C C C C C
5 chr5_11605734 0 11605734 T T G G G G G G G G G G G G G G G G T T
5 chr5_11655024 0 11655024 T T T T T T T T T T T T T T T T G G T T
5 chr5_11663195 0 11663195 C C A A A A A A A A A A A A A A A A C C
5 chr5_11671603 0 11671603 T T T T T T T T T T T T G T T T T T T T
5 chr5_11681641 0 11681641 A T A A A A A A A A A A A A A A A A T T
5 chr5_11694654 0 11694654 C C C C C C C C G G G G C C C C C C C C
5 chr5_11702828 0 11702828 G G G G G G G G C C C C G G G G G G G G
5 chr5_11709497 0 11709497 A A C C C C A A C C C C C C C C C C A A
5 chr5_11718106 0 11718106 G G G G G G G G T T T T G G G G G G G G
5 chr5_11719472 0 11719472 G G G G G G G G G G G G G G T T G G G G
5 chr5_11744518 0 11744518 G G G G G G G G T T T T G G G G G G G G
5 chr5_11754528 0 11754528 T T T T G T T T T T T T T T T T T T T T
5 chr5_11754818 0 11754818 T T T T T T T T T T T T T T T T G G T T
5 chr5_11762491 0 11762491 G G G G G G C C G G G G G G G G G G G G
5 chr5_11780682 0 11780682 G G G G G G G G G G G G G G G G C C G G
5 chr5_11848225 0 11848225 G G G G C G G G G G G G G G G G G G G G
5 chr5_11869757 0 11869757 A A A A A A A A C C C C A A A A A A A A
5 chr5_11899990 0 11899990 C C C C C C C C C C C G C C C C C C C C
5 chr5_11919591 0 11919591 T T T T T T T T T T T T T T T T G G T T
5 chr5_11934734 0 11934734 C C C C C C C C C C C C C C G G C C C C
5 chr5_11936658 0 11936658 G G C C C C G G G G G G G G G G G G G G
5 chr5_11963564 0 11963564 A C A A A A A A A A A A A A A A A A C C
5 chr5_11998749 0 11998749 T T T T T T T T T T T T A T T T T T T T
5 chr5_12014787 0 12014787 C C C C C C C C C C C C C C A A C C C C
5 chr5_12027721 0 12027721 C C C C C C C C G G G G C C C C C C C C
5 chr5_12035647 0 12035647 A A A T A A A A A A A A A A A A A A A A
5 chr5_12039455 0 12039455 C C C C A C C C C C C C C C C C C C C C
5 chr5_12039579 0 12039579 G G G G G G G G G G C G G G G G G G G G
5 chr5_12045254 0 12045254 C C A C C C C C C C C C C C C C C C C C
5 chr5_12053611 0 12053611 G G C G G G G G G G G G G G G G G G G G
5 chr5_12065164 0 12065164 C C C C C C C C G G G G C C C C C C C C
5 chr5_12102446 0 12102446 G G G G C G G G G G G G G G G G G G G G
5 chr5_12107491 0 12107491 G G G G G G G G G G C G G G G G G G G G
5 chr5_12111792 0 12111792 C C C C C C C C C C C C C C C G C C C C
5 chr5_12117538 0 12117538 C C A C A C C C C C C C C C C C C C C C
5 chr5_12119086 0 12119086 C C A C C C C C C C C C A A A A A A C C
5 chr5_12126521 0 12126521 C C C C C C C C C G C C C C C C C C C C
5 chr5_12134367 0 12134367 T T T T T T T T T T T T T T G G T T T T
5 chr5_12134751 0 12134751 C C C C C C C C G G G G C C C C C C C C
5 chr5_12142497 0 12142497 C G C C C C G G C C C C C C C C C C C C
5 chr5_12148546 0 12148546 G G G G G T G G G G G G G G G G G G G G
5 chr5_12154883 0 12154883 T T T T T T T T T T T T T T T T G T T T
5 chr5_12161283 0 12161283 C C C C C C C C C C C C C G C C C C C C
5 chr5_12176349 0 12176349 A A A A A A A A T T T T A A A A A A A A
5 chr5_12206740 0 12206740 A A A A A A A A A A A A A T A A A A A A
5 chr5_12206838 0 12206838 T T G G G T T T T T T T T T T T T T T T
5 chr5_12210002 0 12210002 C C C C C C C C A C C C C C C C C C C C
5 chr5_12215516 0 12215516 C C G G G G C C G G G G G G G G G G C C
5 chr5_12217379 0 12217379 G G G G G G G G G G G G G T G G G G G G
5 chr5_12235667 0 12235667 T T T T T T G G T T T T T T T T T T T T
5 chr5_12244729 0 12244729 T T T T T T T T T T T T A T T T T T T T
5 chr5_12263171 0 12263171 T T T T G T T T T T T T T T T T T T T T
5 chr5_12274150 0 12274150 A A A A A A A A C C C C A A A A A A A A
5 chr5_12280490 0 12280490 G G T T T T T T T T T T T T T T T T G G
5 chr5_12305748 0 12305748 A A A A A A A A A A A A C C A A A A A A
5 chr5_12308278 0 12308278 T T T T G T T T T T T T T T T T T T T T
5 chr5_12310788 0 12310788 T T T T T T T T T T T T T T G T T T T T
5 chr5_12320240 0 12320240 C C C C C C C C G G G G C C C C C C C C
5 chr5_12345719 0 12345719 C C C C C G C C C C C C C C C C C C C C
5 chr5_12378027 0 12378027 C C A A A A C C A A A A A A A A A A C C
5 chr5_12401474 0 12401474 C C C C C G C C C C C C C C C C C C C C
5 chr5_12409987 0 12409987 T T T T T T T T T T T T T T T T G G T T
5 chr5_12412592 0 12412592 C C C C C C C C C G C C C C C C C C C C
5 chr5_12484358 0 12484358 G G G G G G G G G G G G G G G T G G G G
5 chr5_12490296 0 12490296 A A A A A T A A A A A A A A A A A A A A
5 chr5_12501098 0 12501098 G G G G G G G G G G G G T T G G G G G G
5 chr5_12520944 0 12520944 A A A A A A A A A A A A A C A A A A A A
5 chr5_12548070 0 12548070 T T T T T T T T A T T T T T T T T T T T
5 chr5_12554381 0 12554381 G G G G G G G G T T T T G G G G G G G G
5 chr5_12568022 0 12568022 G G T T G G G G G G G G G G G G G G G G
5 chr5_12568589 0 12568589 G G G G G G G G G G G G G G C G G G G G
5 chr5_12583061 0 12583061 C C C C C C C C G G G G C C C C C C C C
5 chr5_12596332 0 12596332 G G G G G G G G C C C C G G G G G G G G
5 chr5_12599121 0 12599121 G G G G G G G G C G C C G G G G G G G G
5 chr5_12671603 0 12671603 G G G G G G G G G G G G G G C G G G G G
5 chr5_12677622 0 12677622 C C C C C C C C A A A A C C C C C C C C
5 chr5_12679057 0 12679057 G G G G G G G G C C C C G G G G G G G G
5 chr5_12679327 0 12679327 C C G G C C C C C C C C C C C C C C C C
5 chr5_12682446 0 12682446 T T T T T T T T G G G G T T T T T T T T
5 chr5_12717563 0 12717563 C C C C C C C C C C C C C C A C C C C C
5 chr5_12719581 0 12719581 A A A A A A A A A A A A A C A A A A A A
5 chr5_12728050 0 12728050 C C C C C C G G C C C C C C C C C C C C
5 chr5_12729573 0 12729573 G G G G G G G G G G C G G G G G G G G G
5 chr5_12730213 0 12730213 C C C C A C C C C C C C C C C C C C C C
5 chr5_12731434 0 12731434 A A A A A A A A A C A A A A A A A A A A
5 chr5_12737818 0 12737818 C C C C C C C C C C C C C C G G C C C C
5 chr5_12768815 0 12768815 A A A C A A A A A A A A A A A A A A A A
5 chr5_12774927 0 12774927 T T T T T T T T A A A A T T T T T T T T
5 chr5_12787748 0 12787748 A A C C C C C C C C C C C C C C C C A A
5 chr5_12788427 0 12788427 A A A A A A A A A T A A A A A A A A A A
5 chr5_12790910 0 12790910 C C C C C C C C C C C C C C C C A C C C
5 chr5_12791805 0 12791805 T T T T A T T T T T T T T T T T T T T T
5 chr5_12796911 0 12796911 A C C C C C C C C C C C C C C C C C C C
5 chr5_12804017 0 12804017 T T A A A A A A A A A A A A A A A A T T
5 chr5_12832201 0 12832201 A A A A A A A A C C C C A A A A A A A A
5 chr5_12840915 0 12840915 G G G G G G G G G G G G C G G G G G G G
5 chr5_12853753 0 12853753 T T G G T T T T T T T T T T T T T T T T
5 chr5_12856296 0 12856296 G G G G G G G G G G G G G G G G C G G G
5 chr5_12859528 0 12859528 A A A A A A A A A A C C A A A A A A A A
5 chr5_12879668 0 12879668 T T A A T T T T T T T T T T T T T T T T
5 chr5_12921744 0 12921744 A A A A A A A A A A A A C C A A A A A A
5 chr5_12933497 0 12933497 A A A A A A A A A A A A A T A A A A A A
5 chr5_12934704 0 12934704 C C C C C C A A C C C C C C C C C C C C
5 chr5_12935856 0 12935856 G G G G G G G G G G G G G G G G C C G G
5 chr5_12945334 0 12945334 G G G G G G G G T T T T G G G G G G G G
5 chr5_12953197 0 12953197 C C C C C C A A C C C C C C C C C C C C
5 chr5_12985286 0 12985286 A A A A A A A A A A A A A T A A A A A A
5 chr5_13037744 0 13037744 G G G G G G G G C G G G G G G G G G G G
5 chr5_13040300 0 13040300 A A T T A A A A A A A A A A A A A A A A
5 chr5_13053013 0 13053013 T T T T T T T T A A A A T T T T T T T T
5 chr5_13070749 0 13070749 G G G G G G G G G G G G G G C G G G G G
5 chr5_13072876 0 13072876 T T T T T T T T T T T T A T A A T T T T
5 chr5_13094488 0 13094488 T T T T T T T T T T G T T T T T T T T T
5 chr5_13115698 0 13115698 G G G G G G G G G G G G C G G G G G G G
5 chr5_13129481 0 13129481 T T T T T T T T T T T T T T G G T T T T
5 chr5_13155349 0 13155349 T T T T T T T T T T T T G G T T T T T T
5 chr5_13155872 0 13155872 A A A A A A A A A A A A A A A A C C A A
5 chr5_13174655 0 13174655 A A A A A A A A T T A A A A A A A A A A
5 chr5_13195111 0 13195111 C C C C C C C C C C C C C C C C G G C C
5 chr5_13223313 0 13223313 T T T T T T T T T T T T T T A A T T T T
5 chr5_13234070 0 13234070 A A A A A A A A A A A T A A A A A A A A
5 chr5_13235620 0 13235620 C C C C C C C C C C C C G G C C C C C C
5 chr5_13269432 0 13269432 A A A A A A A A A A A A A A C C A A A A
5 chr5_13308853 0 13308853 A A A C A C A A C C C C A A A A A A A A
5 chr5_13360711 0 13360711 A A A A A A A A A A A A T T A A A A A A
5 chr5_13383339 0 13383339 C C C C C C C C C C C C C C G G C C C C
5 chr5_13383589 0 13383589 C C C C C C C C A A A A C C C C C C C C
5 chr5_13396854 0 13396854 G G C C C C C C C C C C C C C C C C G G
5 chr5_13415684 0 13415684 A A T T T T A A T T T T T T T T T T A A
5 chr5_13463530 0 13463530 T T T T T T T T A A A A T T T T T T T T
5 chr5_13490551 0 13490551 C C C C C G C C C C C C C C C C C C C C
5 chr5_13495361 0 13495361 C C C C C C A A C C C C C C C C C C C C
5 chr5_13504342 0 13504342 C C C C C C C C A A A A C C C C C C C C
5 chr5_13510939 0 13510939 G G G G G G G G G G G G G G C C G G G G
5 chr5_13518196 0 13518196 C C C C A A C C C C C C C C C C C C C C
5 chr5_13521027 0 13521027 T T T T T T T T T T T T G T T T T T T T
5 chr5_13547533 0 13547533 T T T T G T T T T T T T T T T T T T T T
5 chr5_13560337 0 13560337 T T T T T T T T A T T T T T T T T T T T
5 chr5_13568126 0 13568126 A A C C C C A A C C C C C C C C C C A A
5 chr5_13581940 0 13581940 G G G G G G G G G T G G G G G G G G G G
5 chr5_13586205 0 13586205 C C C C C C C C C G C C C C C C C C C C
5 chr5_13598013 0 13598013 G G G G G G G G G G G G G G G G C G G G
5 chr5_13619846 0 13619846 T T G T T T T T T T T T T T T T T T T T
5 chr5_13645942 0 13645942 G G G G G G G G G G T T G G G G G G G G
5 chr5_13678851 0 13678851 A A A A A A A A A A A A A A A A C C A A
5 chr5_13684803 0 13684803 C C C C C C C C C C C C C C C C G G C C
5 chr5_13694769 0 13694769 T T T T A T T T T T T T T T T T T T T T
5 chr5_13736112 0 13736112 C C C C C C C C C C C C C C C C G G C C
5 chr5_13833177 0 13833177 G G G G G G G G C C C C G G G G G G C C
5 chr5_13838531 0 13838531 C C C C G G C C C C C C C C C C C C C C
5 chr5_13857381 0 13857381 C C C C C C C C A A A A C C C C C C C C
5 chr5_13864736 0 13864736 T T T T T T T T A T T T T T T T T T T T
5 chr5_13892741 0 13892741 T T G G G G G G G G G G G G G G G G G G
5 chr5_13900256 0 13900256 G G G G G G G G G G G G T T G G G G G G
5 chr5_13917636 0 13917636 G G G G G G G G C C C C G G G G G G G G
5 chr5_13934218 0 13934218 C C C G C C C C C C C C C C C C C C C C
5 chr5_13939854 0 13939854 A C C C C C C C C C C C C C C C C C C C
5 chr5_13968587 0 13968587 A A A A C C A A A A A A A A A A A A A A
5 chr5_13969764 0 13969764 T T T T T T T T G G G G T T T T T T T T
5 chr5_13994887 0 13994887 G G T T G T G G G G G G G G G G G G G G
5 chr5_13999181 0 13999181 T T T T T T T T T T T T G T T T T T T T
5 chr5_14017143 0 14017143 C C C C C C C C A A A A C C C C C C C C
5 chr5_14044303 0 14044303 T T T T T T T T T T T T G G T T T T T T
5 chr5_14074551 0 14074551 T T A A A T T T T T T T T T T T T T T T
5 chr5_14284373 0 14284373 A A A A A A A A A A T T A A A A A A A A
5 chr5_14288772 0 14288772 C C C C C C C C G G G G C C C C C C C C
5 chr5_14323682 0 14323682 G G G G G G G G T T T T G G G G G G G G
5 chr5_14332454 0 14332454 T T T T T T T T G G G G T T T T T T T T
5 chr5_14351015 0 14351015 C C C C A C C C C C C C C C C C C C C C
5 chr5_14369926 0 14369926 T T T T T T T T G G G G G G T T G G T T
5 chr5_14383553 0 14383553 C C C C C C C C G G G G G G G G G G C C
5 chr5_14384029 0 14384029 C C C C C C C C A A A A C C C C C C C C
5 chr5_14395848 0 14395848 G G G G G G G G G G G G C G G G G G G G
5 chr5_14406522 0 14406522 T T T T T T T T T T A T T T T T T T T T
5 chr5_14408349 0 14408349 T T T T T T T T T T G T T T T T T T T T
5 chr5_14458631 0 14458631 G G G G G G G G G G G G C G G G G G G G
5 chr5_14461918 0 14461918 G G G G C C G G C C C C G G G G G G G G
5 chr5_14463519 0 14463519 C C G G G G C C G G G G C C C C C C C C
5 chr5_14488178 0 14488178 G G G G G G G G C C C C G G G G G G G G
5 chr5_14496511 0 14496511 C C C C C C C C C C C C C C A A C C C C
5 chr5_14500791 0 14500791 G G T T G G G G G G G G G G G G G G G G
5 chr5_14509219 0 14509219 C C C C C C C C A A A A C C C C C C C C
5 chr5_14546186 0 14546186 G G T T T T G G T T T T T T T T T T T T
5 chr5_14554561 0 14554561 T T T T A A T T T T T T T T T T T T T T
5 chr5_14560923 0 14560923 A A A A A A A A C C C C A A A A A A A A
5 chr5_14564693 0 14564693 C C A A A A C C A A A A A A A A A A C C
5 chr5_14598501 0 14598501 C C C C C C C C C G C C C C C C C C C C
5 chr5_14613430 0 14613430 A A A A A A A A C C C C A A A A A A A A
5 chr5_14620402 0 14620402 G G G G G G G G G G G G G G T T G G G G
5 chr5_14666330 0 14666330 A A A A A T A A A A A A A A A A A A A A
5 chr5_14679910 0 14679910 A A A A A A A A T T T T A A A A A A A A
5 chr5_14688526 0 14688526 T T T T T T T T G T G G T T T T T T T T
5 chr5_14692295 0 14692295 G G G G G G G G T T T T G T G G T T G G
5 chr5_14698424 0 14698424 A A A A A A A A A T A A A A A A A A A A
5 chr5_14711362 0 14711362 C C C C C C C C A C C C C C C C C C C C
5 chr5_14717330 0 14717330 A A A A A A A A C C C C C C C C A A A A
5 chr5_14742385 0 14742385 G G G G G G G G G G G G G G C C G G G G
5 chr5_14795821 0 14795821 A A A A A A A A A C A A A A A A A A A A
5 chr5_14804935 0 14804935 A A A A A A A A A C C C A A A A A A A A
5 chr5_14821803 0 14821803 G G G G G G G G G T G G G G G G G G G G
5 chr5_14832796 0 14832796 G G G G G G G G C G G G G G G G G G G G
5 chr5_14844463 0 14844463 A A A A A A A A C C C C A A A A A A A A
5 chr5_14897535 0 14897535 G G G G G G G G T T T T G G G G G G G G
5 chr5_14898347 0 14898347 G G T T T T G G G G G G G G G G G G G G
5 chr5_14900746 0 14900746 C C C C C C C C A A A A C C C C C C C C
5 chr5_14903592 0 14903592 A A A A A A A A A A A A A T A A A A A A
5 chr5_14908678 0 14908678 A A A A A A A A A A A A A A A A C C A A
5 chr5_14924616 0 14924616 T T T T T T T T T T A T T T T T T T T T
5 chr5_14933999 0 14933999 C C C C A C C C C C C C C C C C C C C C
5 chr5_14936327 0 14936327 A A A A A A A A A A A A A T A A A A A A
5 chr5_14937676 0 14937676 C C C C A A C C C C C C C C C C C C C C
5 chr5_14946754 0 14946754 G G C C C C G G C C C C C C C C C C G G
5 chr5_14953506 0 14953506 G G G G G G G G C C C C G G G G G G G G
5 chr5_14955542 0 14955542 T T T T T T T T T T T T G G G G G G T T
5 chr5_14976526 0 14976526 G G G G G G G G C G G G G G G G G G G G
5 chr5_14978769 0 14978769 T T T T T T T T T T T T A A T T T T T T
5 chr5_15016506 0 15016506 A A T T A A A A A A A A A A A A A A A A
5 chr5_15023351 0 15023351 T T T T T T T T A A A A T T T T T T T T
5 chr5_15039696 0 15039696 G G G G T T G G G G G G G G G G G G G G
5 chr5_15046558 0 15046558 C C C C C C C C G G G G C C C C C C C C
5 chr5_15117591 0 15117591 G G G G G G G G G G G T G G G G G G G G
5 chr5_15145301 0 15145301 A C C C C C C C C C C C C C C C C C C C
5 chr5_15185583 0 15185583 G G G G G G G G C C C G G G G G G G G G
5 chr5_15199826 0 15199826 C C G G C C C C C C C C C C C C C C C C
5 chr5_15218625 0 15218625 C G C C C C G G C C C C C C C C C C G G
5 chr5_15223427 0 15223427 T T T T T T T T T T T T T T G G T T T T
5 chr5_15263967 0 15263967 C C C C C C C C G G G G G G G G G G C C
5 chr5_15272867 0 15272867 T T T T T T T T A A A A T T T T T T T T
5 chr5_15279024 0 15279024 A A A A A A A A A C A A A A A A A A A A
5 chr5_15321757 0 15321757 A A A A A A A A A A A C A A A A A A A A
5 chr5_15336905 0 15336905 G G T T G G G G G G G G G G G G G G G G
5 chr5_15354167 0 15354167 T T T T T T T T T T T T A A T T T T T T
5 chr5_15389601 0 15389601 G G G G G G G G C C C C G G G G G G G G
5 chr5_15394308 0 15394308 C C C C C C C C C C C C C C G G C C C C
5 chr5_15417575 0 15417575 T T T T T T T T G G G G T T T T T T T T
5 chr5_15434439 0 15434439 G G C C C C G G G G G G C C C C C C G G
5 chr5_15435000 0 15435000 A A T T T T T T T T T T T T T T T T A A
5 chr5_15459118 0 15459118 C C C C C C C C A A A A C C C C C C C C
5 chr5_15487530 0 15487530 G G G G G G G G G G G G G G T T G G G G
5 chr5_15492500 0 15492500 C C C C C C C C C C C C G G C C C C C C
5 chr5_15501619 0 15501619 A A A A A A A A A A A A A A A A T T A A
5 chr5_15514985 0 15514985 C C A A A A A A A A A A A A A A A A A A
5 chr5_15595018 0 15595018 A A C C C C C C C C C C C C C C C C A A
5 chr5_15628194 0 15628194 T T T T T T T T T T T T A A T T T T T T
5 chr5_15708002 0 15708002 G G G G G G T T G G G G G G G G G G G G
5 chr5_15723634 0 15723634 C C A A A A C C A A A A A A A A A A C C
5 chr5_15740863 0 15740863 A A A A T T A A A A A A A A A A A A A A
5 chr5_15768550 0 15768550 C C C C C C C C C C C C C C C C G G C C
5 chr5_15772685 0 15772685 G G G G G G G G G G G G G G C C G G G G
5 chr5_15845853 0 15845853 G G G G G G G G C C C C G G G G G G G G
5 chr5_15849833 0 15849833 G G G G G G G G T T T T G G G G G G G G
5 chr5_15874017 0 15874017 G G G G G G G G G G G G C C G G G G G G
5 chr5_15880664 0 15880664 G G G G G G G G G G G G G G G G C C G G
5 chr5_15880990 0 15880990 C C C C C C C C G G G G C C C C C C C C
5 chr5_15894702 0 15894702 C C C C C C C C G G G G C C C C C C C C
5 chr5_15917624 0 15917624 T T G G G G T T T T T T T T T T T T T T
5 chr5_16009939 0 16009939 T T G G T T T T T T T T T T T T T T T T
5 chr5_16018335 0 16018335 A T A A A A A A A A A A A A A A A A A A
5 chr5_16063543 0 16063543 C C C C C C C C C C C C C C A C C C C C
5 chr5_16066533 0 16066533 C C C C C C A C C C C C C C C C C C C C
5 chr5_16925570 0 16925570 G G C C C C G G C C C C C C C C C C G G
5 chr5_16927804 0 16927804 C C C C C C C C C C C C C C G G C C C C
5 chr5_16928800 0 16928800 A A A T A A A A A A A A A A A A A A A A
5 chr5_16948356 0 16948356 G G G G G G G G C C C C G G G G G G G G
5 chr5_16962141 0 16962141 C C C C C C A A C C C C C C C C C C C C
5 chr5_16989601 0 16989601 A A A A A A A A C C C C A A A A A A A A
5 chr5_17016075 0 17016075 G G G G G G G G G G G G G G G T G G G G
5 chr5_17066379 0 17066379 A A A A A A A A A A A A A T A A A A A A
5 chr5_17069400 0 17069400 A A A A A C A A A A A A A A A A A A A A
5 chr5_17107356 0 17107356 G G G G G G G G T T T T G G G G G G G G
5 chr5_17114589 0 17114589 A C A A A A A A A A A A A A A A A A C C
5 chr5_17119538 0 17119538 A A A A A A A A A C C C A A A A A A A A
5 chr5_17133277 0 17133277 A A A A A A A A A C A A A A A A A A A A
5 chr5_17141971 0 17141971 G G G G G G G G C C C C G G G G G G G G
5 chr5_17170200 0 17170200 A A C C C C C C C C C C C C C C C C C C
5 chr5_17181582 0 17181582 C C G G C C C C C C C C C C C C C C C C
5 chr5_17192827 0 17192827 A A A A A A A A A A A A A A A A A C A A
5 chr5_17225005 0 17225005 C C C C C C C C G G G G C C C C C C C C
5 chr5_17253307 0 17253307 C C C C C C C C C C C C C C C G C C C C
5 chr5_17254876 0 17254876 T T T T T T A A T T T T T T T T T T T T
5 chr5_17255428 0 17255428 C C C C C C C C C C C C C C G G C C C C
5 chr5_17270293 0 17270293 A A A A A A A A A A A A A A A A A T A A
5 chr5_17278056 0 17278056 A A A A A A A A T T T T A A A A A A A A
5 chr5_17281196 0 17281196 C C C C C C C C G G G G C C C C C C C C
5 chr5_17288147 0 17288147 C C C C A C C C C C C C C C C C C C C C
5 chr5_17295583 0 17295583 T T T T A T T T T T T T T T T T T T T T
5 chr5_17304000 0 17304000 G G G G C G G G G G G G C C C C C C G G
5 chr5_17311995 0 17311995 T T T T T T T T G G G G T T T T T T T T
5 chr5_17314517 0 17314517 C C C C C C C C A A A A C C C C C C C C
5 chr5_17318018 0 17318018 G G T T G G G G G G G G G G G G G G G G
5 chr5_17319874 0 17319874 C C C C C G C C C C C C C C C C C C C C
5 chr5_17356164 0 17356164 T T A A A T T T T T T T T T T T T T T T
5 chr5_17356990 0 17356990 T T T T G T T T T T T T T T T T T T T T
5 chr5_17362663 0 17362663 G G C C C C G G G G G G G G G G G G G G
5 chr5_17422229 0 17422229 C C C C C C C C G G G G C C C C C C C C
5 chr5_17448149 0 17448149 A A A A A C A A A A A A A A A A A A A A
5 chr5_17477981 0 17477981 G G G G G G G G G G G G G G G G C C G G
5 chr5_17510275 0 17510275 G G G G G G G G C C C C G G G G G G G G
5 chr5_17511875 0 17511875 C C G G C C C C C C C C C C C C C C C C
5 chr5_17536883 0 17536883 T T T T T T T T T T T T T T G T T T T T
5 chr5_17558625 0 17558625 G G G G G G G G T T T T G G G G G G G G
5 chr5_17565521 0 17565521 G G T T T T G G T T T T T T T T T T G G
5 chr5_17590026 0 17590026 C C A A A A C C A A A A A A A A A A C C
5 chr5_17599100 0 17599100 G G G G G G G G C C C C G G G G G G G G
5 chr5_17609116 0 17609116 G G G G C C G G G G G G G G G G G G G G
5 chr5_17653161 0 17653161 G G G G G G G G C C C C G G G G G G G G
5 chr5_17655562 0 17655562 A A A T A A A A A A A A A A A A A A A A
5 chr5_17657437 0 17657437 T T T T T T T T T T T T T T G G T T T T
5 chr5_17658277 0 17658277 C C C C C C C C G G G G C C C C C C C C
5 chr5_17666234 0 17666234 G G G G C G G G G G G G G G G G G G G G
5 chr5_17669057 0 17669057 G G G G G G G G G G G G T T G G G G G G
5 chr5_17669838 0 17669838 T T T T T T T T T T G T T T T T T T T T
5 chr5_17674753 0 17674753 A A A A A T A A A A A A A A A A A A A A
5 chr5_17675709 0 17675709 G G G G G G G G T T T T G G G G G G G G
5 chr5_17703568 0 17703568 C C C C C C C C C C C C C C G G C C C C
5 chr5_17711856 0 17711856 T T T T T T T T G G G G T T T T T T T T
5 chr5_17724718 0 17724718 G G G T G G G G T T T T G G G G G G G G
5 chr5_17739963 0 17739963 G G G G C G G G G G G G G G G G G G G G
5 chr5_17740704 0 17740704 C C C C C C C C C C C C C G C C C C C C
5 chr5_17788621 0 17788621 C C A A A A C C A A A A A A A A A A A A
5 chr5_17798598 0 17798598 A A A A A A A A A A A A A A A A C C A A
5 chr5_17802762 0 17802762 G G G G G G C C G G G G G G G G G G G G
5 chr5_17807508 0 17807508 A A A A A A A A A A A A A C A A A A A A
5 chr5_17837091 0 17837091 A A A A A A A A T T T T A A A A A A A A
5 chr5_17842461 0 17842461 T T T T T T T T T T T T T T T T G T T T
5 chr5_17869043 0 17869043 G G G G G G G G C C C C G G G G G G G G
5 chr5_17938357 0 17938357 A A A A A A A A T T T T A A A A A A A A
5 chr5_17941650 0 17941650 T T T T T T T T T T T T T T G G T T T T
5 chr5_17959310 0 17959310 G G G G G G G G G G G G G G C C G G G G
5 chr5_17966477 0 17966477 A A A A A A A A T T T T A A A A A A A A
5 chr5_17969803 0 17969803 G G G G G G G G T T T T G G G G G G G G
5 chr5_17971238 0 17971238 C C C C C C C C A A C C C C C C C C C C
5 chr5_17972289 0 17972289 A A T T A A A A A A A A A A A A A A A A
5 chr5_17975458 0 17975458 C C C C C C C C C C C G C C C C C C C C
5 chr5_17983214 0 17983214 A A A A A A A A C C C C A A A A A A A A
5 chr5_17990470 0 17990470 A A A A A A A A A A A A A C A A A A A A
5 chr5_17999289 0 17999289 C C C C C C C C G G C C C C C C C C C C
5 chr5_18005889 0 18005889 T T T T T T T T T T T T A T T T T T T T
5 chr5_18016999 0 18016999 C C C C C C C C C C C C C C G G C C C C
5 chr5_18063163 0 18063163 G G C G G G G G G G G G G G G G G G G G
5 chr5_18097430 0 18097430 T T T T T T T T A A A T T T T T T T T T
5 chr5_18103455 0 18103455 G G G G G G G G G G C G G G G G G G G G
5 chr5_18206634 0 18206634 A A A A A A A A A A A A A A A A C C A A
5 chr5_18207707 0 18207707 A A C C C C A A A A A A A A A A A A A A
5 chr5_18209323 0 18209323 T T T T T T T T A A A A T T T T T T T T
5 chr5_18221243 0 18221243 G G G G G G G G T T G G G G G G G G G G
5 chr5_18230838 0 18230838 C C C G C C C C C C C C C C C C C C C C
5 chr5_18242561 0 18242561 C C C C C C C C C C C C C C G G C C C C
5 chr5_18251333 0 18251333 A A A A A A A A C C C C A A A A A A A A
5 chr5_18258000 0 18258000 T T T T T T T T T T T T G G G G G G T T
5 chr5_18280667 0 18280667 G G G G G G G G T T T T G G G G G G G G
5 chr5_18326285 0 18326285 C C C C C C C C C C C C C C C C A A C C
5 chr5_18333945 0 18333945 T T T T T T T T T T A T T T T T T T T T
5 chr5_18365754 0 18365754 A A A C A A A A A A A A A A A A A A A A
5 chr5_18375875 0 18375875 A A A A A A A A A A A C A A A A A A A A
5 chr5_18387635 0 18387635 G T T T T T T T T T T T T T T T T T G G
5 chr5_18406171 0 18406171 G G G G G G G G G T G G G G G G G G G G
5 chr5_18469250 0 18469250 C C G G C C C C C C C C C C C C C C C C
5 chr5_18474833 0 18474833 G G G G G G G G C C C C G G G G G G G G
5 chr5_18485783 0 18485783 G G G G G G G G G G C G G G G G G G G G
5 chr5_18488117 0 18488117 C C C C C C C C G G G G C C C C C C C C
5 chr5_18506787 0 18506787 G G G G G G G G T T T T G G G G G G G G
5 chr5_18509588 0 18509588 C C G G G G C C G G G G G G G G G G C C
5 chr5_18525715 0 18525715 A A A T A A A A A A A A A A A A A A A A
5 chr5_18529206 0 18529206 T T T T T T T T A A A A T T T T T T T T
5 chr5_18548496 0 18548496 A A A A A A A A C C C C A A A A A A A A
5 chr5_18564466 0 18564466 C C C C C C C C C C C C C C G G C C C C
5 chr5_18587949 0 18587949 G G G G G G G G G G G G G G G T G G G G
5 chr5_18599575 0 18599575 C C G G G G G G G G G G G G G G G G G G
5 chr5_18608779 0 18608779 A A T T A A A A A A A A A A A A A A A A
5 chr5_18612480 0 18612480 G G G G G G G G G G G G G G G G C G G G
5 chr5_18612583 0 18612583 G G G G G G G G G G G G G G C G G G G G
5 chr5_18631922 0 18631922 A A A A A A A A A C A A A A A A A A A A
5 chr5_18675336 0 18675336 A A A A A A C C A A A A A A A A A A A A
5 chr5_18691058 0 18691058 C C C C C C C C C C A C C C C C C C C C
5 chr5_18723875 0 18723875 C C C C C C C C G G G G C C C C C C C C
5 chr5_18727159 0 18727159 A A A A A A A A A T A A A A A A A A A A
5 chr5_18730524 0 18730524 G G G G G G G G C C C C G G G G G G G G
5 chr5_18734898 0 18734898 G G G G G G G G C C C C G G G G G G G G
5 chr5_18738420 0 18738420 T T T T T T T T T T T T G T T T T T T T
5 chr5_18748339 0 18748339 G G G G G G G G C C C C G G G G G G G G
5 chr5_18749315 0 18749315 C C C C C C C C G G G G G G G G G G C C
5 chr5_18750852 0 18750852 T T T T T T T T T T T T G G T T G G T T
5 chr5_18772565 0 18772565 A A A A A A A A T T T T A A A A A A A A
5 chr5_18778087 0 18778087 A A A A A A A A A C C C A A A A A A A A
5 chr5_18784977 0 18784977 T T T T T T T T G G G G T T T T T T T T
5 chr5_18785466 0 18785466 A A A C C C A A A A A A C C C C C C A A
5 chr5_18797520 0 18797520 G G G G G G G G G G C G G G G G G G G G
5 chr5_18815371 0 18815371 A A A A A A A A A A A A A A A A C C A A
5 chr5_18817179 0 18817179 T T T T T T T T T T T T T T T T G G T T
5 chr5_18839245 0 18839245 A A A A A A A A A A A A A A A T A A A A
5 chr5_18848208 0 18848208 C C C C C G C C C C C C C C C C C C C C
5 chr5_18855466 0 18855466 A A A A A A T T A A A A A A A A A A A A
5 chr5_18875334 0 18875334 G G G G G G G G C C C C G G G G G G G G
5 chr5_18880822 0 18880822 A A A A A A A A A A A A A A A T A A A A
5 chr5_18895258 0 18895258 G G G G G G G G G G C G G G G G G G G G
5 chr5_18897427 0 18897427 C C C C C C C C C G C C C C C C C C C C
5 chr5_18915672 0 18915672 G G G G G G G G C C C C G G G G G G G G
5 chr5_18921596 0 18921596 A A A A A A A A A C A A A A A A A A A A
5 chr5_18933190 0 18933190 G T G G G G G G G G G G G G G G G G G G
5 chr5_18969477 0 18969477 C C C C C C C C C C C C C G C C C C C C
5 chr5_18993226 0 18993226 C C C C C C C C C C C G C C C C C C C C
5 chr5_19018039 0 19018039 G G C C C G G G G G G G G G G G G G G G
5 chr5_19033738 0 19033738 A A A A A A A A A C A A A A A A A A A A
5 chr5_19035069 0 19035069 G G G G C G G G G G G G G G G G G G G G
5 chr5_19056929 0 19056929 C C C C C C C C C C C C C G C C C C C C
5 chr5_19089527 0 19089527 C C C C C C C C A A A A C C C C C C C C
5 chr5_19090303 0 19090303 C C C C C C C C C C C C C C C C A C C C
5 chr5_19099226 0 19099226 C C A C C C C C C C C C C C C C C C C C
5 chr5_19123468 0 19123468 T T T T T T T T T T T T T T T T A T T T
5 chr5_19138902 0 19138902 T T G G T T T T T T T T T T T T T T T T
5 chr5_19139899 0 19139899 G G G G C G G G G G G G G G G G G G G G
5 chr5_19151097 0 19151097 C C C C C C A A C C C C C C C C C C C C
5 chr5_19219327 0 19219327 A A A A A A A A A A A A A A C C A A A A
5 chr5_19234560 0 19234560 A A A A A A A A A A A A A C A A A A A A
5 chr5_19235317 0 19235317 C C C C C C C C C C C C C C A C C C C C
5 chr5_19240462 0 19240462 G G G G G G G G T T T T G G G G G G G G
5 chr5_19242018 0 19242018 T T T T T T T T T T T T T T T T G T T T
5 chr5_19243281 0 19243281 G G C G C G G G G G G G G G G G G G G G
5 chr5_19274859 0 19274859 A A C C A A A A A A A A A A A A A A A A
5 chr5_19282015 0 19282015 G G G G G G G G G G G G C G G G G G G G
5 chr5_19303719 0 19303719 T T T T T T T T G G G G T T T T T T T T
5 chr5_19305227 0 19305227 T T T T T T T T G G G G T T T T T T T T
5 chr5_19318289 0 19318289 C G C C C C C C C C C C C C C C C C G G
5 chr5_19323249 0 19323249 C C A A C C C C C C C C C C C C C C C C
5 chr5_19347937 0 19347937 A A C C A A A A A A A A A A A A A A A A
5 chr5_19358170 0 19358170 G G G G G G G G G G G G C G G G G G G G
5 chr5_19378229 0 19378229 A A A A A A A A A C A A A A A A A A A A
5 chr5_19403167 0 19403167 C C C C C C C C A A A C C C C C C C C C
5 chr5_19413247 0 19413247 A A A A A A A A A A A A A C A A A A A A
5 chr5_19428669 0 19428669 A A A A A A A A T T A A A A A A A A A A
5 chr5_19462512 0 19462512 T T T T T T T T G G G G T T T T T T T T
5 chr5_19462792 0 19462792 G G G G G G G G G G G G G G G T G G G G
5 chr5_19493782 0 19493782 C C C C C G C C C C C C C C C C C C C C
5 chr5_19516355 0 19516355 T T T T T T T T G T T T T T T T T T T T
5 chr5_19527059 0 19527059 T T A A T T T T T T T T T T T T T T T T
5 chr5_19540202 0 19540202 A A A A A A A A T T T T A A A A A A A A
5 chr5_19561823 0 19561823 C C C C C C C C C C C C C C A A C C C C
5 chr5_19582439 0 19582439 G G C C C C G G C C C C C C C C C C G G
5 chr5_19634544 0 19634544 A A A A A A A A A A A A A A A A C C A A
5 chr5_19641103 0 19641103 T T T T T T T T T T G T T T T T T T T T
5 chr5_19656713 0 19656713 G G G G T T G G G G G G G G G G G G G G
5 chr5_19659061 0 19659061 T T T T G T T T T T T T T T T T T T T T
5 chr5_19660796 0 19660796 G G G G G G G G T T T T G G G G G G G G
5 chr5_19662898 0 19662898 T T T T T T T T A T T T T T T T T T T T
5 chr5_19667704 0 19667704 C C C C C C C C C C C G C C C C C C C C
5 chr5_19670779 0 19670779 C C G G C G C C G G G G C C C C C C C C
5 chr5_19671152 0 19671152 G G T T G T G G G G G G G G G G G G G G
5 chr5_19677112 0 19677112 G G G G G G G G G G G G G G G G C G G G
5 chr5_19678409 0 19678409 C C C C C C C C C C C C A C C C C C C C
5 chr5_19685412 0 19685412 A A A A A A A A A C A C A A A A A A A A
5 chr5_19720355 0 19720355 T T T T T T T T T T T T T T T T G G T T
5 chr5_19742487 0 19742487 G G C C C C C C C C C C C C C C C C G G
5 chr5_19758545 0 19758545 A A A A A A A A A A A A A A T T A A A A
5 chr5_19758584 0 19758584 A A A A A A A A A C A A A A A A A A A A
5 chr5_19771115 0 19771115 A A A A A A A A A A A A A A A A A T A A
5 chr5_19776446 0 19776446 C C A A A A A A A A A A A A A A A A C C
5 chr5_19785319 0 19785319 C C C C C C C C C C C C A A A A A A C C
5 chr5_19814965 0 19814965 C C C C C C C C A C A C C C C C C C C C
5 chr5_19818308 0 19818308 A A A A A A A A A A A A A T A A A A A A
5 chr5_19820713 0 19820713 T T T T T T T T A A A A T T T T T T A A
5 chr5_19847510 0 19847510 G G G G G G G G T T T T G G G G G G G G
5 chr5_19856809 0 19856809 G G G G G G G T G G G G G G G G G G G G
5 chr5_19858521 0 19858521 C C C C C C C C A A A A C C C C C C C C
5 chr5_19865144 0 19865144 C C C C C C C C A A A A C C C C C C C C
5 chr5_19873646 0 19873646 C C C C C C C C G G G G C C C C C C C C
5 chr5_19884875 0 19884875 G G G G G G G G T T T T G G G G G G G G
5 chr5_19885270 0 19885270 G G G G C G G G G G G G G G G G G G G G
5 chr5_19902072 0 19902072 G G G G G G G G C C C C G G G G G G G G
5 chr5_19915445 0 19915445 T T T T T T T T T T T T T T A T T T T T
5 chr5_19963605 0 19963605 C C C C A C C C C C C C C C C C C C C C
5 chr5_19979220 0 19979220 A A A A A A A A A A A C A A A A A A A A
5 chr5_20010562 0 20010562 A A A A A A A A A A A A A A A A C C A A
5 chr5_20049383 0 20049383 G G G G G G G G G G G T G G G G G G G G
5 chr5_20064690 0 20064690 T T T T T T T T G G G G T T T T T T T T
5 chr5_20098476 0 20098476 C C C C C C C C C G G G C C C C C C C C
5 chr5_20098809 0 20098809 A A A A A A A A A T A A A A A A A A A A
5 chr5_20104091 0 20104091 G G G G G G G G C C C C G G G G G G G G
5 chr5_20106016 0 20106016 T T T T T T T T T T T T T T A T T T T T
5 chr5_20115133 0 20115133 G G G G C G G G G G G G G G G G G G G G
5 chr5_20129132 0 20129132 A A A A A A A A A A A A A A A T A A A A
5 chr5_20162019 0 20162019 G G G G G G G G G G C G G G G G G G G G
5 chr5_20223903 0 20223903 G G G G G G G G G G G G C C G G C C G G
5 chr5_20238542 0 20238542 C C C G C C C C C C C C C C C C C C C C
5 chr5_20239962 0 20239962 C C C C C C C C A A A A C C C C C C C C
5 chr5_20240176 0 20240176 A A T T A A A A A A A A A A A A A A A A
5 chr5_20248847 0 20248847 C C C C C C C C A A A A C C C C C C C C
5 chr5_20252262 0 20252262 C C C C C C C C C C C C C C C G C C C C
5 chr5_20270688 0 20270688 A A A A A A A A A A A A A A A T A A A A
5 chr5_20277429 0 20277429 G G G G G G G G G G G G G T G G G G G G
5 chr5_20278034 0 20278034 G T G G G G T T G G G G G G G G G G G G
5 chr5_20286836 0 20286836 A A A A A A A A A A A A C C A A A A A A
5 chr5_20290868 0 20290868 A A C C C C A A C C C C C C C C C C A A
5 chr5_20297227 0 20297227 A A A A A A A A A A A A A A A T A A A A
5 chr5_20299013 0 20299013 G G G G G G T T G G G G G G G G G G G G
5 chr5_20305421 0 20305421 C C C C C C C C C C C C C C A C C C C C
5 chr5_20310605 0 20310605 T T T T T T T T T T T T T T T T A A T T
5 chr5_20310622 0 20310622 C C G G C G C C C C C C C C C C C C C C
5 chr5_20326982 0 20326982 A A A A A A A A A A A A A C A A A A A A
5 chr5_20329285 0 20329285 A C A A A A A A A A A A A A A A A A C C
5 chr5_20346645 0 20346645 G G G G G G G G C C C C G G G G G G G G
5 chr5_20372802 0 20372802 T T T T T T T T T T T T G T T T T T T T
5 chr5_20377580 0 20377580 T T T T T T T T T T T T G G T T T T T T
5 chr5_20392331 0 20392331 A A A A A A A A A A A A A C A A A A A A
5 chr5_20400924 0 20400924 T T T T T T T T G G G G T T T T T T T T
5 chr5_20418362 0 20418362 G T T T T T T T T T T T T T T T T T T T
5 chr5_20419073 0 20419073 G G G G G G G G C C C C G G G G G G G G
5 chr5_20423283 0 20423283 C C C C C C C C G G C C C C C C C C C C
5 chr5_20447915 0 20447915 A A C C C C A A A A A A A A A A A A A A
5 chr5_20464023 0 20464023 C C C C C C C C C C C C C G C C C C C C
5 chr5_20504404 0 20504404 A A C C C C A A C C C C C C C C C C A A
5 chr5_20543157 0 20543157 T T G G T T T T T T T T T T T T T T T T
5 chr5_20563968 0 20563968 G G G G T T G G G G G G G G G G G G G G
5 chr5_20608744 0 20608744 G G G G G G G G T T T T T T T T T T G G
5 chr5_20641780 0 20641780 A A A A A C A A A A A A A A A A A A A A
5 chr5_20664156 0 20664156 T T T T T T T T T T T T T T G G T T T T
5 chr5_20688577 0 20688577 A C A A A A A C A A A A A A A A A A A A
5 chr5_20724300 0 20724300 G G C C C C C C C C C C C C C C C C C C
5 chr5_20739543 0 20739543 A A A A A A A A A A A A A C A A A A A A
5 chr5_20743839 0 20743839 G G C C C C C C C C C C C C C C C C G G
5 chr5_20745183 0 20745183 C C C C C C C C C C C C C C C C A A C C
5 chr5_20747173 0 20747173 G G G G C G G G C C C C G G G G G G G G
5 chr5_20754427 0 20754427 C C C C C C C C C C C C G G C C C C C C
5 chr5_20758204 0 20758204 A A C C A C A A A A A A A A A A A A A A
5 chr5_20763452 0 20763452 C C C C C C C C C C C C C G C C C C C C
5 chr5_20766742 0 20766742 C C C C C G C C C C C C C C C C C C C C
5 chr5_20805724 0 20805724 C C C C C C C C C C C C C G C C C C C C
5 chr5_20830851 0 20830851 A A T T A A A A A A A A A A A A A A A A
5 chr5_20846043 0 20846043 C C C C C C G G C C C C C C C C C C C C
5 chr5_20849803 0 20849803 C C C C C C C C A A A A C C C C C C C C
5 chr5_20864176 0 20864176 G G G G G T G G G G G G G G G G G G G G
5 chr5_20878979 0 20878979 T T T T T T T T G G G G T T T T T T T T
5 chr5_20918700 0 20918700 A C A A A A A A A A A A A A A A A A A A
5 chr5_20929367 0 20929367 T T T T T T T T T T T T A T T T T T T T
5 chr5_20951966 0 20951966 G G G G C C G G G G G G G G G G G G G G
5 chr5_20965587 0 20965587 A C A A A A A A A A A A A A A A A A A A
5 chr5_20970299 0 20970299 T T T T G G T T T T T T T T T T T T T T
5 chr5_21049241 0 21049241 A A A T A A A A A A A A A A A A A A A A
5 chr5_21064139 0 21064139 C C C C G G C C C C C C C C C C C C C C
5 chr5_21084903 0 21084903 C C C C C C C C C C C C G G C C C C C C
5 chr5_21092432 0 21092432 C C C C C C C C C C C C C C C C G G C C
5 chr5_21094544 0 21094544 T T T T T T T T T T A T T T T T T T T T
5 chr5_21122747 0 21122747 C C C C C C C C A A A A C C C C C C C C
5 chr5_21122949 0 21122949 A A A A A A A A T T T T A A A A A A A A
5 chr5_21131678 0 21131678 G G G G G T G G G G G G G G G G G G G G
5 chr5_21135671 0 21135671 G G G G G G G G G G G G G G C G G G G G
5 chr5_21137809 0 21137809 A A A A A A A A A A A A A A A A T T A A
5 chr5_21150056 0 21150056 G G G G G G G G G G G G C C G G G G G G
5 chr5_21201669 0 21201669 G G G G G G G G G G G G G G G G T T G G
5 chr5_21220298 0 21220298 C C G G C G C C C C C C C C C C C C C C
5 chr5_21227589 0 21227589 C C C C C C C C C C A C C C C C C C C C
5 chr5_21234863 0 21234863 A A A A A C A A A A A A A A A A A A A A
5 chr5_21247186 0 21247186 C C C C C C C C C C C C C C A C C C C C
5 chr5_21255703 0 21255703 C C C C C C C C C C A C C C C C C C C C
5 chr5_21298832 0 21298832 C C C C C C C C G G G G C C C C C C C C
5 chr5_21307414 0 21307414 T T T T T T T T G G G G T T T T T T T T
5 chr5_21322370 0 21322370 T T T T G T T T T T T T T T T T T T T T
5 chr5_21325956 0 21325956 G G G G G G G G G G C G G G G G G G G G
5 chr5_21380585 0 21380585 G G G T G T G G T T T T G G G G G G G G
5 chr5_21390737 0 21390737 G T G G G G G T G G G G G G G G G G G G
5 chr5_21393722 0 21393722 A A A A A A A A A A A A A A A A A C A A
5 chr5_21396708 0 21396708 G G G G G G G G G G G G G G G G C C G G
5 chr5_21418835 0 21418835 A A A A A C A A A A A A A A A A A A A A
5 chr5_21418861 0 21418861 C C C C C C C C G G G G C C C C C C C C
5 chr5_21431613 0 21431613 C C C C C C C C C C C C C C C G C C C C
5 chr5_21441294 0 21441294 C C C C C C C C G G G G C C C C C C C C
5 chr5_21442814 0 21442814 G G G G G G G G T T G G G G G G G G G G
5 chr5_21450845 0 21450845 C C C C C C C C C C C C C C G G C C C C
5 chr5_21452712 0 21452712 G G G G G G G G G G G G C C G G G G G G
5 chr5_21467084 0 21467084 G G G G G G G G T T T T G G G G G G G G
5 chr5_21525932 0 21525932 C C C C C C C C C C C C A A A A A A C C
5 chr5_21562750 0 21562750 G G G G G G G G C G G G G G G G G G G G
5 chr5_21591265 0 21591265 G G G G G G G G T T T T G G G G G G G G
5 chr5_21594171 0 21594171 G G G G G G G G G G G G C G G G G G G G
5 chr5_21611244 0 21611244 C C C C C C C C C C C C C C C C C G C C
5 chr5_21615296 0 21615296 C C C C C G C C C C C C C C C C C C C C
5 chr5_21703129 0 21703129 C C G G G G C C C C C C C G G G G G C C
5 chr5_21717581 0 21717581 T T T T T T T T G G G G T T T T T T T T
5 chr5_21729769 0 21729769 A C A A A A A A A A A A A A A A A A A A
5 chr5_21734288 0 21734288 G G G G C G G G G G G G G G G G G G G G
5 chr5_21751269 0 21751269 A A T T A A A A A A A A A A A A A A A A
5 chr5_21770411 0 21770411 A A A A A A A A A A A A A C A A A A A A
5 chr5_21775521 0 21775521 C C A C C C C C C C C C C C C C C C C C
5 chr5_21825482 0 21825482 C C C C C C C C C C C C C C C C A A C C
5 chr5_21843465 0 21843465 G G G G G G G G G G G G C G G G G G G G
5 chr5_21865245 0 21865245 A A A A T T A A A A A A A A A A A A A A
5 chr5_21898937 0 21898937 G G G G G G G G T T T T G G G G G G G G
5 chr5_21952149 0 21952149 T T T T T T T T G G G G T T T T T T T T
5 chr5_21959578 0 21959578 G G G G G G G G C C C C G G G G G G G G
5 chr5_21973423 0 21973423 C C C C C C C C G G G G C C C C C C C C
5 chr5_21995279 0 21995279 C C G G C C C C C C C C C C C C C C C C
5 chr5_22002677 0 22002677 A A A A T T A A A A A A A A A A A A A A
5 chr5_22007935 0 22007935 A A A A A A A A A A A A T T A A A A A A
5 chr5_22014472 0 22014472 G G G G G G G G C G G G G G G G G G G G
5 chr5_22037873 0 22037873 A A A A A C A A A A A A A A A A A A A A
5 chr5_22046503 0 22046503 G G G G G G G G G G G T G G G G G G G G
5 chr5_22057291 0 22057291 C C C C C C C C G G C C C C C C C C C C
5 chr5_22109859 0 22109859 G G G G G G G G G G G G G T G G G G G G
5 chr5_22136809 0 22136809 C C A A A A C C A A A A A A A A A A C C
5 chr5_22139566 0 22139566 G G C G G G G G G G G G G G G G G G G G
5 chr5_22142812 0 22142812 C C C C C C A C C C C C C C C C C C C C
5 chr5_22191733 0 22191733 A A A A A A A A T T T T A A A A A A A A
5 chr5_22195156 0 22195156 T T T T T T T T A A A A T T T T T T T T
5 chr5_22204824 0 22204824 T T T T T T T T T T T T G G T T T T T T
5 chr5_22217615 0 22217615 G G T T T T G G G G G G G G G G G G G G
5 chr5_22218991 0 22218991 T T T T T T G T T T T T T T T T T T T T
5 chr5_22236436 0 22236436 T T T T T T T T T T T T T T T T G G T T
5 chr5_22250141 0 22250141 C C C C C C C C C C C C C C A C C C C C
5 chr5_22299961 0 22299961 A A C C A C A A A A A A A A A A A A A A
5 chr5_22307631 0 22307631 T T T T G T T T T T T T T T T T T T T T
5 chr5_22335553 0 22335553 G T T T T T T T T T T T T T T T T T T T
5 chr5_22343713 0 22343713 T T T T T T T T T T T T G T T T T T T T
5 chr5_22364478 0 22364478 A A A A A A A A A A A A A A A A A C A A
5 chr5_22394363 0 22394363 C C C C C G C C C C C C C C C C C C C C
5 chr5_22415369 0 22415369 C C C C C C C C A A A A C C C C C C C C
5 chr5_22424484 0 22424484 G G G G G G T T G G G G G G G G G G G G
5 chr5_22434805 0 22434805 A A A A A A A A A A A A A C A A A A A A
5 chr5_22453405 0 22453405 A A A A A A A T A A A A A A A A A A A A
5 chr5_22464275 0 22464275 A A C C A C A A A A A A A A A A A A A A
5 chr5_22470942 0 22470942 A A A A A A A C A A A A A A A A A A A A
5 chr5_22476140 0 22476140 C C C C C C C C C C C C C C C G C C C C
5 chr5_22489419 0 22489419 A A A A A A A A A C C C A A A A A A A A
5 chr5_22501923 0 22501923 T T T T G T T T T T T T T T T T T T T T
5 chr5_22504246 0 22504246 A A A A A A A A C C C C A A A A A A A A
5 chr5_22535447 0 22535447 T T T T T T T T T T T T T T A A T T T T
5 chr5_22547809 0 22547809 C C C C C C C C C C C C C C C G C C C C
5 chr5_22550037 0 22550037 G G T T T T G G T T T T T T T T T T G G
5 chr5_22550525 0 22550525 A A A A A A A A A A A A A T A A A A A A
5 chr5_22576370 0 22576370 A A A A A A A A A A C C A A A A A A A A
5 chr5_22576532 0 22576532 C C C C C C C C G G G G C C C C C C C C
5 chr5_22581357 0 22581357 T T A T A A T T T T T T T T T T T T T T
5 chr5_22590997 0 22590997 A C A A A A C C A A A A A A A A A A A A
5 chr5_22597552 0 22597552 T T T T T T T T G G G G T T T T T T T T
5 chr5_22618280 0 22618280 G G G G G G G G G G C C G G G G G G G G
5 chr5_22618304 0 22618304 T T T T T T A T T T T T T T T T T T T T
5 chr5_22645719 0 22645719 G G G G G G G G G G G G C G G G G G G G
5 chr5_22646192 0 22646192 C C A C A A C C A A A A A A A A A A C C
5 chr5_22696555 0 22696555 T T T T T T T T G G G G T T T T T T T T
5 chr5_22706032 0 22706032 T T T T T T T T A A A A T T T T T T T T
5 chr5_22731236 0 22731236 A A A A A A A A A A A A A A C C A A A A
5 chr5_22755795 0 22755795 T T T T G G T T T T T T T T T T T T T T
5 chr5_22768825 0 22768825 G G G G T T G G G G G G G G G G G G G G
5 chr5_22822299 0 22822299 G G G G G G G G G G C G G G G G G G G G
5 chr5_22836730 0 22836730 A A A A A A A A C C C C A A A A A A A A
5 chr5_22842187 0 22842187 C C C C C C C C C C C C C C C C C G C C
5 chr5_22867468 0 22867468 T T T T T T T T T T T T T T A A T T T T
5 chr5_22903711 0 22903711 T T T T T T T T T T T T T T A T T T T T
5 chr5_22909510 0 22909510 G G G G G G G G G G G G G T G G G G G G
5 chr5_22909581 0 22909581 C C C G C G C C G G G G G G G G G G C C
5 chr5_23042934 0 23042934 G G G G G G G G C C C C G G G G G G G G
5 chr5_23079149 0 23079149 C C G G G G C C G G G G G G G G G G C C
5 chr5_23080602 0 23080602 C C C C C C C C A A A A C C C C C C C C
5 chr5_23082292 0 23082292 T T T T T T T T T T A T T T T T T T T T
5 chr5_23097064 0 23097064 C C C C C C C C C C A C C C C C C C C C
5 chr5_23108323 0 23108323 T T T T T T T T T T T T T T A A T T T T
5 chr5_23111727 0 23111727 T T T T T T T T T T T T G T T T T T T T
5 chr5_23111910 0 23111910 T T T T T T T T G T T T T T T T T T T T
5 chr5_23189233 0 23189233 T T A A A A T T A A A A A A A A A A T T
5 chr5_23231635 0 23231635 T T T T T T T T T T T T G T T T T T T T
5 chr5_23249748 0 23249748 T T T T T T G G T T T T T T T T T T T T
5 chr5_23254540 0 23254540 C C G G C C C C C C C C C C C C C C C C
5 chr5_23274363 0 23274363 C C C C C C C C A A A A C C C C C C C C
5 chr5_23275052 0 23275052 C C C C C C A A C C C C C C C C C C C C
5 chr5_23297354 0 23297354 C G G G G G G G G G G G G G G G G G C C
5 chr5_23317922 0 23317922 C C C C C C C C C C C C C G C C C C C C
5 chr5_23334623 0 23334623 G G G G G G G G G G G G T T G G G G G G
5 chr5_23356058 0 23356058 C C C C C C C C C C C G C C C C C C C C
5 chr5_23370847 0 23370847 C C C C C C C C A A A A C C C C C C C C
5 chr5_23381631 0 23381631 T T T T T T T T G G G G T T T T T T T T
5 chr5_23385112 0 23385112 C C C C C C A C C C C C C C C C C C C C
5 chr5_23413363 0 23413363 C C C C C C A A C C C C C C C C C C C C
5 chr5_23454372 0 23454372 G G G G G G G G G G G G G G G G C C G G
5 chr5_23515776 0 23515776 C C C C C C C C C C C C C C G G C C C C
5 chr5_23533688 0 23533688 T T T T T T T T T T T T A T T T T T T T
5 chr5_23540220 0 23540220 T T T T T T T T G T T T T T T T T T T T
5 chr5_23554627 0 23554627 T T T T T T T T T T G T T T T T T T T T
5 chr5_23573546 0 23573546 A A T T T T A A A A A A T T T T T T A A
5 chr5_23582431 0 23582431 A C C C C C A A C C C C C C C C C C A A
5 chr5_23599093 0 23599093 A A A A A A A T A A A A A A A A A A A A
5 chr5_23612886 0 23612886 A A A A A A A A A A A A A A C C A A A A
5 chr5_23632995 0 23632995 C C C C C C C C C C C C A C C C C C C C
5 chr5_23637828 0 23637828 T T T T T T T T G G G G T T T T T T T T
5 chr5_23639862 0 23639862 G G G G G G G G T T T T G G G G G G G G
5 chr5_23652317 0 23652317 G G G G G G G G G G G G G G C G G G G G
5 chr5_23658058 0 23658058 C C C C C C C C C C C C A C C C C C C C
5 chr5_23660970 0 23660970 C C C G C C C C C C C C C C C C C C C C
5 chr5_23665187 0 23665187 G G C G G G G G G G G G G G G G G G G G
5 chr5_23684441 0 23684441 A A A A A A A A A A A A A A A T A A A A
5 chr5_23707882 0 23707882 C C A C C C C C C C C C C C C C C C C C
5 chr5_23787352 0 23787352 T T T T T T T T T T T T G T T T T T T T
5 chr5_23796311 0 23796311 C C G G C C C C C C C C C C C C C C C C
5 chr5_23824399 0 23824399 C C C G C C C C C C C C C C C C C C C C
5 chr5_23884754 0 23884754 C C C C C C C C G G G G C C C C C C C C
5 chr5_23885809 0 23885809 T T A A A A T T A A A A A A A A A A T T
5 chr5_23906925 0 23906925 A A A A A A A A A A A A A A A A A T A A
5 chr5_23941923 0 23941923 T T T T T T T T T T T T A A T T T T T T
5 chr5_23954484 0 23954484 G G G G G G G G G G G G G T T T T T G G
5 chr5_23959865 0 23959865 C C C C C C A A C C C C C C C C C C C C
5 chr5_23986477 0 23986477 T T T T T T A A T T T T T T T T T T T T
5 chr5_24012318 0 24012318 C C C C C C C C G G G G C C C C C C C C
5 chr5_24085208 0 24085208 T T T T T T T T T T T T A T T T T T T T
5 chr5_24092695 0 24092695 T T T T T T T T G T G G T T T T T T T T
5 chr5_24094033 0 24094033 C C C C C C C C C G C C C C C C C C C C
5 chr5_24116998 0 24116998 G G G G G G C G G G G G G G G G G G G G
5 chr5_24134951 0 24134951 C C C C C C C C C C C C C C C C A C C C
5 chr5_24145990 0 24145990 A A A A A A A A A C A A A A A A A A A A
5 chr5_24149811 0 24149811 G G G G G G G G T T G T G G G G G G G G
5 chr5_24181542 0 24181542 G G G G G G G G T T T T G G G G G G G G
5 chr5_24216030 0 24216030 A A A A A A A A A A A C A A A A A A A A
5 chr5_24223159 0 24223159 A A A A A A A A T T T T A A A A A A A A
5 chr5_24241899 0 24241899 C C C C C C C C G G G G C C C C C C C C
5 chr5_24276171 0 24276171 G G G G G G G G G T G G G G G G G G G G
5 chr5_24282455 0 24282455 C C C C C C C C C C C C C C C C A C C C
5 chr5_24319695 0 24319695 C C C C C C C C C C A C C C C C C C C C
5 chr5_24390643 0 24390643 C C G G C G C C C C C C C C C C C C C C
5 chr5_24401218 0 24401218 G G G G G G G G G G G G G G T T G G G G
5 chr5_24421409 0 24421409 T T T T T T T T T T T T G T T T T T T T
5 chr5_24460225 0 24460225 C C C C C C C C A A A A C C C C C C C C
5 chr5_24487627 0 24487627 A A A A A T A A A A A A A A A A A A A A
5 chr5_24503581 0 24503581 G G C C C C C C C C C C C C C C C C G G
5 chr5_24512927 0 24512927 C C C C C C C C C C C C C G C C C C C C
5 chr5_24517334 0 24517334 C C C C C G C C C C C C C C C C C C C C
5 chr5_24518416 0 24518416 A A A A A T A A A A A A A A A A A A A A
5 chr5_24522225 0 24522225 A A A A A A A A C C C C A A A A A A A A
5 chr5_24526095 0 24526095 C C C C C C C C A A A A C C C C C C C C
5 chr5_24533496 0 24533496 T T T T T T T T T T T T T T T T G G T T
5 chr5_24554974 0 24554974 C C C C C C C C A A A A C C C C C C C C
5 chr5_24564514 0 24564514 A A A A A A A A A A A A A A A A A C A A
5 chr5_24596281 0 24596281 A A A A A A A A C C C C A A A A A A A A
5 chr5_24606527 0 24606527 G G G G G G G G G G G G C C C C G G G G
5 chr5_24608088 0 24608088 A A A A A A A A A A A A C C C C C C A A
5 chr5_24608145 0 24608145 G G C G C C G G G G G G G G G G G G G G
5 chr5_24621453 0 24621453 C C C C C C C C C C C C C C C G C C C C
5 chr5_24654184 0 24654184 G G T T T T G G T T T T T T T T T T G G
5 chr5_24664541 0 24664541 G G G G G G G G C C C G G G G G G G G G
5 chr5_24665547 0 24665547 G G G G G G G G T T T T G G G G G G G G
5 chr5_24685910 0 24685910 T T T T T T T T G G G G T T T T T T T T
5 chr5_24687513 0 24687513 A A A A A A A A A A A A A A A C A A A A
5 chr5_24694539 0 24694539 G G G G G G C G G G G G G G G G G G G G
5 chr5_24698582 0 24698582 A A A C A C A A A A A A A A A A A A A A
5 chr5_24712076 0 24712076 T T T T T T T T T T G T T T T T T T T T
5 chr5_24712683 0 24712683 G G G G G G G G G G G G G G G G C C G G
5 chr5_24725134 0 24725134 C C C C C C C C G G G G C C C C C C C C
5 chr5_24740030 0 24740030 A A A T A A A A A A A A A A A A A A A A
5 chr5_24741907 0 24741907 T T T T T T T T T T T T T T T T G G T T
5 chr5_24745386 0 24745386 C C C C C C C C C C C C G G C C C C C C
5 chr5_24746350 0 24746350 C C C G G G C C C C C C C C C C C C C C
5 chr5_24748661 0 24748661 A A A A A A A A C C A C A A A A A A A A
5 chr5_24752744 0 24752744 T T T T T T T T T T T T G G T T T T T T
5 chr5_24754648 0 24754648 A A A A A A C C A A A A A A A A A A A A
5 chr5_24768080 0 24768080 T T T T T T T T G G G G T T T T T T T T
5 chr5_24771374 0 24771374 T T T T A T T T T T T T T T T T T T T T
5 chr5_24801584 0 24801584 T T G G G T T T T T T T T T T T T T T T
5 chr5_24807663 0 24807663 A A A A A A A A A A A A A A C C A A A A
5 chr5_24818822 0 24818822 A A A A A C A A A A A A A A A A A A A A
5 chr5_24838686 0 24838686 T T T T T T T T T T T T T T T T G G T T
5 chr5_24858612 0 24858612 G G G G C G G G G G G G G G G G G G G G
5 chr5_24858974 0 24858974 A A A A A A A A A A A A A T A A A A A A
5 chr5_24881345 0 24881345 C C C C C C C C C C C C C C G G C C C C
5 chr5_24905770 0 24905770 A A A A A A A A A A A A A A A A T T A A
5 chr5_24911341 0 24911341 A A A A T T A A A A A A A A A A A A A A
5 chr5_24920362 0 24920362 A A A A A A A A A A A A A A A C A A A A
5 chr5_24930717 0 24930717 G G G G G G G G G G G G G G T T G G G G
5 chr5_24935623 0 24935623 A A A A A A A A A A A A A A A T A A A A
5 chr5_24936366 0 24936366 C C C C C C C C C C C C C C C C G G C C
5 chr5_24936489 0 24936489 T T T T T T T T T T T T G T G G T T T T
5 chr5_24973300 0 24973300 T T T T A T T T T T T T T T T T T T T T
5 chr5_24978830 0 24978830 G G G G C C G G G G G G G G G G G G G G
5 chr5_24979266 0 24979266 G G G G G G G G C C C C G G G G G G G G
5 chr5_24998992 0 24998992 C C C C C C C C C C A C C C C C C C C C
5 chr5_25029356 0 25029356 G G G G G T G G G G G G G G G G G G G G
5 chr5_25042170 0 25042170 G G G G G G G G G G G G G G C G G G G G
5 chr5_25080830 0 25080830 A A A A A A A A A A A A A A T T A A A A
5 chr5_25089186 0 25089186 G G C C G G G G G G G G G G G G G G G G
5 chr5_25096017 0 25096017 G G G G G G G G C C C C G G G G G G G G
5 chr5_25096063 0 25096063 A A A A A A A A A A A A A C A A A A A A
5 chr5_25111176 0 25111176 T T T T T T T T T T T T T T G G T T T T
5 chr5_25122781 0 25122781 A A A A A A A A A A A A A C A A A A A A
5 chr5_25138664 0 25138664 T T T T T T T T T T T T T T A T T T T T
5 chr5_25152702 0 25152702 A A A C A A A A A A A A A A A A A A A A
5 chr5_25153177 0 25153177 G G G G G G G G G G G G G G G G C G G G
5 chr5_25167033 0 25167033 T T T T T T T T A A A A T T T T T T T T
5 chr5_25167323 0 25167323 A A A A A A A A A A A A A T T T A A A A
5 chr5_25169970 0 25169970 A A A A A A A A T T T T A A A A A A A A
5 chr5_25186354 0 25186354 G G G G G G G G C G G G G G G G G G G G
5 chr5_25194158 0 25194158 C C C C C C C C C C C C A C C C C C C C
5 chr5_25194835 0 25194835 C C C C C C C C C C C C C G C C C C C C
5 chr5_25209781 0 25209781 A A A A A A A A A A T T A A A A A A A A
5 chr5_25211830 0 25211830 G G T T G T G G G G G G G G G G G G G G
5 chr5_25250444 0 25250444 T T T T T T T T T T T T T T T T G G T T
5 chr5_25264844 0 25264844 C G G G G G G G G G G G G G G G G G G G
5 chr5_25267169 0 25267169 T T T T T T T T T T T T A A T T T T T T
5 chr5_25269252 0 25269252 G G G G G G C G G G G G G G G G G G G G
5 chr5_25278474 0 25278474 A A A A A A A A C C C C A A A A A A A A
5 chr5_25280232 0 25280232 C C C C G G C C G G G G G G G G G G C C
5 chr5_25297409 0 25297409 G G G G G T G G G G G G G G G G G G G G
5 chr5_25307261 0 25307261 T T T T T T T T T T T T T T T T A A T T
5 chr5_25315133 0 25315133 T T T T G G T T T T T T T T T T T T T T
5 chr5_25322486 0 25322486 A A A A A A A A A A A A A A A C A A A A
5 chr5_25332184 0 25332184 T T G G G G T T G G G G G G G G G G T T
5 chr5_25335622 0 25335622 C C C C C C C C C G C C C C C C C C C C
5 chr5_25336294 0 25336294 A A A A A T A A A A A A A A A A A A A A
5 chr5_25338373 0 25338373 T T T T T T T T T T T T T T A T T T T T
5 chr5_25366008 0 25366008 C G G G G G G G G G G G G G G G G G G G
5 chr5_25367122 0 25367122 C C C C C C C G C C C C C C C C C C C C
5 chr5_25371406 0 25371406 T T T T T T T T G G G G T T T T T T T T
5 chr5_25391739 0 25391739 G G G G G G G G G G G G C G G G G G G G
5 chr5_25404904 0 25404904 C C C C C C C C G G G G C C C C C C C C
5 chr5_25409318 0 25409318 C C C C C C C C G G G G C C C C C C C C
5 chr5_25412285 0 25412285 C C C G C C C C C C C C C C C C C C C C
5 chr5_25423013 0 25423013 C C C C C C C C C C C C A C C C C C C C
5 chr5_25425206 0 25425206 C C C C C C C C A A A A C C C C C C C C
5 chr5_25447183 0 25447183 A A A A T T A A A A A A A A A A A A A A
5 chr5_25452636 0 25452636 G G G G G G G G G G G G G G G T G G G G
5 chr5_25462144 0 25462144 G G G G G G G G G T T T G G G G G G G G
5 chr5_25472125 0 25472125 T T T T T T T T T T T T G G G G G G T T
5 chr5_25473548 0 25473548 T T T T T T A A T T T T T T T T T T T T
5 chr5_25475812 0 25475812 G G G G G G G G G G G G G T G G G G G G
5 chr5_25477744 0 25477744 C C G G G G C C G G G G G G G G G G C C
5 chr5_25479500 0 25479500 G G G G G G G G C G G G G G G G G G G G
5 chr5_25482619 0 25482619 C C G G C C C C C C C C C C C C C C C C
5 chr5_25498938 0 25498938 G G G G G G G G G G G G G G G G T T G G
5 chr5_25508277 0 25508277 C C C C C C C C A A A A C C C C C C C C
5 chr5_25509442 0 25509442 A A A A A A A A A A A A A A A C A A A A
5 chr5_25520244 0 25520244 A A A A A A A A A A A A A A A A T T A A
5 chr5_25531562 0 25531562 C C C C C C C C C C C C C C A C C C C C
5 chr5_25540354 0 25540354 T T T T T T T T A A T T T T T T T T T T
5 chr5_25557959 0 25557959 G G G G G G G G G G G G G G G G T T G G
5 chr5_25577005 0 25577005 C C C C G G C C C C C C C C C C C C C C
5 chr5_25640327 0 25640327 C C C C C C C C A C C C C C C C C C C C
5 chr5_25656720 0 25656720 C C A A C C C C A A A A A A A A A A C C
5 chr5_25680129 0 25680129 T T T T T T T T T T T T T T A A T T T T
5 chr5_25730384 0 25730384 C C C C C C C C C G C C C C C C C C C C
5 chr5_25785945 0 25785945 C C C G C C C C C C C C C C C C C C C C
5 chr5_25786756 0 25786756 A A A A A A A A T T T T A A A A A A A A
5 chr5_25809139 0 25809139 G G G G G G G G G G G G C G G G G G G G
5 chr5_25811746 0 25811746 C G G G G G G G G G G G G G G G G G C C
5 chr5_25837601 0 25837601 G G G G G G G G C C C C G G G G G G G G
5 chr5_25885934 0 25885934 A A A A A A A A A C A A A A A A A A A A
5 chr5_25888714 0 25888714 T T T T T T T T A A A A T T T T T T T T
5 chr5_25894194 0 25894194 C C C C C C C C C G G G C C C C C C C C
5 chr5_25897894 0 25897894 T T T T T T T T T T T T G G T T T T T T
5 chr5_25904812 0 25904812 G G G G G G G G G G G G G G G G C C G G
5 chr5_25906699 0 25906699 G G G G G G G G C C C C G G G G G G G G
5 chr5_25907219 0 25907219 T T T T T T T T T T T T T T T T A A T T
5 chr5_25911889 0 25911889 G G G G G G G G C C C C G G G G G G G G
5 chr5_25916525 0 25916525 A C C C C C C C C C C C C C C C C C A A
5 chr5_25966574 0 25966574 G G C G G G G G G G G G G G G G G G G G
5 chr5_25968055 0 25968055 A A A A A A A A A A A A A A C C A A A A
5 chr5_25970927 0 25970927 G G G G G G G G C C G G G G G G G G G G
5 chr5_25986136 0 25986136 T T T T T T T T A A A A A A A A A A T T
5 chr5_25989058 0 25989058 A A A A A A A A A A A A T T A A A A A A
5 chr5_25998502 0 25998502 G G G G G G G G G G G G T T T T T T G G
5 chr5_26006867 0 26006867 G G G G G G G G G G G G G G G G G T G G
5 chr5_26032837 0 26032837 G G G G G G G G T T T T G G G G G G G G
5 chr5_26040691 0 26040691 C C G G G G C C G G G G G G G G G G C C
5 chr5_26049253 0 26049253 G G C G G G G G G G G G G G G G G G G G
5 chr5_26051307 0 26051307 G G G G G G G G C G G G G G G G G G G G
5 chr5_26066017 0 26066017 G G G G G G G G G G G G G G G G G T G G
5 chr5_26083726 0 26083726 A A A T A A A A A A A A A A A A A A A A
5 chr5_26088299 0 26088299 T T T T T T T T T T T T G G G G G G T T
5 chr5_26093490 0 26093490 A A A A A A A C A A A A A A A A A A A A
5 chr5_26098285 0 26098285 C C C C G G C C C C C C C C C C C C C C
5 chr5_26100660 0 26100660 T T A A A A T T A A A A A A A A A A T T
5 chr5_26115570 0 26115570 A A A A A A A A A A A A A A A A A C A A
5 chr5_26131762 0 26131762 C C C C C C C C A A A A C C C C C C C C
5 chr5_26166776 0 26166776 C C A C C C C C C C C C C C C C C C C C
5 chr5_26202213 0 26202213 T T T T A A T T T T T T A A A A A A T T
5 chr5_26209755 0 26209755 T T T T T T T T G G G T T T T T T T T T
5 chr5_26216911 0 26216911 C C C C C C C C C G C C C C C C C C C C
5 chr5_26255710 0 26255710 C C C C C C C C C G C G C C C C C C C C
5 chr5_26258675 0 26258675 G G G G G G G G G G G G G G G G C G G G
5 chr5_26261812 0 26261812 A A A A A A A A A A A A A T A A A A A A
5 chr5_26285200 0 26285200 C C A A C C C C C C C C C C C C C C C C
5 chr5_26290522 0 26290522 A A A A A A A A C C C C A A A A A A A A
5 chr5_26292152 0 26292152 G G G G G G G G T T T T G G G G G G G G
5 chr5_26304786 0 26304786 C C C C C C C C C C C C C G C C C C C C
5 chr5_26311451 0 26311451 C C C C C C C C C G C C C C C C C C C C
5 chr5_26391687 0 26391687 A A A A C C A A A A A A A A A A A A A A
5 chr5_26414975 0 26414975 T T T T T T G T T T T T T T T T T T T T
5 chr5_26423700 0 26423700 G G G G G G G G C G G G G G G G G G G G
5 chr5_26430952 0 26430952 A A C C A A A A A A A A A A A A A A A A
5 chr5_26456430 0 26456430 C C C C C C C C G G G G G G G G G G C C
5 chr5_26470851 0 26470851 G G G G C C G G G G G G G G G G G G G G
5 chr5_26492501 0 26492501 G G G G G G G G C C C C G G G G G G G G
5 chr5_26493683 0 26493683 T T T T T T T T T T T T T T G G T T T T
5 chr5_26557038 0 26557038 G G G G G G G G T T T T G G G G G G G G
5 chr5_26625804 0 26625804 T T T T T T T T A T T T T T T T T T T T
5 chr5_26650116 0 26650116 A A A A T T A A A A A A A A A A A A A A
5 chr5_26652103 0 26652103 A A A A A A A A A A A A A A C C A A A A
5 chr5_26660063 0 26660063 T T T T T T T T T T T T T T G G T T T T
5 chr5_26682809 0 26682809 C C C C C C A C C C C C C C C C C C C C
5 chr5_26683997 0 26683997 G G G G G G G G G G G G C G G G G G G G
5 chr5_26691509 0 26691509 A A A A A A A A A A A A A A A A A C A A
5 chr5_26695596 0 26695596 A A A A A A A A C C C C A A A A A A A A
5 chr5_26706827 0 26706827 G G G G G G G G G G G G C G G G G G G G
5 chr5_26726325 0 26726325 G G G G G G G G G G G G C G G G G G G G
5 chr5_26755166 0 26755166 T T T T T T T T G G G G T T T T T T T T
5 chr5_26788892 0 26788892 A A T T T T A A A A A A A A A A A A A A
5 chr5_26789517 0 26789517 C C C C C C C C C C A C C C C C C C C C
5 chr5_26804495 0 26804495 C C C C C C C C C C C C A C C C C C C C
5 chr5_26821809 0 26821809 C C C C C C C C C C C C C G C C C C C C
5 chr5_26859344 0 26859344 C C G G C C C C C C C C C C C C C C C C
5 chr5_26883150 0 26883150 G G T T T T G G G G G G T T T T T T G G
5 chr5_26885643 0 26885643 T T G G G G G G G G G G G G G G G G G G
5 chr5_26889643 0 26889643 G G G G G G G G G G G G G G T T G G G G
5 chr5_26910332 0 26910332 C C C C C C C C C C C C A A A A A A C C
5 chr5_26920390 0 26920390 G G G G G G C G G G G G G G G G G G G G
5 chr5_26932288 0 26932288 T T T T A T T T T T T T T T T T T T T T
5 chr5_26936353 0 26936353 C C C C C C C C C G C C C C C C C C C C
5 chr5_26976892 0 26976892 C C C C C C C C C C C C C C C C A A C C
5 chr5_26995886 0 26995886 T T G G G G G G G G G G G G G G G G G G
5 chr5_27035012 0 27035012 C C C C C C C C G G G G C C C C C C C C
5 chr5_27053503 0 27053503 C C C C C C C C C C C C C C C C C G C C
5 chr5_27063625 0 27063625 C C G G G G C C G G G G G G G G G G G G
5 chr5_27085212 0 27085212 C C G G G G C C C C C C C C C C C C C C
5 chr5_27087165 0 27087165 G G G G G G G G G G G G G G G G T T G G
5 chr5_27098793 0 27098793 G G C C C C G G G G G G G G G G G G G G
5 chr5_27142821 0 27142821 G G C C C C G G C C C C C C C C C C G G
5 chr5_27249888 0 27249888 T T A T A A T T T T T T T T T T T T T T
5 chr5_27265530 0 27265530 T T T T T T T T G T T T T T T T T T T T
5 chr5_27266285 0 27266285 A A A C A C A A A A A A A A A A A A A A
5 chr5_27267822 0 27267822 A A A A A A A A C C C C A A A A A A A A
5 chr5_27269545 0 27269545 C C C C C C C C G G G G C C C C C C C C
5 chr5_27274898 0 27274898 C C C C A C C C C C C C C C C C C C C C
5 chr5_27275843 0 27275843 C C C C C C C C A A A A C C C C C C C C
5 chr5_27287072 0 27287072 T T A A A A T T A A A A A A A A A A T T
5 chr5_27287572 0 27287572 A A A A A A A A A A A A A A A A C C A A
5 chr5_27299731 0 27299731 G G G G G G G G G G G G G G C C G G G G
5 chr5_27360333 0 27360333 T T T T A T T T T T T T T T T T T T T T
5 chr5_27370286 0 27370286 C G G G G G G G G G G G G G G G G G G G
5 chr5_27385639 0 27385639 T T T T T T T T G G G G T T T T T T T T
5 chr5_27415122 0 27415122 A A A C C C A A A A A A C C C C C C A A
5 chr5_27434003 0 27434003 C G G G G G C C G G G G C C C C C C G G
5 chr5_27434344 0 27434344 G G G T G G G G G G G G G G G G G G G G
5 chr5_27435893 0 27435893 G G G G T T G G G G G G G G G G G G G G
5 chr5_27446587 0 27446587 C C C C C C C C G G G G C C C C C C C C
5 chr5_27466003 0 27466003 A A A A A A A A C C C C A A A A A A A A
5 chr5_27513283 0 27513283 G G G G T T G G G G G G G G G G G G G G
5 chr5_27526977 0 27526977 G G G G G G G G G G G G C C G G C C G G
5 chr5_27560153 0 27560153 G G G G G G G G C C C C G G G G G G G G
5 chr5_27566049 0 27566049 C C A A C C C C C C C C C C C C C C C C
5 chr5_27568751 0 27568751 T T T T T T T T G G G G T T T T T T T T
5 chr5_27582099 0 27582099 C C C C C C C C A A A A C C C C C C C C
5 chr5_27621216 0 27621216 T T G G G G G G G G G G G G G G G G T T
5 chr5_27633256 0 27633256 A A A A A A A A C C A A A A A A A A A A
5 chr5_27638142 0 27638142 G T G G G G G T G G G G G G G G G G T T
5 chr5_27638709 0 27638709 T T T T T T T T G G G G T T T T T T T T
5 chr5_27655620 0 27655620 A A A A A A A A C C C C A A A A A A A A
5 chr5_27673709 0 27673709 C C C C C G C C C C C C C C C C C C C C
5 chr5_27683543 0 27683543 T T T T A T T T T T T T T T T T T T T T
5 chr5_27700528 0 27700528 A A A A A A A C A A A A A A A A A A A A
5 chr5_27702785 0 27702785 A A A A A A A A A A A A A C A A A A A A
5 chr5_27707619 0 27707619 G G G G G G G G G G C G G G G G G G G G
5 chr5_27710386 0 27710386 G G T T T T G G T T T T T T T T T T G G
5 chr5_27720331 0 27720331 A A A A A A A A C C C C A A A A A A A A
5 chr5_27757327 0 27757327 C C C C C C C C C C C C C C A A C C C C
5 chr5_27764160 0 27764160 C C C C C C C C C G C C C C C C C C C C
5 chr5_27764629 0 27764629 G G G G G G G G G G G G G G G G G T G G
5 chr5_27803210 0 27803210 G G G T T T G G G G G G G G G G G G G G
5 chr5_27882176 0 27882176 A A A A C C A A A A A A A A A A A A A A
5 chr5_27885690 0 27885690 G G G G G G G G G G G T G G G G G G G G
5 chr5_27904730 0 27904730 A A A A A A A A A A A A A T A A A A A A
5 chr5_27910704 0 27910704 A T T T T T T T T T T T T T T T T T T T
5 chr5_27918780 0 27918780 T T T T T T T T T T G T T T T T T T T T
5 chr5_27927124 0 27927124 C C C C C C C C A A A A C C C C C C C C
5 chr5_27934865 0 27934865 C C C C C C C C G G C C C C C C C C C C
5 chr5_27944322 0 27944322 A A A A A A A A A A A A A C A A A A A A
5 chr5_27960948 0 27960948 T T T T G T T T T T T T T T T T T T T T
5 chr5_27974670 0 27974670 A A A A A A A A C C C C A A A A A A A A
5 chr5_27975314 0 27975314 A A A A A A A A C C C C A A A A A A A A
5 chr5_27983041 0 27983041 A A A A A A A A T T T T A A A A A A A A
5 chr5_27986555 0 27986555 T T T T T T T T A A A A T T T T T T T T
5 chr5_27987653 0 27987653 G G G G G G G G G G G G G G G G C G G G
5 chr5_28000484 0 28000484 G G G G G G G G G G G G G G C G G G G G
5 chr5_28017139 0 28017139 A A A A A A A A A A A A A C A A A A A A
5 chr5_28025016 0 28025016 T T T T T T T T T T T T A A T T T T T T
5 chr5_28026904 0 28026904 A A A A A A A A A A A A A A T T A A A A
5 chr5_28052334 0 28052334 C C C C C C C C C C C C C G G G C C C C
5 chr5_28064465 0 28064465 T T T T T T T T T T T T T T T T A T T T
5 chr5_28068819 0 28068819 A A A A A A A A A A A A A A C C A A A A
5 chr5_28069911 0 28069911 A A A A A A A A A A A A A A A A A T A A
5 chr5_28080514 0 28080514 C G C C C C C C C C C C C C C C C C C C
5 chr5_28114179 0 28114179 T T T T T T T T T T A T T T T T T T T T
5 chr5_28147837 0 28147837 A A A A A A A A A A A A A A T T A A A A
5 chr5_28197717 0 28197717 T T G G G G T T G G G G G G G G G G T T
5 chr5_28237594 0 28237594 G G G G G G G G G G G G T T G G T T G G
5 chr5_28255525 0 28255525 C G G G G G G G G G G G G G G G G G G G
5 chr5_28268563 0 28268563 T T T T T T T T A A A A T T T T T T T T
5 chr5_28322113 0 28322113 C C C C C C C C C C C C C C C C C G C C
5 chr5_28360031 0 28360031 A A A A A C A A A A A A C C C C C C A A
5 chr5_28370786 0 28370786 G G G G G G G G C C G G G G G G G G G G
5 chr5_28371591 0 28371591 A C C C C C C C C C C C C C C C C C C C
5 chr5_28381068 0 28381068 G G G G G G G G T T T T G G G G G G G G
5 chr5_28383177 0 28383177 G G G G G G G G G G G G G G T T G G G G
5 chr5_28396245 0 28396245 C C C C C C C C A A A A C C C C C C C C
5 chr5_28429117 0 28429117 C C A A A C C C C C C C C C C C C C C C
5 chr5_28430011 0 28430011 C C C C C C C C G G G G C C C C C C C C
5 chr5_28450875 0 28450875 A A A C A A A A A A A A A A A A A A A A
5 chr5_28467365 0 28467365 G G G G G G G G G G G G G G G G C G G G
5 chr5_28478000 0 28478000 A A A A A A A A T T T T T T T T T T A A
5 chr5_28514686 0 28514686 A C A A A A A A A A A A A A A A A A A A
5 chr5_28525041 0 28525041 C C C C C C C C C C C C G G C C C C C C
5 chr5_28526065 0 28526065 C C C C C C C C C C C C C C C C A A C C
5 chr5_28550441 0 28550441 G G G G G G G G G G G G C G G G G G G G
5 chr5_28573444 0 28573444 G G G T G G G G G G G G G G G G G G G G
5 chr5_28578501 0 28578501 G G G G G G G G C C C C G G G G G G G G
5 chr5_28612038 0 28612038 A A A C A A A A A A A A A A A A A A A A
5 chr5_28615916 0 28615916 G G G G G G G G G G G G C G C C G G G G
5 chr5_28640495 0 28640495 G G G G G T G G G G G G G G G G G G G G
5 chr5_28642976 0 28642976 G G G G G G G G G G G G G T G G G G G G
5 chr5_28651107 0 28651107 G G G G G G G G G G G G C G G G G G G G
5 chr5_28651142 0 28651142 G G C G G G G G G G G G G G G G G G G G
5 chr5_28666541 0 28666541 A A A A A A A A A A A T A A A A A A A A
5 chr5_28698658 0 28698658 A A A A A A A A A A A A C C A A A A A A
5 chr5_28715468 0 28715468 G G G G G G G G G T G G G G G G G G G G
5 chr5_28716073 0 28716073 A A A A A A A A C C C C A A A A A A A A
5 chr5_28731759 0 28731759 C C C G C G C C C C C C C C C C C C C C
5 chr5_28749065 0 28749065 G G G T G G G G G G G G G G G G G G G G
5 chr5_28785392 0 28785392 C C C C C C C C A A C C C C C C C C C C
5 chr5_28844721 0 28844721 G G G G G G G G C C C C G G G G G G G G
5 chr5_28848835 0 28848835 A A A A A C A A A A A A A A A A A A A A
5 chr5_28873985 0 28873985 A A A A A A A A A A C C A A A A A A A A
5 chr5_28894430 0 28894430 C C C C C C C C A A A A C C C C C C C C
5 chr5_28903280 0 28903280 A A A T A A A A A A A A A A A A A A A A
5 chr5_28914180 0 28914180 G G C C C C G G C C C C C C C C C C G G
5 chr5_28935401 0 28935401 C C C C C C C C C C C C C C C C A A C C
5 chr5_28942907 0 28942907 G G G G G G G G G G G G G G C G G G G G
5 chr5_28954438 0 28954438 G G G G G G G G G G G G G G G G T T G G
5 chr5_28960106 0 28960106 C C C C C C C C C C C C C C A C C C C C
5 chr5_28976467 0 28976467 G G G G G G G G G G G G G G G G C C G G
5 chr5_28989378 0 28989378 T T T T T T T T T T T T T T A A T T T T
5 chr5_28996255 0 28996255 A A A A A A A A T T T T A A A A A A A A
5 chr5_29021376 0 29021376 G G G G G G G G G G G G G G G G T T G G
5 chr5_29045622 0 29045622 C C C C C C C C A A A A C C C C C C C C
5 chr5_29051787 0 29051787 G G G G G T G G G G G G G G G G G G G G
5 chr5_29073466 0 29073466 G G G G C C G G G G G G G G G G G G G G
5 chr5_29076834 0 29076834 T T A T T T T T T T T T T T T T T T T T
5 chr5_29100267 0 29100267 G G G G G G G G G G G G C C C C C C G G
5 chr5_29115623 0 29115623 C C G G C C C C C C C C C C C C C C C C
5 chr5_29119200 0 29119200 A A A A A A A A A A A A A A A A C C A A
5 chr5_29141223 0 29141223 A C A A A A A A A A A A A A A A A A C C
5 chr5_29154300 0 29154300 T T T T T T T T A A A A T T T T T T T T
5 chr5_29200155 0 29200155 G G G G G G G G G G C G G G G G G G G G
5 chr5_29209250 0 29209250 A A A A A T A A A A A A A A A A A A A A
5 chr5_29228686 0 29228686 G G G G G G C G G G G G G G G G G G G G
5 chr5_29244690 0 29244690 T T T T T T T T T T A T T T T T T T T T
5 chr5_29303484 0 29303484 A A A A A A A A T T T T A A A A A A A A
5 chr5_29308775 0 29308775 C C C C C C C C C C C G C C C C C C C C
5 chr5_29324706 0 29324706 G G G G G G G G G G G G C C G G G G G G
5 chr5_29331946 0 29331946 C C C G C C C C C C C C C C C C C C C C
5 chr5_29355270 0 29355270 G G G G G G G G C C C C G G G G G G G G
5 chr5_29361563 0 29361563 A A A A A A A A A A A A A T A A A A A A
5 chr5_29395186 0 29395186 A A A A A A A A C C A C A A A A A A A A
5 chr5_29412637 0 29412637 C C C G C C C C C C C C C C C C C C C C
5 chr5_29463095 0 29463095 C C C C C C C C A A A A C C C C C C C C
5 chr5_29472057 0 29472057 C C C C C C C C C C C C C C C C A C C C
5 chr5_29473739 0 29473739 G G G G G G G G T T T T G G G G G G G G
5 chr5_29482367 0 29482367 A A A A A A A A A A A A T T T T T T A A
5 chr5_29486655 0 29486655 A T A A A A A T A A A A A A A A A A T T
5 chr5_29494016 0 29494016 G G G G C G G G G G G G G G G G G G G G
5 chr5_29494563 0 29494563 C C A C C C C C C C C C C C C C C C C C
5 chr5_29498526 0 29498526 T T T T T T T T G G G G T T T T T T T T
5 chr5_29515660 0 29515660 T T T T T T T T A A A A T T T T T T T T
5 chr5_29523320 0 29523320 A C A A A A A C A A A A A A A A A A A A
5 chr5_29545106 0 29545106 G G G G G G G G T T T T G G G G G G G G
5 chr5_29550986 0 29550986 G G G G G G G G G G G G G G G G C C G G
5 chr5_29552467 0 29552467 A A T T T T A A A A A A T T T T A A A A
5 chr5_29568282 0 29568282 G G G G G G G G G G G G G G G G C G G G
5 chr5_29575216 0 29575216 T T T T T T T T T T T T T T T T A T T T
5 chr5_29601849 0 29601849 C C C C A A C C C C C C C C C C C C C C
5 chr5_29603413 0 29603413 T T T T T T T T T T T T T T G G T T T T
5 chr5_29613206 0 29613206 T T T T T T T T G G G G T T T T T T T T
5 chr5_29642576 0 29642576 G G G G G T G G G G G G G G G G G G G G
5 chr5_29644971 0 29644971 C C C C C C C C C C C C C G C C C C C C
5 chr5_29662355 0 29662355 G G G G G G T T G G G G G G G G G G G G
5 chr5_29678803 0 29678803 C G G G G G C C G G G G G G G G G G C C
5 chr5_29683266 0 29683266 G G G G G G G G C G G G G G G G G G G G
5 chr5_29693066 0 29693066 A A A A A A A A C C C C A A A A A A A A
5 chr5_29701280 0 29701280 C C C C C C C C A C A A C C C C C C C C
5 chr5_29734832 0 29734832 G G G G G G G G G G G G G G C C G G G G
5 chr5_29755055 0 29755055 A A A A A T A A A A A A A A A A A A A A
5 chr5_29759445 0 29759445 C C C C C C C C G G G G C C C C C C C C
5 chr5_29762298 0 29762298 G G C G G G G G G G G G G G G G G G G G
5 chr5_29767092 0 29767092 T T T T T T T T G G G G T T T T T T T T
5 chr5_29770272 0 29770272 T T T T T T T T A A A A T T T T T T T T
5 chr5_29781963 0 29781963 A A A A A A A A A A A A A A C C A A A A
5 chr5_29788185 0 29788185 T T A A A A A A A A A A A A A A A A T T
5 chr5_29799190 0 29799190 T T A T A A T T A A A A A A A A A A T T
5 chr5_29801271 0 29801271 C C C G C C C C C C C C C C G G C C C C
5 chr5_29811497 0 29811497 C C C C C C C C G G G G C C C C C C C C
5 chr5_29813460 0 29813460 C C A C C C C C C C C C C C C C C C C C
5 chr5_29818828 0 29818828 C C A A A C C C C C C C C C C C C C C C
5 chr5_29823119 0 29823119 G G G G G G G G T T T T G G G G G G G G
5 chr5_29823318 0 29823318 G G G G G G G G C C C C G G G G G G G G
5 chr5_29831515 0 29831515 C C A A C C C C C C C C C C C C C C C C
5 chr5_29831586 0 29831586 C C C C C C C C C G C C C C C C C C C C
5 chr5_29836070 0 29836070 G G G G G T G G G G G G G G G G G G G G
5 chr5_29841853 0 29841853 G G G G G G G G T T T T G G G G G G G G
5 chr5_29844893 0 29844893 C C C C C C C C A A A A C C C C C C C C
5 chr5_29848704 0 29848704 A A A A A A A A A A A A C C A A A A A A
5 chr5_29886932 0 29886932 T T G G G T T T T T T T T T T T T T T T
5 chr5_29888473 0 29888473 G G G G G G G G C C C C G G G G G G G G
5 chr5_29892176 0 29892176 C C C C C C A A C C C C C C C C C C C C
5 chr5_29893694 0 29893694 C C C C C C C C C C C C C C G G C C C C
5 chr5_29898024 0 29898024 T T G G G G T T T T T T G G G G G G T T
5 chr5_29898871 0 29898871 C C C C C C C C C C C C C C A A C C C C
5 chr5_29903732 0 29903732 T T T T T T T T T T T T A T T T T T T T
5 chr5_29911823 0 29911823 T T T T G T T T T T T T T T T T T T T T
5 chr5_29920640 0 29920640 A C C C C C C C C C C C C C C C C C A A
5 chr5_29926560 0 29926560 T T G T T T T T T T T T T T T T T T T T
5 chr5_29935049 0 29935049 C C C G C C C C C C C C C C C C C C C C
5 chr5_29958063 0 29958063 C C C C C C C C C C C G C C C C C C C C
5 chr5_29971994 0 29971994 C C C C C C C C A A A A C C C C C C C C
5 chr5_29980103 0 29980103 G G G G G G G G T T T T G G G G G G G G
5 chr5_29983121 0 29983121 G G G G G G G G G G G G G T G G G G G G
5 chr5_30009290 0 30009290 T T T T T T T T T T T T T T G G T T T T
5 chr5_30027785 0 30027785 G G C C C C G G C C C C C C C C C C G G
5 chr5_30027950 0 30027950 T T T T T T A A T T T T T T T T T T T T
5 chr5_30036836 0 30036836 G G C C G G G G G G G G G G G G G G G G
5 chr5_30053544 0 30053544 A A A A A A A A C C C C A A A A A A A A
5 chr5_30054398 0 30054398 T T T T T T T T G G G G T T T T T T T T
5 chr5_30069196 0 30069196 G G G G G G G G C C C C G G G G G G G G
5 chr5_30070347 0 30070347 C C C C C G C C C C C C C C C C C C C C
5 chr5_30078437 0 30078437 T T T T T T T T T T T T G G T T T T T T
5 chr5_30081170 0 30081170 C C C C C C C C C C C C C G C C C C C C
5 chr5_30084159 0 30084159 T T T T G T T T T T T T T T T T T T T T
5 chr5_30087430 0 30087430 C C C C C C C C C C A C C C C C C C C C
5 chr5_30091613 0 30091613 A A A A A A A A C C C C A A A A A A A A
5 chr5_30093535 0 30093535 T T T T T T T T G G G G T T T T T T T T
5 chr5_30097644 0 30097644 T T T T T T T T T T T T T T T T G G T T
5 chr5_30099777 0 30099777 C C C C C C C C C C C C C G C C C C C C
5 chr5_30114831 0 30114831 A A A A A A A A A A A A A C A A A A A A
5 chr5_30132463 0 30132463 T T T T T T T T G G G T T T T T T T T T
5 chr5_30152775 0 30152775 G G G G G G G G T T T T G G G G G G G G
5 chr5_30178004 0 30178004 T T T T G G T T T T T T T T T T T T T T
5 chr5_30185388 0 30185388 G G G G G G G T G G G G G G G G G G G G
5 chr5_30193268 0 30193268 T T T T T T T T T T T T T T T T A A T T
5 chr5_30195738 0 30195738 C C C C C C C C C C C C A C C C C C C C
5 chr5_30203351 0 30203351 A A A A A A A A A A A A C C A A A A A A
5 chr5_30213029 0 30213029 A A A A A A A A A A A A A A A A T T A A
5 chr5_30219927 0 30219927 A A A A A A A A A A A A A T A A A A A A
5 chr5_30268615 0 30268615 G G G G G G G G T T T T G G G G G G G G
5 chr5_30300052 0 30300052 A A A A A A A A A A A A A A A A C C A A
5 chr5_30300288 0 30300288 G G G G G G G G G G G T G G G G G G G G
5 chr5_30353746 0 30353746 G G G G G G G G C C C C G G G G G G G G
5 chr5_30451684 0 30451684 C C C C C C C C C C C C C C C G C C C C
5 chr5_30459780 0 30459780 G G G G G T G G G G G G G G G G G G G G
5 chr5_30464663 0 30464663 A A A A A A A A A A A A A C C C A A A A
5 chr5_30477552 0 30477552 T T T T T T T T G G G G T T T T T T T T
5 chr5_30495596 0 30495596 G G G G G G G G G G G G G G G G C C G G
5 chr5_30502120 0 30502120 T T G G G G T T T T T T T T T T T T T T
5 chr5_30503492 0 30503492 C C C C C C C C C C C C G G C C C C C C
5 chr5_30545471 0 30545471 C C C C C C C C G G G G C C C C C C C C
5 chr5_30545931 0 30545931 G G G G G G G T G G G G G G G G G G G G
5 chr5_30580752 0 30580752 C C C C C C C C C C C G C C C C C C C C
5 chr5_30593212 0 30593212 C C C C C C C C A A A A C C C C C C C C
5 chr5_30603297 0 30603297 T T A A T T T T T T T T T T T T T T T T
5 chr5_30605928 0 30605928 G G G G C C G G G G G G G G G G G G G G
5 chr5_30634462 0 30634462 G G G G G G G G C C C C G G G G G G G G
5 chr5_30734633 0 30734633 G G G G G G G G G T G G G G G G G G G G
5 chr5_30771871 0 30771871 T T T T A A T T T T T T T T T T T T T T
5 chr5_30779719 0 30779719 T T T T T T T T A A A A T T T T T T T T
5 chr5_30794325 0 30794325 C C C C C C C C C C C C C G C C C C C C
5 chr5_30799933 0 30799933 T T T T A T T T T T T T T T T T T T T T
5 chr5_30825529 0 30825529 T T T T T T T T T T T T G G G G T T T T
5 chr5_30855978 0 30855978 G G T T G G G G G G G G G G G G G G G G
5 chr5_30898526 0 30898526 C C C C A C C C C C C C C C C C C C C C
5 chr5_30909116 0 30909116 C C C C C C C C A A A A C C C C C C C C
5 chr5_30913859 0 30913859 A A A A A A A A A A A A A T A A A A A A
5 chr5_30918594 0 30918594 G G G G C G G G G G G G G G G G G G G G
5 chr5_30925349 0 30925349 C C C C A C C C A A A A C C C C C C C C
5 chr5_30953162 0 30953162 A A A A A A A A A C A A A A A A A A A A
5 chr5_31235896 0 31235896 T T G T G G T T T T T T T T T T T T T T
5 chr5_31237053 0 31237053 G G C G G G G G G G G G G G G G G G G G
5 chr5_31242049 0 31242049 T T T T T T T T T T T T T T T T G G T T
5 chr5_31256657 0 31256657 C C C C C C C C G G G G C C C C C C C C
5 chr5_31305636 0 31305636 T T T T T T T T G G G G T T T T T T T T
5 chr5_31312693 0 31312693 T T T T G T T T T T T T T T T T T T T T
5 chr5_31322863 0 31322863 A A A A A A A A T T T T A A A A A A A A
5 chr5_31327695 0 31327695 T T A A T T T T T T T T T T T T T T T T
5 chr5_31332779 0 31332779 C C A A C C C C C C C C C C C C C C C C
5 chr5_31333826 0 31333826 C C C C C C C C C C C C C C C C A A C C
5 chr5_31347649 0 31347649 A A A A A A A A A A A A A A A A A T A A
5 chr5_31347884 0 31347884 A A A A A A A A C C C C A A A A A A A A
5 chr5_31350638 0 31350638 A A A A A A A A A A A A A C A A A A A A
5 chr5_31354282 0 31354282 C C C C C C C C G G C G C C C C C C C C
5 chr5_31357448 0 31357448 G G G G G G G G G G G G G G G G C C G G
5 chr5_31358156 0 31358156 T T T T A A T T T T T T T T T T T T T T
5 chr5_31365790 0 31365790 A A A A A A A A A A A A A A A A T T A A
5 chr5_31392206 0 31392206 G G G G G G G G G G G G C C G G G G G G
5 chr5_31398568 0 31398568 G G G G G G G G G G G G G G T T G G G G
5 chr5_31420227 0 31420227 T T T T T T T T T T T T G G T T T T T T
5 chr5_31437021 0 31437021 A A C C A C A A A A A A A A A A A A A A
5 chr5_31461944 0 31461944 G G G G G G G G C C C C G G G G G G G G
5 chr5_31464648 0 31464648 G G C C C G G G G G G G G G G G G G G G
5 chr5_31494800 0 31494800 T T T T T T T T T T T T T T G G T T T T
5 chr5_31511149 0 31511149 C C G G C G C C C C C C C C C C C C C C
5 chr5_31524148 0 31524148 G G G G G G G G G G G T G G G G G G G G
5 chr5_31530322 0 31530322 A A A A A A A A C C C C A A A A A A A A
5 chr5_31559093 0 31559093 A A T T T T A A A A A A A A A A A A A A
5 chr5_31578046 0 31578046 G G T T G T G G G G G G G G G G G G G G
5 chr5_31579791 0 31579791 C C C C C C C C G G G G C C C C C C C C
5 chr5_31591955 0 31591955 G G G G G G G G G G G G C G G G G G G G
5 chr5_31626638 0 31626638 G G G G G G G G T T T T G G G G G G G G
5 chr5_31635261 0 31635261 C C C C C C C C A A A A C C C C C C C C
5 chr5_31638359 0 31638359 G G G G G G G G G G G G G G T T G G G G
5 chr5_31648635 0 31648635 G G G G G G G G T T T T G G G G G G G G
5 chr5_31650450 0 31650450 C C A A C C C C C C C C C C C C C C C C
5 chr5_31674598 0 31674598 G T T T T T G G T T T T T T T T T T T T
5 chr5_31675966 0 31675966 G G G G G T G G G G G G G G G G G G G G
5 chr5_31678595 0 31678595 G G G G G G G G G G G G G G C C G G G G
5 chr5_31706859 0 31706859 G G G G G G G G G G G G C G C C G G G G
5 chr5_31716836 0 31716836 T T T T T T T T T T T T T T A T T T T T
5 chr5_31720482 0 31720482 G G G G G G G G G G G G C G G G G G G G
5 chr5_31722641 0 31722641 C C C C C C C C G G C C C C C C C C C C
5 chr5_31732552 0 31732552 C C C C C C C C C C C C A C C C C C C C
5 chr5_31747894 0 31747894 A A A A A A A A A A A A A C A A A A A A
5 chr5_31756027 0 31756027 A A C C A A A A A A A A A A A A A A A A
5 chr5_31764759 0 31764759 T T T T T T T T G T T T T T T T T T T T
5 chr5_31771768 0 31771768 T T T T A T T T T T T T T T T T T T T T
5 chr5_31793226 0 31793226 A A A A A A A A C C C C A A A A A A A A
5 chr5_31795247 0 31795247 C C C C C C C C A A A A C C C C C C C C
5 chr5_31823809 0 31823809 A A A A A A A A A A A A T T A A A A A A
5 chr5_31829381 0 31829381 A A C C C C A A C C C C C C C C C C A A
5 chr5_31831410 0 31831410 G G G G G G G G G G G G T T T T T T G G
5 chr5_31846222 0 31846222 G G G G G G G G G G G G G T G G G G G G
5 chr5_31881256 0 31881256 C C C C C C C C C C C C C C C C G G C C
5 chr5_31900632 0 31900632 A A A A A A A A A C A A A A A A A A A A
5 chr5_31901150 0 31901150 G G G G G G G G C C C C G G G G G G G G
5 chr5_31905297 0 31905297 G G G G G G G G G G G G G G G G C C G G
5 chr5_31913947 0 31913947 C G G G G G C G G G G G G G G G G G G G
5 chr5_31915470 0 31915470 A A A A A A A A A A A T A A A A A A A A
5 chr5_31915781 0 31915781 A A A A A A A A A A A A A A C C C C A A
5 chr5_31936285 0 31936285 G G T T G G G G G G G G G G G G G G G G
5 chr5_31938294 0 31938294 G G G G G G G G C G G G G G G G G G G G
5 chr5_31972489 0 31972489 T T T T T T T T T T T T G T T T T T T T
5 chr5_31977721 0 31977721 G G G G G G G G C G G G G G G G G G G G
5 chr5_31990290 0 31990290 G G G G G G G G C C C C G G G G G G G G
5 chr5_32010158 0 32010158 C C C C C C C C G G G G C C C C C C C C
5 chr5_32026325 0 32026325 T T T T T T T T T T T T T T T T G G T T
5 chr5_32034538 0 32034538 A A A A C C A A A A A A A A A A A A A A
5 chr5_32040069 0 32040069 C C C C C C C C A A A A C C C C C C C C
5 chr5_32050877 0 32050877 C C A A C C C C C C C C C C C C C C C C
5 chr5_32053073 0 32053073 G G G G G T G G G G G G G G G G G G G G
5 chr5_32060399 0 32060399 T T T T T T T T T T T T T T T T A A T T
5 chr5_32080890 0 32080890 G G G G G G G G G G G G G G G T G G G G
5 chr5_32091391 0 32091391 G G G G G G G G C C C C G G G G G G G G
5 chr5_32094728 0 32094728 T T T T T T T T A A A A T T T T T T T T
5 chr5_32103001 0 32103001 C C C C C C C C C C C C C C C C A C C C
5 chr5_32110407 0 32110407 C C C C C C C C C C C C A C C C C C C C
5 chr5_32122238 0 32122238 T T T T T T T T G G G G T T T T T T T T
5 chr5_32138628 0 32138628 A A A A A A A A A A A C A A A A A A A A
5 chr5_32163331 0 32163331 A A A A A A A A A A A A A A C C A A A A
5 chr5_32184935 0 32184935 A A A A A T A A A A A A A A A A A A A A
5 chr5_32198717 0 32198717 A A A C A A A A A A A A A A A A A A A A
5 chr5_32205118 0 32205118 C C C C C C C C A A A A C C C C C C C C
5 chr5_32221626 0 32221626 A A A A A A A A C C C C A A A A A A A A
5 chr5_32231706 0 32231706 C C C C C C C C A C C C C C C C C C C C
5 chr5_32238615 0 32238615 G G G T G G G G G G G G G G G G G G G G
5 chr5_32272724 0 32272724 C C C C C C C C C C C C C C C C C G C C
5 chr5_32317498 0 32317498 G G G G G G G G T T T T G G G G G G G G
5 chr5_32338552 0 32338552 A A A A A A A A A A A C A A A A A A A A
5 chr5_32340678 0 32340678 G G G G C C G G G G G G G G G G G G G G
5 chr5_32358018 0 32358018 C C C C C C C C G G G G C C C C C C C C
5 chr5_32373849 0 32373849 G G G G G G G G G G G G G T G G G G G G
5 chr5_32377894 0 32377894 G G G G G G G G G G G G G G G G C C G G
5 chr5_32380055 0 32380055 C C C C C C C C A A A A A A A A A A C C
5 chr5_32385415 0 32385415 A A A T T T A A A A A A A A A A A A A A
5 chr5_32391059 0 32391059 T T T T T T A T T T T T T T T T T T T T
5 chr5_32394872 0 32394872 G G G G G G G G G G G G C G G G G G G G
5 chr5_32420819 0 32420819 G G G T G G G G G G G G G G G G G G G G
5 chr5_32438792 0 32438792 A A T T T T A A T T T T T T T T T T A A
5 chr5_32456609 0 32456609 G G G G G G G G G G G G G G G G C G G G
5 chr5_32457329 0 32457329 A A A A A A A A C C C C A A A A A A A A
5 chr5_32468718 0 32468718 G G G G C G G G G G G G G G G G G G G G
5 chr5_32476175 0 32476175 A A A A A A A A A A A A A A A A A C A A
5 chr5_32484004 0 32484004 A A A A A A A A A T A A A A A A A A A A
5 chr5_32504939 0 32504939 C C C C C C C C G G G G C C C C C C C C
5 chr5_32508786 0 32508786 C G C C C C C C C C C C C C C C C C G G
5 chr5_32533839 0 32533839 G G G G G G G G C G G G G G G G G G G G
5 chr5_32542920 0 32542920 A A A A A A A A T T T T A A A A A A A A
5 chr5_32581556 0 32581556 T T T T T T T T G G G G T T T T T T T T
5 chr5_32595946 0 32595946 T T T T T T T T G G G G T T T T T T T T
5 chr5_32598084 0 32598084 A A A A A A A A A A A A A T A A A A A A
5 chr5_32602220 0 32602220 C C C C C C C C A A A A C C C C C C C C
5 chr5_32604274 0 32604274 A A A A A A A A C C A A A A A A A A A A
5 chr5_32608722 0 32608722 G G G T G G G G G G G G G G G G G G G G
5 chr5_32622242 0 32622242 C C C C C C C C C C A A C C C C C C C C
5 chr5_32644382 0 32644382 G G G G G G G G C C C C G G G G G G G G
5 chr5_32650939 0 32650939 A A C C A C A A A A A A A A A A A A A A
5 chr5_32653410 0 32653410 G G G G G G C G G G G G G G G G G G G G
5 chr5_32699498 0 32699498 C C C C C C C G C C C C C C C C C C C C
5 chr5_32707210 0 32707210 C C C C C C C C G G G G C C C C C C C C
5 chr5_32728571 0 32728571 A A A A A A A A A C C C A A A A A A A A
5 chr5_32738905 0 32738905 C C C C C C C C C C C C C C C G C C C C
5 chr5_32754050 0 32754050 G G G G T T G G G G G G G G G G G G G G
5 chr5_32760377 0 32760377 G G G G G G G G G G G G G T G G G G G G
5 chr5_32764354 0 32764354 C C C C C C C C A A A A C C C C C C C C
5 chr5_32773557 0 32773557 G G G G G G G G G G G G G G G G C C G G
5 chr5_32798467 0 32798467 A A A A A A A A A T A A A A A A A A A A
5 chr5_32799611 0 32799611 G G C G G G G G G G G G G G G G G G G G
5 chr5_32803484 0 32803484 A A A A A A A A C C C C A A A A A A A A
5 chr5_32850899 0 32850899 A A A A A A A A A A A A C C A A A A A A
5 chr5_32863661 0 32863661 T T T T T T T T A T T T T T T T T T T T
5 chr5_32899682 0 32899682 A A A A A A A A A A A A A A A T A A A A
5 chr5_32903886 0 32903886 C C C C C C C C C C C C C G G G C C C C
5 chr5_32907107 0 32907107 T T T T T T T T T T T T G T T T T T T T
5 chr5_32957281 0 32957281 G G T T T T G G G G G G T T T T T T G G
5 chr5_32966386 0 32966386 T T T T T T T T A A A A T T T T T T T T
5 chr5_32969767 0 32969767 A A A A A A A A A A A A A A A A C C A A
5 chr5_32974029 0 32974029 T T T T T T T T T T T T T T T T A A T T
5 chr5_32984794 0 32984794 T T T T T T T T A A A A T T T T T T T T
5 chr5_32992882 0 32992882 T T T T T T T T T T T T T T T T G G T T
5 chr5_33002481 0 33002481 T T T T T T T T A T A T T T T T T T T T
5 chr5_33003637 0 33003637 C C C C C C C C C G C C C C C C C C C C
5 chr5_33031897 0 33031897 A A A A A A A A A A A A A A C C A A A A
5 chr5_33065924 0 33065924 A A A A A A A A A T A A A A A A A A A A
5 chr5_33085658 0 33085658 A A C C C C A A C C C C C C C C C C A A
5 chr5_33086594 0 33086594 C C C C C C C C A A A A C C C C C C C C
5 chr5_33123728 0 33123728 A A A A A A A A T T T T A A A A A A A A
5 chr5_33139179 0 33139179 C C A C C C C C C C C C C C C C C C C C
5 chr5_33148759 0 33148759 G G C C C C G G G G G G G G G G G G G G
5 chr5_33151397 0 33151397 A A A A A A A A T T T T A A A A A A A A
5 chr5_33151558 0 33151558 C C C C C C C C G G G G C C C C C C C C
5 chr5_33152973 0 33152973 C C G G C C C C C C C C C C C C C C C C
5 chr5_33153321 0 33153321 A C A A A A C C A A A A A A A A A A A A
5 chr5_33181488 0 33181488 G G G G G G G G C C C C G G G G G G G G
5 chr5_33186890 0 33186890 C C C C C C C C A A A A C C C C C C C C
5 chr5_33189644 0 33189644 C C C C C C C C G G G G C C C C C C C C
5 chr5_33210041 0 33210041 T T T T T T T T A A A A T T T T T T T T
5 chr5_33226700 0 33226700 C C C C C C C C C C C C C C G G C C C C
5 chr5_33229447 0 33229447 A A A A A A A A A T T T A A A A A A A A
5 chr5_33232192 0 33232192 T T T T T T T T A A A A T T T T T T T T
5 chr5_33281969 0 33281969 T T T T T T T T T T T T T T G T T T T T
5 chr5_33294203 0 33294203 C C C C C C C C C C C C C C C C C G C C
5 chr5_33315215 0 33315215 G G G G G G G G G G G G G G G T G G G G
5 chr5_33317838 0 33317838 C C C C C C C C C C C C C C C C C G C C
5 chr5_33323022 0 33323022 C C C C C C C C C C C C A A C C C C C C
5 chr5_33328932 0 33328932 G G G G G G G G C C C C G G G G G G G G
5 chr5_33339505 0 33339505 C C C C C C C C C C C C C G C C C C C C
5 chr5_33387363 0 33387363 T T T T T T T T T T T T G G T T T T T T
5 chr5_33417024 0 33417024 T T T T T T T T T T T T G G T T T T T T
5 chr5_33424092 0 33424092 T T T T T T T T T T T T T T A A T T T T
5 chr5_33452211 0 33452211 G G G G G G G G G G G T G G G G G G G G
5 chr5_33458376 0 33458376 A A A A A A A A A A A A A A A T A A A A
5 chr5_33461818 0 33461818 T T T T A T T T T T T T T T T T T T T T
5 chr5_33465320 0 33465320 G G G G G G G G C C C C G G G G G G G G
5 chr5_33501899 0 33501899 C C C C C C C C C C A C C C C C C C C C
5 chr5_33505679 0 33505679 C C C C C C C C C C C C C C C C A C C C
5 chr5_33517027 0 33517027 G G G G G G G G G G G G C G G G G G G G
5 chr5_33533292 0 33533292 G G C G G G G G G G G G G G G G G G G G
5 chr5_33547903 0 33547903 C C C C C C C C C C C C C C C C A C C C
5 chr5_33554109 0 33554109 T T T T T T T T T T T T G G T T T T T T
5 chr5_33554764 0 33554764 C C C C C C C C C C C C A A C C C C C C
5 chr5_33573021 0 33573021 A A A A A A A A A A A A A C A A A A A A
5 chr5_33597335 0 33597335 G G G G G G G G G G C G G G G G G G G G
5 chr5_33614283 0 33614283 A A A A A A A A A A A A A C A A A A A A
5 chr5_33618763 0 33618763 T T T T T T T T A A A A T T T T T T T T
5 chr5_33639986 0 33639986 T T T T T T T T G G G G T T T T T T T T
5 chr5_33650952 0 33650952 C C C C C C C C G G G G C C C C C C C C
5 chr5_33656869 0 33656869 G G G G G G G G G G G G G G C G G G G G
5 chr5_33665957 0 33665957 C C C C A C C C C C C C C C C C C C C C
5 chr5_33666095 0 33666095 A A A A A A A C A A A A A A A A A A A A
5 chr5_33692613 0 33692613 A A A A A A A A C C A C A A A A A A A A
5 chr5_33706651 0 33706651 G G G G G T G G G G G G G G G G G G G G
5 chr5_33761775 0 33761775 G G G G G G G G T T T T G G G G G G G G
5 chr5_33763299 0 33763299 C C C C C C C C G G G G C C C C C C C C
5 chr5_33768954 0 33768954 T T T T T T T T T T A T T T T T T T T T
5 chr5_33788994 0 33788994 T T T T T T G T T T T T T T T T T T T T
5 chr5_33792100 0 33792100 A A A T A T A A A A A A A A A A A A A A
5 chr5_33794881 0 33794881 A A A A A A A A C C C C A A A A A A A A
5 chr5_33831190 0 33831190 C C C C C C C C C C C C G G C G C C C C
5 chr5_33849240 0 33849240 G G G G G G G G G G G G G G G T G G G G
5 chr5_33873267 0 33873267 C C C C C C C C A A A A C C C C C C C C
5 chr5_33896682 0 33896682 G G G G G G G G G G G G C C G G G G G G
5 chr5_33905096 0 33905096 C C C C C C C C C C C C C C C C G G C C
5 chr5_33935077 0 33935077 G G G G G G G G T T T T G G G G G G G G
5 chr5_33967487 0 33967487 G G G G G G G G T T T T G G G G G G G G
5 chr5_33986461 0 33986461 A A A C A A A A A A A A A A A A A A A A
5 chr5_34002593 0 34002593 T T T T T T T T T T T T T T A T T T T T
5 chr5_34018072 0 34018072 C C C C C C C C C G C C C C C C C C C C
5 chr5_34024049 0 34024049 T T T T G G T T T T T T T T T T T T T T
5 chr5_34026123 0 34026123 T T T T T T T T T T T T T T A T T T T T
5 chr5_34043068 0 34043068 G G G G G G G G T T T T G G G G G G G G
5 chr5_34059138 0 34059138 G G G G G G G G C G G G G G G G G G G G
5 chr5_34082479 0 34082479 T T T T G T T T T T T T T T T T T T T T
5 chr5_34088873 0 34088873 C C A A A A C C A A A A A A A A A A C C
5 chr5_34089352 0 34089352 C C C C C C C G C C C C C C C C C C C C
5 chr5_34136383 0 34136383 C C C C C C C C C C C C C C A C C C C C
5 chr5_34140684 0 34140684 C C A A A A C C A A A A A A A A A A C C
5 chr5_34171441 0 34171441 G G G G C G G G G G G G G G G G G G G G
5 chr5_34172465 0 34172465 A A C C A A A A A A A A A A A A A A A A
5 chr5_34177740 0 34177740 T T T T A T T T T T T T T T T T T T T T
5 chr5_34194273 0 34194273 G G C C G G G G G G G G G G G G G G G G
5 chr5_34226604 0 34226604 T T T T G T T T T T T T T T T T T T T T
5 chr5_34238818 0 34238818 G G G G G G G G C C C C G G G G G G G G
5 chr5_34245875 0 34245875 C C A A A A A C A A A A A A A A A A C C
5 chr5_34246740 0 34246740 T T T T T T T T T T T T T T A T T T T T
5 chr5_34246856 0 34246856 C C C C C C C C A C C C C C C C C C C C
5 chr5_34247742 0 34247742 A A A A A A A A A A A A C C A A C C A A
5 chr5_34291139 0 34291139 A A A A A A A A A A A A A C A A A A A A
5 chr5_34306266 0 34306266 A A A A A A A A C C C C A A A A A A A A
5 chr5_34315393 0 34315393 G G G G G G G G G G G G C C G G G G G G
5 chr5_34322896 0 34322896 A A A A A C A A A A A A A A A A A A A A
5 chr5_34349557 0 34349557 T T T T T T T T A T T T T T T T T T T T
5 chr5_34357029 0 34357029 T T T T T T T T T T T T A T T T T T T T
5 chr5_34450307 0 34450307 G G G G G G G G G G G G G G G T G G G G
5 chr5_34461228 0 34461228 T T T T A T T T T T T T T T T T T T T T
5 chr5_34473781 0 34473781 C C C C C C C C A A A A C C C C C C C C
5 chr5_34474295 0 34474295 A A A A A A A A A A A A A A C C A A A A
5 chr5_34550626 0 34550626 C C C C C C C C A A A A C C C C C C C C
5 chr5_34554116 0 34554116 G G G G G G G G T T T T G G G G G G G G
5 chr5_34558860 0 34558860 G G G G G G G G G G G G C G G G G G G G
5 chr5_34560864 0 34560864 G G G G G G G G C G C C G G G G G G G G
5 chr5_34562589 0 34562589 G G G G C G G G G G G G G G G G G G G G
5 chr5_34575701 0 34575701 G G G G G G G G C C C C G G G G G G G G
5 chr5_34582612 0 34582612 A A A A A A A A A A A A A A C C A A A A
5 chr5_34586692 0 34586692 C C C C C C C C C C C C A C C C C C C C
5 chr5_34644191 0 34644191 G G G G G G G G C C C C G G G G G G G G
5 chr5_34670054 0 34670054 C C C C C C C C C C C C C G C C C C C C
5 chr5_34697882 0 34697882 G G G G G G G G G G G G G G G G C C G G
5 chr5_34723382 0 34723382 A A A A A A A A A A A A A A A A T T A A
5 chr5_34728045 0 34728045 G G T T T T T T T T T T T T T T T T T T
5 chr5_34737146 0 34737146 G G C C C C G G G G G G G G G G G G G G
5 chr5_34822305 0 34822305 A A A A A A A A C C C C A A A A A A A A
5 chr5_34861197 0 34861197 C G G G G G C G G G G G G G G G G G C C
5 chr5_34884850 0 34884850 G G G G C G G G G G G G G G G G G G G G
5 chr5_34885175 0 34885175 A A A A A A A A A A A A A T A A A A A A
5 chr5_34889807 0 34889807 G G G G G G G G C C C C G G G G G G G G
5 chr5_34895287 0 34895287 C C C C C C C C C C C C C G C C C C C C
5 chr5_34899060 0 34899060 G G G G G G G G C C C C G G G G G G G G
5 chr5_34902735 0 34902735 C C C C C C C C C C C C C C A A C C C C
5 chr5_34918904 0 34918904 G G T T G G G G G G G G G G G G G G G G
5 chr5_34921082 0 34921082 C C C C C C C C C C C C C C A A C C C C
5 chr5_34935156 0 34935156 G G G G G G G G G G G G G T G G G G G G
5 chr5_34937340 0 34937340 C C C C C C C C A A A A C C C C C C C C
5 chr5_34962617 0 34962617 G G G G G G G G T T T T G G G G G G G G
5 chr5_34963233 0 34963233 A A A A A A A A C C C C A A A A A A A A
5 chr5_34969451 0 34969451 G G G G G G G G T T T T G G G G G G G G
5 chr5_34970010 0 34970010 A A A A A A A A T T T T A A A A A A A A
5 chr5_34995172 0 34995172 G G C C C C G G G G G G G G G G G G G G
5 chr5_35002273 0 35002273 C C C C C C C C G G G G C C C C C C C C
5 chr5_35005752 0 35005752 C C C C C C C C G G G G C C C C C C C C
5 chr5_35013112 0 35013112 T T G G G G T T G G G G G G G G G G T T
5 chr5_35028621 0 35028621 T T T T T T T T A A A A T T T T T T T T
5 chr5_35033177 0 35033177 T T T T A T T T T T T T T T T T T T T T
5 chr5_35034874 0 35034874 A A A A A A A A A A A T A A A A A A A A
5 chr5_35039451 0 35039451 T T T T G T T T T T T T T T T T T T T T
5 chr5_35065169 0 35065169 G G G G G G G G G G G G G G G G T T G G
5 chr5_35065488 0 35065488 G G G G G G G G G G G G G T G G G G G G
5 chr5_35070484 0 35070484 G G G G G G G G T T T T G G G G G G G G
5 chr5_35498317 0 35498317 T T T T A A T T T T T T T T T T T T T T
5 chr5_35685389 0 35685389 C C C C C C C C C C C C C C C G C C C C
5 chr5_35707655 0 35707655 C C C C C C C C C C C C C C A A C C C C
5 chr5_35713886 0 35713886 C C G G C C C C C C C C C C C C C C C C
5 chr5_35731153 0 35731153 A A A A A A A A C C C C A A A A A A A A
5 chr5_35752629 0 35752629 G G G G G G G G C C C C G G G G G G G G
5 chr5_35756236 0 35756236 C C C C C C C C C C C C A C C C C C C C
5 chr5_35756730 0 35756730 C C C C C C C C C C C C C C C C G G C C
5 chr5_35769410 0 35769410 C C C C C C C C C C A C C C C C C C C C
5 chr5_35789798 0 35789798 C C C C C C C C C C C C C C A A C C C C
5 chr5_35801199 0 35801199 T T A A A A T T A A A A A A A A A A T T
5 chr5_35806979 0 35806979 C C G G C G C C C C C C C C C C C C C C
5 chr5_35856305 0 35856305 C C C C C C A C C C C C C C C C C C C C
5 chr5_35866297 0 35866297 C C C C C C C C C C C C C G C C G G C C
5 chr5_35875224 0 35875224 A A A A A A A A T T T T A A A A A A A A
5 chr5_35906654 0 35906654 A C C C C C C C C C C C C C C C C C C C
5 chr5_35908134 0 35908134 C C C C C C C C A A A A C C C C C C C C
5 chr5_35944800 0 35944800 C C C C C C C C A A A A C C C C C C C C
5 chr5_35945109 0 35945109 G G C C C C G G G G G G G G G G G G G G
5 chr5_35958241 0 35958241 C C C C C C C C A A A A C C C C C C C C
5 chr5_35971952 0 35971952 C G C C C C C C C C C C C C C C C C C C
5 chr5_35973164 0 35973164 C C C C C C C C C C C C A C C C C C C C
5 chr5_35978807 0 35978807 G G T T T T G G G G G G G G G G G G G G
5 chr5_35991792 0 35991792 A A A A A A A A A A A A A A A A A T A A
5 chr5_35992657 0 35992657 G G G G G G G G G G G G G G T T G G G G
5 chr5_35996339 0 35996339 C C C C C C C C C C C C C C C C G G C C
5 chr5_36000564 0 36000564 G G T T G G G G G G G G G G G G G G G G
5 chr5_36000672 0 36000672 T T T T T T T T T T T T T T T T A T T T
5 chr5_36015600 0 36015600 C C C C C C C C G G G G C C C C C C C C
5 chr5_36142428 0 36142428 C C C C C C C C C C C C C G C C C C C C
5 chr5_36224235 0 36224235 A A A A A A A A C C C C A A A A A A A A
5 chr5_36234529 0 36234529 A A A A A A A A T T T T A A A A A A A A
5 chr5_36234800 0 36234800 A A A A A A A A A A A A A T A A A A A A
5 chr5_36244992 0 36244992 G G G G G G G G G G G G G G C C G G G G
5 chr5_36248458 0 36248458 A A A A A A A A A A C C A A A A A A A A
5 chr5_36255910 0 36255910 G G G G G G G G T T T T G G G G G G G G
5 chr5_36262132 0 36262132 A A A A A A A A T T T T A A A A A A A A
5 chr5_36281650 0 36281650 C C A A A C C C C C C C C C C C C C C C
5 chr5_36284898 0 36284898 T T G G G G T T G G G G G G G G G G T T
5 chr5_36300179 0 36300179 G G C C C G G G G G G G G G G G G G G G
5 chr5_36334217 0 36334217 A A A A A A A A C C C C A A A A A A A A
5 chr5_36346380 0 36346380 C C C C A C C C C C C C C C C C C C C C
5 chr5_36439653 0 36439653 T T T T T T T T T T T T T T G G T T T T
5 chr5_36442297 0 36442297 G G T T T T G G G G G G G G G G G G G G
5 chr5_36445491 0 36445491 G G G G G G G G G G G G G G G G C G G G
5 chr5_36501601 0 36501601 A A A A A A A A A A A A A T A A A A A A
5 chr5_36514698 0 36514698 G G G G G G T T G G G G G G G G G G G G
5 chr5_36531082 0 36531082 G G C C G G G G G G G G G G G G G G G G
5 chr5_36548876 0 36548876 C C C C C C C C C C C C C C G G C C C C
5 chr5_36583550 0 36583550 C C G G G G G G G G G G G G G G G G G G
5 chr5_36596744 0 36596744 T T T T T T T T T T T T T T A A T T T T
5 chr5_36596898 0 36596898 A A A A A A A T A A A A A A A A A A A A
5 chr5_36610171 0 36610171 C C C C C C C C A A A A C C C C C C C C
5 chr5_36621037 0 36621037 C C C C C C C C C C C C C C C C G G C C
5 chr5_36794784 0 36794784 T T T T T T T T T T T T G T T T T T T T
5 chr5_36795733 0 36795733 T T T T T T T T G G G G T T T T T T T T
5 chr5_36796000 0 36796000 C C C C C C C C C C C C C C C C A A C C
5 chr5_36800213 0 36800213 C C C C C C C C C C C C A C C C C C C C
5 chr5_36805344 0 36805344 C C C C C C C C A A A A C C C C C C C C
5 chr5_36859666 0 36859666 G G G G G G G G G G C G G G G G G G G G
5 chr5_36864050 0 36864050 G G G G G G G G T T G G G G G G G G G G
5 chr5_36874045 0 36874045 G G G G C C G G G G G G G G G G G G G G
5 chr5_36899846 0 36899846 A T T T T T T T T T T T T T T T T T T T
5 chr5_36900257 0 36900257 G G G G G G G G G G G G C C C C C C G G
5 chr5_36905820 0 36905820 A A C C C C A A A A A A A A A A A A A A
5 chr5_36936701 0 36936701 G G C C C C G G G G G G C C C C C C G G
5 chr5_36967842 0 36967842 C C C C C C C C C C A C C C C C C C C C
5 chr5_36969731 0 36969731 T T G G T T T T T T T T T T T T T T T T
5 chr5_36975075 0 36975075 T T A A A A T T A A A A A A A A A A T T
5 chr5_36976498 0 36976498 C C A A A C C C C C C C C C C C C C C C
5 chr5_36981515 0 36981515 G G G G G G G G C C C C G G G G G G G G
5 chr5_37066962 0 37066962 G G G G G G G T G G G G G G G G G G G G
5 chr5_37073417 0 37073417 A A A C A C A A A A A A A A A A A A A A
5 chr5_37073423 0 37073423 G G C C C G G G G G G G G G G G G G G G
5 chr5_37082397 0 37082397 G G C C C G G G C C C C C C C C C C G G
5 chr5_37103101 0 37103101 G G G G G G G G G G G G G G T T G G G G
5 chr5_37110615 0 37110615 C C C C C C C C G G G G C C C C C C C C
5 chr5_37140188 0 37140188 C C C G G G C C C C C C C C C C C C C C
5 chr5_37160563 0 37160563 C C C C C C C C C C C C G G C C C C C C
5 chr5_37172609 0 37172609 C C C C C C C C C C C C A C C C C C C C
5 chr5_37209243 0 37209243 G G G G G G G G G G G T G G G G G G G G
5 chr5_37210254 0 37210254 C C C G C G C C C C C C C C C C C C C C
5 chr5_37228527 0 37228527 T T G G G G T T G G G G G G G G G G T T
5 chr5_37229425 0 37229425 G G C C C G G G G G G G G G G G G G G G
5 chr5_37313271 0 37313271 C C C C C C C C A A A A C C C C C C C C
5 chr5_37334918 0 37334918 T T T T T T T T T T T T T T A A T T T T
5 chr5_37340111 0 37340111 C C A C C C C C C C C C C C C C C C C C
5 chr5_37365439 0 37365439 C C A A C C C C C C C C C C C C C C C C
5 chr5_37373302 0 37373302 T T T T T T T T T T T T T T T T G G T T
5 chr5_37424491 0 37424491 G G G G G G G G T T G T G G G G G G G G
5 chr5_37435602 0 37435602 A A A A A T A A A A A A A A A A A A A A
5 chr5_37440584 0 37440584 C C C C C C C C C C C C A C C C C C C C
5 chr5_37467960 0 37467960 G G G G G G G G G G G G T T G G G G G G
5 chr5_37469640 0 37469640 A A A A A A A A A A A A T T A A A A A A
5 chr5_37482519 0 37482519 A A A A A T A A A A A A A A A A A A A A
5 chr5_37483821 0 37483821 T T T T T T G T T T T T T T T T T T T T
5 chr5_37483949 0 37483949 C C C C C C A C C C C C C C C C C C C C
5 chr5_37515483 0 37515483 C C C G C C C C C C C C C C C C C C C C
5 chr5_37516542 0 37516542 T T A T T T T T T T T T T T T T T T T T
5 chr5_37527897 0 37527897 G G G G G G G G G G G G G T G G G G G G
5 chr5_37532107 0 37532107 G G G G G G G G G G G G C G G G G G G G
5 chr5_37538167 0 37538167 C C C C C C C C C C C C C C G G C C C C
5 chr5_37575860 0 37575860 A A A A A A A A C C C C A A A A A A A A
5 chr5_37586593 0 37586593 C C C C C C C C C C C C C C C C A A C C
5 chr5_37612897 0 37612897 T T T T T T T T A A A A T T T T T T T T
5 chr5_37613088 0 37613088 G G G G G G G G C C C C G G G G G G G G
5 chr5_37639137 0 37639137 G G G G G G G G G G G G G G C C G G G G
5 chr5_37661247 0 37661247 C C G G G G C C G G G G G G G G G G C C
5 chr5_37679457 0 37679457 T T T T G G T T T T T T T T T T T T T T
5 chr5_37708800 0 37708800 C C C C C C C C C C C C C G C C C C C C
5 chr5_37735264 0 37735264 A A A A A A A A A A A A A A A A T T A A
5 chr5_37756737 0 37756737 G G G G G G G G G G G G C C G G G G G G
5 chr5_37825345 0 37825345 G G G G G G G G T T T T G G G G G G G G
5 chr5_37831480 0 37831480 T T T T T T T T G G G G T T T T T T T T
5 chr5_37866370 0 37866370 G G G G G G G G C C G G G G G G G G G G
5 chr5_37895964 0 37895964 G G G G G G G G G G G G T T G G G G G G
5 chr5_37898560 0 37898560 A A A A A T A A A A A A A A A A A A A A
5 chr5_37916664 0 37916664 T T G T G T T T T T T T T T T T T T T T
5 chr5_37943006 0 37943006 C C C C C C C C C C C C C C C C A A C C
5 chr5_37946447 0 37946447 A A A A A A C C A A A A A A A A A A A A
5 chr5_37965135 0 37965135 T T T T T T T T T T T T A T T T T T T T
5 chr5_38002134 0 38002134 A A A A A A A A A A A A C C A A A A A A
5 chr5_38004296 0 38004296 T T T T T T T T A A A A T T T T T T T T
5 chr5_38034789 0 38034789 G G G G G G G G G G C C G G G G G G G G
5 chr5_38048702 0 38048702 A A A A A A A A A A A A A A A A C C A A
5 chr5_38084708 0 38084708 G G G G G G G G G G G G G G G G T T G G
5 chr5_38107211 0 38107211 T T T T T T T T T T T T T T T T G G T T
5 chr5_38114695 0 38114695 A A A A A A A A C C C C A A A A A A A A
5 chr5_38121323 0 38121323 G T G G G G G G G G G G G G G G G G G G
5 chr5_38122260 0 38122260 T T T T G T T T T T T T T T T T T T T T
5 chr5_38123191 0 38123191 G G T T T T G G T T T T G G G G G G G G
5 chr5_38178810 0 38178810 A A A C A A A A A A A A A A A A A A A A
5 chr5_38193382 0 38193382 C C C C C C C C C C C C G G G G G G C C
5 chr5_38197897 0 38197897 C C A A C C C C C C C C C C C C C C C C
5 chr5_38205438 0 38205438 C C C C C C C C C C C C C C C C A A C C
5 chr5_38215352 0 38215352 C C C C C C C C C C C C C C C C G G C C
5 chr5_38222934 0 38222934 G G T T T T T T T T T T T T T T T T G G
5 chr5_38254699 0 38254699 A A A A A A A A C C C C A A A A A A A A
5 chr5_38294623 0 38294623 G G G G G G G G T T T T G G G G G G G G
5 chr5_38299768 0 38299768 C C C C C C C C G G G G C C C C C C C C
5 chr5_38304101 0 38304101 C C C C A C C C C C C C C C C C C C C C
5 chr5_38304274 0 38304274 C C C C C C C C C C C C C C C C A A C C
5 chr5_38380766 0 38380766 A A T T T T A A A A A A A A A A A A A A
5 chr5_38417673 0 38417673 C C G G G G C C C C C C C C C C C C C C
5 chr5_38440756 0 38440756 A T T T T T T T T T T T T T T T T T T T
5 chr5_38444046 0 38444046 A C C C C C C C C C C C C C C C C C C C
5 chr5_38451966 0 38451966 A A A A A A A A C C C C C C C C C C A A
5 chr5_38467501 0 38467501 C C C C C C C C A A A A C C C C C C C C
5 chr5_38480880 0 38480880 C C C C C C C C A A A A C C C C C C C C
5 chr5_38486439 0 38486439 C C C C C C C C C C C C C C C C A C C C
5 chr5_38516067 0 38516067 T T T T T T T T T T T T T T A A T T T T
5 chr5_38574257 0 38574257 G G G G G G G G T T T T G G G G G G G G
5 chr5_38579116 0 38579116 C G C C C C G G C C C C C C C C C C G G
5 chr5_38620932 0 38620932 A A A A A A A A A A A A A T A A A A A A
5 chr5_38626945 0 38626945 C C G G G G C C C C C C G G G G G G C C
5 chr5_38659045 0 38659045 C C C C C C C C A A A A C C C C C C C C
5 chr5_38691173 0 38691173 A A A A A A A A A A T T A A A A A A A A
5 chr5_38712518 0 38712518 G G G G G G G G G G G G G G G G T T G G
5 chr5_38719159 0 38719159 C C C C C C C C G G G G C C C C C C C C
5 chr5_38725539 0 38725539 G G T T G T G G T T T T G G G G G G G G
5 chr5_38739724 0 38739724 G G T T T T G G T T T T T T T T T T G G
5 chr5_38746312 0 38746312 T T T T T T T T T T A T T T T T T T T T
5 chr5_38759265 0 38759265 G G C C C C G G C C C C C C C C C C G G
5 chr5_38787742 0 38787742 C C C C C C C C C C C C C C C C A A C C
5 chr5_38791954 0 38791954 C C C C C C C C C C C C C G C C C C C C
5 chr5_38800713 0 38800713 A A A C A C A A A A A A A A A A A A A A
5 chr5_38803520 0 38803520 C C C C C C C C A A C C C C C C C C C C
5 chr5_38837940 0 38837940 A A T T A A A A A A A A A A A A A A A A
5 chr5_38849476 0 38849476 G G G G G G G G G G G G G G G G C C G G
5 chr5_38856350 0 38856350 C C C C C C C C C C C G C C C C C C C C
5 chr5_38871558 0 38871558 A C C C C C C C C C C C C C C C C C C C
5 chr5_38899913 0 38899913 T T T T T T T T G G G T T T T T T T T T
5 chr5_38941817 0 38941817 G G G G G T G G G G G G G G G G G G G G
5 chr5_38979519 0 38979519 A A A A A A A C A A A A A A A A A A A A
5 chr5_38987705 0 38987705 T T T T T T T T T T T T T T A A T T T T
5 chr5_38993236 0 38993236 C C C C A C C C C C C C C C C C C C C C
5 chr5_39020512 0 39020512 G G G G G G G G C C C C G G G G G G G G
5 chr5_39101748 0 39101748 A A C C A A A A A A A A A A A A A A A A
5 chr5_39118300 0 39118300 G G G G G G G G G G G G G T G G G G G G
5 chr5_39150288 0 39150288 T T T T G T T T T T T T T T T T T T T T
5 chr5_39164324 0 39164324 A C C C C C C C C C C C C C C C C C C C
5 chr5_39180793 0 39180793 A A A A A A A A T T A A A A A A A A A A
5 chr5_39184876 0 39184876 T T T T T T T T T T T T T T T T G G T T
5 chr5_39187100 0 39187100 C C C C C C C C C C C C C C C C A A C C
5 chr5_39199628 0 39199628 T T T T T T T T A A A A T T T T T T T T
5 chr5_39204902 0 39204902 G G T T G G G G G G G G G G G G G G G G
5 chr5_39216436 0 39216436 A A A A A A A A A A A A C C A A A A A A
5 chr5_39230281 0 39230281 T T T T T T T T A A T T T T T T T T T T
5 chr5_39238552 0 39238552 C C C C C C C C C C C C C C C C G G C C
5 chr5_39291331 0 39291331 G G C C G G G G G G G G G G G G G G G G
5 chr5_39294844 0 39294844 A A A A A A A A A A A A A A A A T T A A
5 chr5_39299225 0 39299225 G G G G G G G G G G C C G G G G G G G G
5 chr5_39299237 0 39299237 G G G G G G C G G G G G G G G G G G G G
5 chr5_39339095 0 39339095 A A T T T T A A T T T T T T T T T T A A
5 chr5_39350612 0 39350612 C C G G G G C C G G G G G G G G G G C C
5 chr5_39352762 0 39352762 G G G G G G G G G G G G C C G G G G G G
5 chr5_39401210 0 39401210 A A A A A A A A A A A A A C A A A A A A
5 chr5_39418496 0 39418496 T T A A A A T T T T T T T T T T T T T T
5 chr5_39426266 0 39426266 A A A A A A A A T T A A A A A A A A A A
5 chr5_39429557 0 39429557 T T T T T T T T A A A A T T T T T T T T
5 chr5_39506408 0 39506408 G G G G G G G G C C C C G G G G G G G G
5 chr5_39521617 0 39521617 A A A A A A T T A A A A A A A A A A A A
5 chr5_39523883 0 39523883 T T T T A T T T T T T T T T T T T T T T
5 chr5_39540002 0 39540002 T T T T T T T T T T T T A T T T T T T T
5 chr5_39544471 0 39544471 A A C C C C A A A A A A A A A A A A A A
5 chr5_39585754 0 39585754 T T A A A A T T A A A A A A A A A A T T
5 chr5_39628885 0 39628885 T T T T T T T T T T T T T T T T G G T T
5 chr5_39641252 0 39641252 C C C C C C C C C C G G C C C C C C C C
5 chr5_39653455 0 39653455 C C C C C C C C C C C C C G C C C C C C
5 chr5_39712842 0 39712842 A A A A A T A A A A A A A A A A A A A A
5 chr5_39716461 0 39716461 G G G G G G G G T T T T G G G G G G G G
5 chr5_39728509 0 39728509 A A C C C C A A A A A A A A A A A A A A
5 chr5_39736898 0 39736898 G G G G G G G G G G G G C G G G C C G G
5 chr5_39747774 0 39747774 T T G T G T T T T T T T T T T T T T T T
5 chr5_39748932 0 39748932 T T T T T T T T T T T T T T T T A A T T
5 chr5_39750444 0 39750444 A A A C A A A A A A A A A A A A A A A A
5 chr5_39760881 0 39760881 T T A T T T T T T T T T T T T T T T T T
5 chr5_39790658 0 39790658 G G G G G G G G G G G G G G T T G G G G
5 chr5_39797404 0 39797404 T T T T T T T T A A A A T T T T T T T T
5 chr5_39799297 0 39799297 A A A A A A A A C C C C A A A A A A A A
5 chr5_39799321 0 39799321 T T T T T T T T G G G G T T T T T T T T
5 chr5_39805855 0 39805855 C C C C C C C C C C C C G G C C C C C C
5 chr5_39814856 0 39814856 G G T T T T G G T T T T T T T T T T G G
5 chr5_39815246 0 39815246 G G G G C G G G G G G G G G G G G G G G
5 chr5_39817852 0 39817852 T T T T T T G T T T T T T T T T T T T T
5 chr5_39819714 0 39819714 C G G G G G G G G G G G G G G G G G C C
5 chr5_39828525 0 39828525 G G T T T T G G G G G G G G G G G G G G
5 chr5_39834258 0 39834258 C C A A A A C C C C C C C C C C C C C C
5 chr5_39839752 0 39839752 G G G G G G G G T T T T G G G G G G G G
5 chr5_39897695 0 39897695 G G G G G G G G G G G G G T G G G G G G
5 chr5_39922869 0 39922869 G G C G G G G G G G G G G G G G G G G G
5 chr5_39933449 0 39933449 A A A T A A A A A A A A A A A A A A A A
5 chr5_39944854 0 39944854 G G G G G G G G C C G G G G G G G G G G
5 chr5_39993959 0 39993959 T T T T T T T T G G G G T T T T T T T T
5 chr5_40020662 0 40020662 C C C C C C C C C C C C C G C C C C C C
5 chr5_40056351 0 40056351 C C C C C C C C A A A A C C C C C C C C
5 chr5_40088595 0 40088595 A A A A A A A A A A A A A T A A A A A A
5 chr5_40099228 0 40099228 C G G G G G G G G G G G G G G G G G C C
5 chr5_40110337 0 40110337 T T G G G G T T G G G G G G G G G G T T
5 chr5_40112248 0 40112248 A A A A A A A A T T T T A T T T T T A A
5 chr5_40135210 0 40135210 T T T T T T T T A A A A T T T T T T T T
5 chr5_40136896 0 40136896 A A A C C C A A A A A A A A A A A A A A
5 chr5_40143374 0 40143374 A A A A A A A A A A A A C C A A A A A A
5 chr5_40144271 0 40144271 C C C C C C C C C C A A C C C C C C C C
5 chr5_40151252 0 40151252 C C C C C C C C C C C C C G C C C C C C
5 chr5_40152973 0 40152973 G G T T T T G G G G G G G T T T T T G G
5 chr5_40172825 0 40172825 T T T T T T A A T T T T T T T T T T T T
5 chr5_40181763 0 40181763 C C C C C C C C C C C C C C A A C C C C
5 chr5_40182412 0 40182412 T T G T G G T T T T T T T T T T T T T T
5 chr5_40196698 0 40196698 G G G G G G G G T T T T G G G G G G G G
5 chr5_40204549 0 40204549 T T T T T T T T T T T T T T T T A A T T
5 chr5_40212574 0 40212574 C C C C C C C G C C C C C C C C C C C C
5 chr5_40220010 0 40220010 A A A A C C A A A A A A A A A A A A A A
5 chr5_40240836 0 40240836 G G C G G G G G G G G G G G G G G G G G
5 chr5_40300517 0 40300517 T T T T T T T T T T A T T T T T T T T T
5 chr5_40328580 0 40328580 G G G G G G G G G G G G G G C C G G G G
5 chr5_40338180 0 40338180 A A A A A A A A A A T T A A A A A A A A
5 chr5_40349666 0 40349666 A A A A A A A A T T T T A A A A A A A A
5 chr5_40378511 0 40378511 C C A A A A C C A A A A A A A A A A C C
5 chr5_40411402 0 40411402 G G G G G T G G G G G G G G G G G G G G
5 chr5_40439233 0 40439233 T T T T T T T T T T G T T T T T T T T T
5 chr5_40444047 0 40444047 C C C C A C C C C C C C C C C C C C C C
5 chr5_40445237 0 40445237 G G G G G G G G G G C G G G G G G G G G
5 chr5_40448113 0 40448113 C C C C C C C C C C C C C C C C C G C C
5 chr5_40457476 0 40457476 G G G G G G G G G G G G G G G G T T G G
5 chr5_40464254 0 40464254 T T T T T T T T T T T T A T T T T T T T
5 chr5_40503856 0 40503856 C G C C C C C C C C C C C C C C C C C C
5 chr5_40511533 0 40511533 C C C C C C C C C C C C C C A A C C C C
5 chr5_40524617 0 40524617 C C C C C C C C C C C C C C C C A C C C
5 chr5_40553652 0 40553652 A A A A A A A A C C C C A A A A A A A A
5 chr5_40582218 0 40582218 C C A C C C C C C C C C C C C C C C C C
5 chr5_40598826 0 40598826 C C C C G G C C C C C C C C C C C C C C
5 chr5_40612451 0 40612451 G G G G G G G G G G G G G T G G G G G G
5 chr5_40632652 0 40632652 G G G G G G G G G G G G G G G T G G G G
5 chr5_40809417 0 40809417 G G G G G G G G G G G G T T T T T T G G
5 chr5_40930326 0 40930326 G T G T G T G T T T T T G T G T G G T T
5 chr5_40946062 0 40946062 C C C C C C C C C C C C C C G G C C C C
5 chr5_40983306 0 40983306 C G C C C C C C C C C C C C C C C C C C
5 chr5_40985912 0 40985912 T T T T T T G T T T T T T T T T T T T T
5 chr5_40986405 0 40986405 C C C C C C A C C C C C C C C C C C C C
5 chr5_41054940 0 41054940 C C C C A A A C C C C C A A A A A A C C
5 chr5_41131015 0 41131015 G G G G G G G G G G G G C G G G G G G G
5 chr5_41170841 0 41170841 A A C C A C A A A A A A A A A A A A A A
5 chr5_41190675 0 41190675 A A A A A A A A A A A A C C C C C C A A
5 chr5_41199603 0 41199603 T T T T T T T T G G T T T T T T T T T T
5 chr5_41216676 0 41216676 A A T T A A A A A A A A A A A A A A A A
5 chr5_41272859 0 41272859 A A A A A A A A C C C C A A A A A A A A
5 chr5_41280569 0 41280569 G G G G G G G G C C C C G G G G G G G G
5 chr5_41288518 0 41288518 C C C C C G C C C C C C C C C C C C C C
5 chr5_41306837 0 41306837 C C C C C C C C C C C C C C G G G G C C
5 chr5_41312969 0 41312969 C C A A A A A A A A A A A A A A A A A A
5 chr5_41341514 0 41341514 A A A A A A A A A A A A A C A A A A A A
5 chr5_41341545 0 41341545 A A A A A A A A A A A C A A A A A A A A
5 chr5_41349990 0 41349990 G G G G G G G G C C G G G G G G G G G G
5 chr5_41359162 0 41359162 G G G G G G G G G G G G G G G G C C G G
5 chr5_41370321 0 41370321 A A A A A A A A A A A A A A A A T T A A
5 chr5_41382561 0 41382561 G G G G G G G G G G G G G T G G G G G G
5 chr5_41407409 0 41407409 C C C C C C C C C C C C C C C C A A C C
5 chr5_41414587 0 41414587 A A A A A A A A A A A A T T T T A A A A
5 chr5_41422903 0 41422903 T T T T T T T T G G G G T T T T T T T T
5 chr5_41434682 0 41434682 C C G G G G C C C C C C C C C C C C C C
5 chr5_41443432 0 41443432 C C C C C C C C C C C C A A C C C C C C
5 chr5_41446250 0 41446250 G G C C C C G G G G G G G G G G G G G G
5 chr5_41478172 0 41478172 G G G G G G G G T T T T T T T T T T G G
5 chr5_41486115 0 41486115 G G G G G G G G G G G T G G G G G G G G
5 chr5_41487892 0 41487892 C C C C C G C C C C C C C C C C C C C C
5 chr5_41509420 0 41509420 T T T T T T T T T T T T T T T T A A T T
5 chr5_41525540 0 41525540 G G G G G G G G G G G G G G C C G G G G
5 chr5_41546357 0 41546357 C C C C C C C C A A A A C C C C C C C C
5 chr5_41564215 0 41564215 A A A A A A A A T T T T A A A A A A A A
5 chr5_41568982 0 41568982 G G G G G G G G G G G G G G G G C G G G
5 chr5_41572474 0 41572474 A A A A A T A A A A A A A A A A A A A A
5 chr5_41572803 0 41572803 G G G G G G G G G G G G C C G G G G G G
5 chr5_41575640 0 41575640 G G G G G G G G G G G G T T G G G G G G
5 chr5_41595288 0 41595288 C C C C C C C C A A A A C C C C C C C C
5 chr5_41619080 0 41619080 G G T T T T G G T T T T T T T T T T G G
5 chr5_41629647 0 41629647 C C C C C C C C A A A A C C C C C C C C
5 chr5_41657387 0 41657387 G G G G G G G G T T T T G G G G G G G G
5 chr5_41676147 0 41676147 A A A T A A A A A A A A A A A A A A A A
5 chr5_41693142 0 41693142 C C C C C C C C C C C C G G C C C C C C
5 chr5_41702539 0 41702539 A T T T T T T T T T T T T T T T T T T T
5 chr5_41717464 0 41717464 T T A A T T T T T T T T T T T T T T T T
5 chr5_41721413 0 41721413 T T T T T T T T T T T T G G T T T T T T
5 chr5_41734423 0 41734423 G G G G G G G G T T T T G G G G G G G G
5 chr5_41760653 0 41760653 A A C C C C A A C C C C C C C C C C A A
5 chr5_41800715 0 41800715 T T T T T T T T G G T T T T T T T T T T
5 chr5_41806683 0 41806683 G G T T G T G G G G G G G G G G G G G G
5 chr5_41827390 0 41827390 G G G G G G G G G G G G G G T T G G G G
5 chr5_41835162 0 41835162 T T G G G G T T T T T T T T T T T T T T
5 chr5_41882078 0 41882078 A A A A A A A A A A A A A A A A C C A A
5 chr5_41889121 0 41889121 C C C C C C A A C C C C C C C C C C C C
5 chr5_41895863 0 41895863 A A A A A A A A A A A A A A A A A C A A
5 chr5_41907889 0 41907889 A A A A A A A A A A A A T T T T T T A A
5 chr5_41962098 0 41962098 C C C C C G C C C C C C C C C C C C C C
5 chr5_41963973 0 41963973 T T T T T T T T A A A A T T T T T T T T
5 chr5_41969473 0 41969473 C C C C C C C C A A A A C C C C C C C C
5 chr5_41971116 0 41971116 G G C C G G G G G G G G G G G G G G G G
5 chr5_41973378 0 41973378 T T T T T T T T G G G G T T T T T T T T
5 chr5_41983547 0 41983547 T T G G T T T T T T T T T T T T T T T T
5 chr5_41991808 0 41991808 G G G G G G G G C C C C G G G G G G G G
5 chr5_42008075 0 42008075 G G G G G G G G G G G G T T G G G G G G
5 chr5_42010528 0 42010528 A A A A A C A A A A A A A A A A A A A A
5 chr5_42045968 0 42045968 G G G G G G G G G G G G G G C C G G G G
5 chr5_42059603 0 42059603 G G G G G G G G T T G T G G G G G G G G
5 chr5_42071111 0 42071111 C C C C C C C C C C C C C C C C A C C C
5 chr5_42078834 0 42078834 G G C G C G G G G G G G G G G G G G G G
5 chr5_42100728 0 42100728 C C C C C C C C A C C C C C C C C C C C
5 chr5_42141147 0 42141147 A A A A T T A A A A A A T T T T T T A A
5 chr5_42147190 0 42147190 C C C C C C C C C C C C C C C C A A C C
5 chr5_42155870 0 42155870 T T T T T T T T G G G G T T T T T T T T
5 chr5_42157552 0 42157552 T T T T T T T T T T T T G G T T T T T T
5 chr5_42207567 0 42207567 G G G G G G G G G G G G G G G G T T G G
5 chr5_42207963 0 42207963 G G G G G G G G C G G G G G G G G G G G
5 chr5_42215230 0 42215230 G G G G G G G G G G G G G G T T G G G G
5 chr5_42218741 0 42218741 G G G G G G G G T T T T G G G G G G G G
5 chr5_42220700 0 42220700 T T T T T T A T T T T T T T T T T T T T
5 chr5_42253581 0 42253581 G G G G C G G G G G G G G G G G G G G G
5 chr5_42321399 0 42321399 G G G G G G G G T T T T G G G G G G G G
5 chr5_42323569 0 42323569 C C C C C C C C C C C C A A C C C C C C
5 chr5_42344817 0 42344817 A A A A A A A A A A A A A A A A T T A A
5 chr5_42360192 0 42360192 G G G G G G G G G G C G G G G G G G G G
5 chr5_42360502 0 42360502 C C C C C C C C C C C C C C C C A A C C
5 chr5_42366606 0 42366606 G G G G G G G G G G G G C C G G G G G G
5 chr5_42377990 0 42377990 C C C C C C C G C C C C C C C C C C C C
5 chr5_42405900 0 42405900 A A C C C C A A A A A A A A A A A A A A
5 chr5_42447824 0 42447824 A A A A A A A A A A A A A A A A T T A A
5 chr5_42478596 0 42478596 T T A A A A T T A A A A A A A A A A T T
5 chr5_42492075 0 42492075 A A A A A A A A C C C C A A A A A A A A
5 chr5_42646255 0 42646255 C C C C C C C C C C C C C C C C A C C C
5 chr5_42676381 0 42676381 G G G G G G G G G G G G T T T T G G G G
5 chr5_42699637 0 42699637 G G G G G G G G C C C C G G G G G G G G
5 chr5_42708333 0 42708333 G G G G G G G G C C C C G G G G G G G G
5 chr5_42712627 0 42712627 C C C C C C C C C C C C C C C C G G C C
5 chr5_42725265 0 42725265 A A A A A A A A A A A A A C A A A A A A
5 chr5_42733278 0 42733278 G G G G G G G G C C C C G G G G G G G G
5 chr5_42738619 0 42738619 T T T T G T T T T T T T T T T T T T T T
5 chr5_42741144 0 42741144 T T T T T T T T T T T T T T G G T T T T
5 chr5_42747056 0 42747056 A A A A A A A A A A A A A A C C A A A A
5 chr5_42760579 0 42760579 G G G G G G G G T T T T G G G G G G G G
5 chr5_42778042 0 42778042 G G G G G G G G T T T T G G G G G G G G
5 chr5_42820064 0 42820064 T T A A A A T T T T T T T T T T T T T T
5 chr5_42869020 0 42869020 G G T T T T G G T T T T T T T T T T G G
5 chr5_42869812 0 42869812 T T T T A T T T T T T T T T T T T T T T
5 chr5_42887389 0 42887389 G G G G G G G G G G G G G G G G G T G G
5 chr5_42891727 0 42891727 A A C C C C A A C C C C C C C C C C A A
5 chr5_42906219 0 42906219 G G C C C C G G G G G G G G G G G G G G
5 chr5_42920955 0 42920955 T T T T T T T T G G G G T T T T T T T T
5 chr5_42960861 0 42960861 T T T T T T T T T T T T G G G G T T T T
5 chr5_42973293 0 42973293 C C C C C C C C A A A A C C C C C C C C
5 chr5_42976465 0 42976465 G G G G G G G G G G G G G G G G C C G G
5 chr5_42980626 0 42980626 C C C C C C C C G G G G C C C C C C C C
5 chr5_42987107 0 42987107 A A T T T T A T T T T T T T T T T T A A
5 chr5_42995433 0 42995433 G G G G G G G G G G G G G G G G T T G G
5 chr5_42997202 0 42997202 C C C C A C C C C C C C C C C C C C C C
5 chr5_43007817 0 43007817 G G G G G G G G T T T T G G G G G G G G
5 chr5_43027436 0 43027436 T T G G T T T T T T T T T T T T T T T T
5 chr5_43027887 0 43027887 T T T T T T T T A A A A T T T T T T T T
5 chr5_43045929 0 43045929 G G G G G G G G T T T T G G G G G G G G
5 chr5_43077704 0 43077704 C C C C C C C C G G G G C C C C C C C C
5 chr5_43081624 0 43081624 C C C C C C C C G G G G C C C C C C C C
5 chr5_43107745 0 43107745 C C C C C C C C C C C C G G C C C C C C
5 chr5_43112966 0 43112966 T T T T T T T T T T T T G G T T T T T T
5 chr5_43116644 0 43116644 C C C C C C C C A A A A C C C C C C C C
5 chr5_43123991 0 43123991 C C A A A A C C A A A A A A A A A A C C
5 chr5_43172888 0 43172888 C C C C C C C C C C C G C C C C C C C C
5 chr5_43178590 0 43178590 C C C C C G C C C C C C C C C C C C C C
5 chr5_43214204 0 43214204 C C A A A A C C A A A A A A A A A A C C
5 chr5_43227596 0 43227596 C C C C C C C C C C C C C C C C G G C C
5 chr5_43242768 0 43242768 G G G G G G G G C C C C G G G G G G G G
5 chr5_43253118 0 43253118 A A A A A A A C A A A A A A A A A A A A
5 chr5_43279215 0 43279215 C C C C C C C C C C C C G G G G G G C C
5 chr5_43290060 0 43290060 A A A A A C A A A A A A A A A A A A A A
5 chr5_43313156 0 43313156 G G G G G G G G C C C C G G G G G G G G
5 chr5_43350374 0 43350374 T T G G G G T T G G G G G G G G G G T T
5 chr5_43369646 0 43369646 T T T T T T T T T T T T A T T T T T T T
5 chr5_43371211 0 43371211 C C C C C C C C C C C C G G G G C C C C
5 chr5_43406843 0 43406843 G G G G G G G G T T T T G G G G G G G G
5 chr5_43408128 0 43408128 T T T T G G T T T T T T T T T T T T T T
5 chr5_43409704 0 43409704 C C C C C C C C A A A A C C C C C C C C
5 chr5_43433824 0 43433824 A A A A A A A A A A A A C C A A A A A A
5 chr5_43434113 0 43434113 G G T T G G G G G G G G G G G G G G G G
5 chr5_43475012 0 43475012 G G G G G G G G G G G G G G C C G G G G
5 chr5_43508995 0 43508995 C C G G G G G G G G G G G G G G G G C C
5 chr5_43511402 0 43511402 A A A A A A A A T T T T A A A A A A A A
5 chr5_43527036 0 43527036 G G G G G G G G C C C C G G G G G G G G
5 chr5_43531661 0 43531661 C C C C A A C C C C C C C C C C C C C C
5 chr5_43562840 0 43562840 G G C C C C G G C C C C C C C C C C G G
5 chr5_43608259 0 43608259 A A A A A C A A A A A A A A A A A A A A
5 chr5_43632799 0 43632799 C C C C C C C C C C C C C C A A C C C C
5 chr5_43655467 0 43655467 C G C C C C C C C C C C C C C C C C G G
5 chr5_43665893 0 43665893 T T T T T T T T T T T T T T T T G G T T
5 chr5_43666167 0 43666167 T T T T T T T T G G G G T T T T T T T T
5 chr5_43678965 0 43678965 A A A A A A A A A A A A C C A A A A A A
5 chr5_43686842 0 43686842 G G G G G G G G G G G G G G C C G G G G
5 chr5_43735055 0 43735055 A A A A A A A A T T T T A A A A A A A A
5 chr5_43773512 0 43773512 C C C C C C C C C C C C A A A A A A C C
5 chr5_43818097 0 43818097 A A A A A A A A C C C C A A A A A A A A
5 chr5_43819559 0 43819559 C C C C C C C C G G G G C C C C C C C C
5 chr5_43821320 0 43821320 C C C C C C C C A A A A C C C C C C C C
5 chr5_43864332 0 43864332 C C C C C C C C C C C C C C A A C C C C
5 chr5_43890085 0 43890085 G G G G G G G G G G G G T T G G G G G G
5 chr5_43893021 0 43893021 T T T T T T T T A A A A T T T T T T T T
5 chr5_43932827 0 43932827 G G G G G G G G T T T T G G G G G G G G
5 chr5_43953327 0 43953327 G G C G G G G G G G G G G G G G G G G G
5 chr5_43961135 0 43961135 C C G G C G C C C C C C C C C C C C C C
5 chr5_43963193 0 43963193 G G G G G G G G G G G G G G T T G G G G
5 chr5_43977790 0 43977790 G G G T G G G G G G G G G G G G G G G G
5 chr5_43978763 0 43978763 G G G G G G G G T T T T G G G G G G G G
5 chr5_43984362 0 43984362 T T T T T T T T T T T T T T G G T T T T
5 chr5_43984372 0 43984372 G G G G G G G G G G G G G G T T G G G G
5 chr5_43996122 0 43996122 A A A A A A A A T T T T A A A A A A A A
5 chr5_44000363 0 44000363 C C C C C C C C C C C C C C A A C C C C
5 chr5_44017875 0 44017875 A C A A A A A A A A A A A A A A A A A A
5 chr5_44024614 0 44024614 G G G G G G G G C C C G G G G G G G G G
5 chr5_44036845 0 44036845 C C C C C C C C C C C C C C C C A C C C
5 chr5_44049697 0 44049697 T T T T T T T T G G G G T T T T T T T T
5 chr5_44056301 0 44056301 G G G G G G T T G G G G G G G G G G G G
5 chr5_44078574 0 44078574 G G G G T T G G T T T T T T T T T T G G
5 chr5_44084814 0 44084814 C C C C C C C C C C C C G G C C C C C C
5 chr5_44097878 0 44097878 C G C C C C G G C C C C C C C C C C C C
5 chr5_44106266 0 44106266 T T G G T T T T T T T T T T T T T T T T
5 chr5_44116065 0 44116065 T T T T T T T T T T G T T T T T T T T T
5 chr5_44128007 0 44128007 G G G G G G G T G G G G G G G G G G G G
5 chr5_44129798 0 44129798 T T T T T T T T T T G T T T T T T T T T
5 chr5_44131592 0 44131592 C C C C C C C C C C C C C C C C G G C C
5 chr5_44134852 0 44134852 C C C C C C C C C C C C C C G G C C C C
5 chr5_44135996 0 44135996 G G C C C C G G C C C C C C C C C C G G
5 chr5_44147862 0 44147862 G G G G G G G G C C C C C C C C C C G G
5 chr5_44173679 0 44173679 A A A A A A A A A A A A A A A A A C A A
5 chr5_44192835 0 44192835 C C C C C C C C G G C G C C C C C C C C
5 chr5_44194050 0 44194050 C C C C C C C C C C C C C C A A C C C C
5 chr5_44282517 0 44282517 C C C C C C C C A C C C C C C C C C C C
5 chr5_44309290 0 44309290 G G G G G G G G G G G T G G G G G G G G
5 chr5_44315017 0 44315017 G T G G G G G G G G G G G G G G G G G G
5 chr5_44337175 0 44337175 T T T T T T T T T T T T T T T T G G T T
5 chr5_44363627 0 44363627 G G G G G G G G G G G G G G G G T T G G
5 chr5_44365766 0 44365766 A A A A A C A A A A A A A A A A A A A A
5 chr5_44374590 0 44374590 G T G G G G G G G G G G G G G G G G G G
5 chr5_44382978 0 44382978 C C C C C C C C A A A A C C C C C C C C
5 chr5_44395677 0 44395677 G T G G G G G G G G G G G G G G G G G G
5 chr5_44400318 0 44400318 C C C C C C C C C G C C C C C C C C C C
5 chr5_44404551 0 44404551 T T T T T T T T G G G G T T T T T T T T
5 chr5_44433667 0 44433667 C C C C C C C C G G G G C C C C C C C C
5 chr5_44436886 0 44436886 G G G G G G G G T T T T G G G G G G G G
5 chr5_44438097 0 44438097 T T T T T T T T T T A T T T T T T T T T
5 chr5_44486084 0 44486084 A A A A A A A A A A A C A A A A A A A A
5 chr5_44542626 0 44542626 A A A A A A A A A A A A T T A A A A A A
5 chr5_44574245 0 44574245 A A C C C C A A A A A A A A A A A A A A
5 chr5_44592196 0 44592196 T T A A A A T T A A A A A A A A A A T T
5 chr5_44596745 0 44596745 G G G G G G T T G G G G G G G G G G G G
5 chr5_44598744 0 44598744 C C C C C C C C A A A A C C C C C C C C
5 chr5_44614740 0 44614740 C C C C C C C C G G G G C C C C C C C C
5 chr5_44617798 0 44617798 G G G G C G G G G G G G G G G G G G G G
5 chr5_44628135 0 44628135 A A A A A A A A C C C C A A A A A A A A
5 chr5_44630865 0 44630865 C G C C C C C C C C C C C C C C C C G G
5 chr5_44637826 0 44637826 G G G G G G G G G G G G G G G G T T G G
5 chr5_44639771 0 44639771 G G G G G G G G G G G G C C G G G G G G
5 chr5_44644883 0 44644883 T T T T T T T T A A A A T T T T T T T T
5 chr5_44666924 0 44666924 A A A A A A A A A A T T A A A A A A A A
5 chr5_44672766 0 44672766 A A A A A A A A A A A A C C A A A A A A
5 chr5_44672947 0 44672947 G G G G G G G G C C C C G G G G G G G G
5 chr5_44686456 0 44686456 A T A A A A A A A A A A A A A A A A A A
5 chr5_44696404 0 44696404 A A A A A A A A A A A T A A A A A A A A
5 chr5_44713403 0 44713403 G G G G G G G G G G G G G G G G G T G G
5 chr5_44715317 0 44715317 G G T T G G G G G G G G G G G G G G G G
5 chr5_44731355 0 44731355 C C C C C C C C A C C C C C C C C C C C
5 chr5_44744029 0 44744029 T T T T T T T T T T T T T T T T A A T T
5 chr5_44795948 0 44795948 T T T T T T T T T T T T T T T T G T T T
5 chr5_44797247 0 44797247 A C C C C C C C C C C C C C C C C C A A
5 chr5_44801687 0 44801687 A A A A A A A A A A A A C C C C A A A A
5 chr5_44814857 0 44814857 G G G G G G G G T T T T G G G G G G G G
5 chr5_44824245 0 44824245 C C C C A C C C C C C C C C C C C C C C
5 chr5_44895195 0 44895195 A A A A A A A A A A A A A C A A A A A A
5 chr5_44901812 0 44901812 C C C C C C C C A A A A C C C C C C C C
5 chr5_44902718 0 44902718 G G G G G G G G G G G G G G T T G G G G
5 chr5_44951845 0 44951845 A A A A T T A A A A A A A A A A A A A A
5 chr5_44967921 0 44967921 T T T T A T T T T T T T T T T T T T T T
5 chr5_44971707 0 44971707 G T G G G G G G G G G G G G G G G G G G
5 chr5_44982946 0 44982946 C C C C C C C C C C C C C C A A C C C C
5 chr5_44983915 0 44983915 T T T T T T T T T T T T T T T T G G T T
5 chr5_44984321 0 44984321 T T T T T T T T G G G G T T T T T T T T
5 chr5_44985489 0 44985489 A T A A A A A A A A A A A A A A A A A A
5 chr5_45001769 0 45001769 C C C C C C C C C C C C G G C C C C C C
5 chr5_45013058 0 45013058 A A C C C C A A A A A A A A A A A A A A
5 chr5_45013701 0 45013701 A A A A A A A A T T T T A A A A A A A A
5 chr5_45021893 0 45021893 C C A C C C C C C C C C C C C C C C C C
5 chr5_45030351 0 45030351 G G G G G G G G T T T T G G G G G G G G
5 chr5_45033013 0 45033013 C C C C C C C C C C C C A C C C C C C C
5 chr5_45108622 0 45108622 C C C C C C C C C C C C C C G G C C C C
5 chr5_45137570 0 45137570 A C C C C C C C C C C C C C C C C C C C
5 chr5_45148157 0 45148157 T T T T A A T T T T T T T T T T T T T T
5 chr5_45148490 0 45148490 G G C C G G G G G G G G G G G G G G G G
5 chr5_45158698 0 45158698 A A A A A A A A A A A C A A A A A A A A
5 chr5_45160403 0 45160403 A C A A A A A A A A A A A A A A A A A A
5 chr5_45180172 0 45180172 C C C C C C C C G G C C C C C C C C C C
5 chr5_45181367 0 45181367 G G T T T T G G G G G G G G G G G G G G
5 chr5_45215384 0 45215384 C C C C C C C C C G G G C C C C C C C C
5 chr5_45221031 0 45221031 T T T T T T T T T T G T T T T T T T T T
5 chr5_45221257 0 45221257 C C C C C C C C C C C C C C C C G G C C
5 chr5_45311670 0 45311670 C C C C C C C C C C C C A A A A C C C C
5 chr5_45312092 0 45312092 G G G G G G G G C G C C G G G G G G G G
5 chr5_45319874 0 45319874 G G G G G G G G G G C C G G G G G G G G
5 chr5_45331381 0 45331381 A A A A A A A A A A C C A A A A A A A A
5 chr5_45355592 0 45355592 C C C C C C A A C C C C C C C C C C C C
5 chr5_45355674 0 45355674 T T T T T T T T T T T T T T T T G T T T
5 chr5_45363688 0 45363688 T T T T T T T T T T T T T T A A T T T T
5 chr5_45388611 0 45388611 C C A A A A C C C C C C C C C C C C A A
5 chr5_45404026 0 45404026 G G G G C C G G G G G G G G G G G G G G
5 chr5_45410207 0 45410207 C C C C C C C C C C C C C C G G C C C C
5 chr5_45423589 0 45423589 A T T T T T T T T T T T T T T T T T T T
5 chr5_45450127 0 45450127 G G G G G G G G G G G G T T G G T T G G
5 chr5_45504027 0 45504027 C C C C C C C C A A A A C C C C C C C C
5 chr5_45508200 0 45508200 G G G G G G G G G G G G C C G G G G G G
5 chr5_45511957 0 45511957 A C C C C C C C C C C C C C C C C C C C
5 chr5_45523022 0 45523022 T T T T T T T T T T T T T T G G T T T T
5 chr5_45523785 0 45523785 G G G G G G G G G G G G G G G G C G G G
5 chr5_45533358 0 45533358 G G G G G G G G G G C C G G G G G G G G
5 chr5_45537820 0 45537820 C C C C C C C C C C C C C G C C C C C C
5 chr5_45553444 0 45553444 T T T T T T T T T T T T A T T T T T T T
5 chr5_45612848 0 45612848 G G T T T T G G T T T T T T T T T T G G
5 chr5_45613370 0 45613370 T T T T T T T T T T A A T T T T T T T T
5 chr5_45636246 0 45636246 T T T T G T T T T T T T T T T T T T T T
5 chr5_45638717 0 45638717 G G G G G G G G G G G G G G T T G G G G
5 chr5_45666534 0 45666534 G G G G G G G G G G G G G G T T G G G G
5 chr5_45669945 0 45669945 C C C C C C C C G G G G C C C C C C C C
5 chr5_45773771 0 45773771 G G C G G G G G G G G G G G G G G G G G
5 chr5_45829620 0 45829620 G G G G G G G G G G G G G G G G G T G G
5 chr5_45842067 0 45842067 A A A A A C A A A A A A A A A A A A A A
5 chr5_45842620 0 45842620 C C G G G G C C G G G G G G G G G G C C
5 chr5_45849757 0 45849757 C C C C C C C C A A A A C C C C C C C C
5 chr5_45851469 0 45851469 A A A A A A T T A A A A A A A A A A A A
5 chr5_45945276 0 45945276 A A A A A A A A C C A C A A A A A A A A
5 chr5_45950036 0 45950036 G G G G G T G G G G G G G G G G G G G G
5 chr5_46018642 0 46018642 G G G G G G G G C C C C G G G G G G G G
5 chr5_46039481 0 46039481 A A A A A A A A A T A A A A A A A A A A
5 chr5_46039959 0 46039959 G G G G G G G G G T G T G G G G G G G G
5 chr5_46071685 0 46071685 G G G G G G G G T T T T G G G G G G G G
5 chr5_46105016 0 46105016 C C C C C C C C C C C C C C C C A C C C
5 chr5_46115935 0 46115935 C C C C C C C C C C C C G G C C C C C C
5 chr5_46116844 0 46116844 C C C C C C C C C C C C C C A A C C C C
5 chr5_46129138 0 46129138 T T G G G G T T T T T T T T T T T T T T
5 chr5_46179244 0 46179244 A A A A A A A A A A A A A A T T A A A A
5 chr5_46203592 0 46203592 G G G G G G G G G G G G G T G G G G G G
5 chr5_46232535 0 46232535 T T T T T T T T T T T T G G T T T T T T
5 chr5_46247422 0 46247422 G G T T T T G G T T T T T T T T T T G G
5 chr5_46298240 0 46298240 C C C C C C C C C C C C G G G G G G C C
5 chr5_46308880 0 46308880 G G C C C C G G G G G G G G G G G G G G
5 chr5_46321881 0 46321881 G G C C C C G G G G G G G G G G G G G G
5 chr5_46323827 0 46323827 G G G G G G G G G G G G C G G G G G G G
5 chr5_46331607 0 46331607 G G T T T T G G T T T T T T T T T T G G
5 chr5_46336840 0 46336840 T T G G G G T T T T T T T T T T T T T T
5 chr5_46379253 0 46379253 C C G G G G C C G G G G G G G G G G C C
5 chr5_46407009 0 46407009 C C C C C C C C G G G G C C C C C C C C
5 chr5_46447126 0 46447126 A A A A A A A A A A A A A A A A C C A A
5 chr5_46500333 0 46500333 G G G G C C G G G G G G G G G G G G G G
5 chr5_46523956 0 46523956 G G G G G G G G G G G G G G G G T T G G
5 chr5_46570045 0 46570045 C G G G G G G G G G G G G G G G G G G G
5 chr5_46577016 0 46577016 G G G G G G G G G G G G T T G G G G G G
5 chr5_46640138 0 46640138 G G T T T T G G T T T T T T T T T T G G
5 chr5_46669981 0 46669981 T T T T T T T T T T T T T T A A T T T T
5 chr5_46681060 0 46681060 T T T T T T T T G G T T T T T T T T T T
5 chr5_46715493 0 46715493 C C C C C C C C C C C C G G C C C C C C
5 chr5_46718928 0 46718928 C C A A A A C C C C C C C C C C C C C C
5 chr5_46759160 0 46759160 T T T T T T T T T T T T T T T T G G T T
5 chr5_46787391 0 46787391 A A A A A A A A A A A A A A C C A A A A
5 chr5_46798704 0 46798704 G G G G C C G G G G G G G G G G G G G G
5 chr5_46802596 0 46802596 A A A A A A C C A A A A A A A A A A A A
5 chr5_46822478 0 46822478 T T T T T T T T T T T T T T T T G G T T
5 chr5_46824520 0 46824520 G G G G G G G G C C C C G G G G G G G G
5 chr5_46849378 0 46849378 T T T T T T T T A A A A T T T T T T T T
5 chr5_46856581 0 46856581 C C C C C C C C A A A A C C C C C C C C
5 chr5_46861333 0 46861333 T T T T T T T T A A A A T T T T T T T T
5 chr5_46886748 0 46886748 G G G G G G G G T T T T G G G G G G G G
5 chr5_46939820 0 46939820 G G G G G G G G C C C C G G G G G G G G
5 chr5_46950889 0 46950889 T T T T T T T T G G G G T T T T T T T T
5 chr5_46987751 0 46987751 G G G G G G G G G G G G G G G G C C G G
5 chr5_47021870 0 47021870 A A A A A A A A A A A A C C A A A A A A
5 chr5_47023249 0 47023249 G G G G C G G G G G G G G G G G G G G G
5 chr5_47033691 0 47033691 T T T T T T T T G G G G T T T T T T T T
5 chr5_47204147 0 47204147 T T T T T T T T T T T T G T T T T T T T
5 chr5_47417479 0 47417479 A A C C C C A A A A A A A A A A A A A A
5 chr5_47801318 0 47801318 A A A A A A A A A A A A A A A A A C A A
5 chr5_47941533 0 47941533 C C C C C C C C G G G G C C C C C C C C
5 chr5_47987206 0 47987206 A A C C C C A A A A A A A A A A A A A A
5 chr5_48005327 0 48005327 G G G G G G G G T T T T G G G G G G G G
5 chr5_48034398 0 48034398 A A A A A A A A A A A A A A C C A A A A
5 chr5_48039851 0 48039851 C C C C C C C C A A A A C C C C C C C C
5 chr5_48045914 0 48045914 T T G G G G T T T T T T T T T T T T T T
5 chr5_48046865 0 48046865 G G C C C C G G G G G G G G G G G G G G
5 chr5_48085283 0 48085283 T T T T T T T T T T T T G T T T T T T T
5 chr5_48103129 0 48103129 A A A A A A A A A A A A T T T T T T A A
5 chr5_48121955 0 48121955 G G G G G G G G G G G G G G G G C C G G
5 chr5_48140138 0 48140138 C C C C C C C C C C C C A C C C C C C C
5 chr5_48147298 0 48147298 C C C C C C C C C C A A C C C C C C C C
5 chr5_48208562 0 48208562 C C C C C C C C A A A A A A A A A A C C
5 chr5_48228816 0 48228816 G G G G G G G G G G G G G G G G G T G G
5 chr5_48271715 0 48271715 T T T T T T T T T T T T A T T T T T T T
5 chr5_48279180 0 48279180 T T A A A A T T A A A A T T T T T T T T
5 chr5_48291308 0 48291308 C C C C C C C C A A A A C C C C C C C C
5 chr5_48304533 0 48304533 C C C C C C G G C C C C C C C C C C C C
5 chr5_48335309 0 48335309 C G C C C C C C C C C C C C C C C C C C
5 chr5_48355962 0 48355962 A A A A A A A A C C C C A A A A A A A A
5 chr5_48357983 0 48357983 C C C C C C C C C C C C C C C C G G C C
5 chr5_48359580 0 48359580 G G C C C C G G C C C C C C C C C C G G
5 chr5_48374986 0 48374986 C C C C C C C C G G G G C C C C C C C C
5 chr5_48375702 0 48375702 C C C C C C C C C C C C C C C C A C C C
5 chr5_48423089 0 48423089 T T T T T T T T T T T T T T T T A A T T
5 chr5_48453150 0 48453150 A A A A A A A A A A A A A C A A A A A A
5 chr5_48475477 0 48475477 C C C C C C C C C C C C C C C C G G C C
5 chr5_48482582 0 48482582 A A A A A A A A T T T T A A A A A A A A
5 chr5_48483375 0 48483375 G G T T T T G G G G G G G G G G G G G G
5 chr5_48485702 0 48485702 A A A A A A A A T T T T A A A A A A A A
5 chr5_48486142 0 48486142 C C C C C C A A C C C C C C C C C C A A
5 chr5_48523031 0 48523031 C C C C C C C C C C C C C C C C G G C C
5 chr5_48549383 0 48549383 T T T T T T T T A A A A T T T T T T T T
5 chr5_48566527 0 48566527 A A C C C C A A A A A A A A A A A A A A
5 chr5_48611830 0 48611830 T T T T T T T T G G G G T T T T T T T T
5 chr5_48657367 0 48657367 C C C C C C C C C C C C C C C C G G C C
5 chr5_48667483 0 48667483 T T T T T T T T G T T T T T T T T T T T
5 chr5_48697450 0 48697450 C C A A A A C C C C C C C C C C C C C C
5 chr5_48748779 0 48748779 G G C C C C G G C C C C C C C C C C G G
5 chr5_48774192 0 48774192 C C C C C C C C C C C C C C G G C C C C
5 chr5_48823563 0 48823563 T T T T T T T T G G G G T T T T T T T T
5 chr5_48829493 0 48829493 G G G G G G G G C C C C G G G G G G G G
5 chr5_48872356 0 48872356 A A A A A A A A A A T T A A A A A A A A
5 chr5_48873679 0 48873679 A A C C C C A A A A A A A A A A A A A A
5 chr5_48887624 0 48887624 A A A A A A A A A A A A A T A A A A A A
5 chr5_48898638 0 48898638 C C C C C C C C C C C C C C C C G G C C
5 chr5_48914611 0 48914611 G G G G G G G G G G C C G G G G G G G G
5 chr5_48929436 0 48929436 T T T T T T T T T T T T G T T T T T T T
5 chr5_49236133 0 49236133 C C C C C C C C G G G G C C C C C C C C
5 chr5_49260621 0 49260621 C C G G G G G G G G G G G G G G G G G G
5 chr5_49260948 0 49260948 T T T T T T T T G T T T T T T T T T T T
5 chr5_49327402 0 49327402 T T T T T T T T A A A A T T T T T T T T
5 chr5_49336941 0 49336941 C C C C C C C C G G G G C C C C C C C C
5 chr5_49339840 0 49339840 G G G G G G G G C G G G G G G G G G G G
5 chr5_49342563 0 49342563 T T G G G G T T T T T T T T T T T T T T
5 chr5_49354179 0 49354179 T T T T A T T T T T T T T T T T T T T T
5 chr5_49356374 0 49356374 G G G G G G G G G G G G G G G G T T G G
5 chr5_49359360 0 49359360 G G T T T T G G T T T T T T T T T T G G
5 chr5_49367301 0 49367301 T T T T T T T T T T T T T T T T A T T T
5 chr5_49421551 0 49421551 T T G G G G T T T T T T T T T T T T T T
5 chr5_49423443 0 49423443 G G C C C C G G C C C C G G G G G G G G
5 chr5_49426578 0 49426578 C C C C C C C C A A A A C C C C C C C C
5 chr5_49436307 0 49436307 C C A A A A C C A A A A C C C C C C C C
5 chr5_49487272 0 49487272 G G G G G G G G C G C C G G G G G G G G
5 chr5_49503394 0 49503394 A A A A A A A A A A A A A A A C A A A A
5 chr5_49511722 0 49511722 A A A A A A A A C C C C C C C C C C A A
5 chr5_49515634 0 49515634 C C C C A C C C C C C C C C C C C C C C
5 chr5_49532269 0 49532269 T T T T T T T T G G G G T T T T T T T T
5 chr5_49532613 0 49532613 C C C C C C C C C C C C C G C C C C C C
5 chr5_49533487 0 49533487 G G G G G G G G G G G G G G G G C C G G
5 chr5_49539423 0 49539423 C C C C C C C C C G C C C C C C C C C C
5 chr5_49542259 0 49542259 A A A A A A A A A C A A A A A A A A A A
5 chr5_49544696 0 49544696 A A A A A A A A A A A A A A A C A A A A
5 chr5_49548062 0 49548062 T T T T T T T T T T T T T T T T G G T T
5 chr5_49566820 0 49566820 C C C C C C C C C G C C C C C C C C C C
5 chr5_49599377 0 49599377 T T T T T T T T G T T T T T T T T T T T
5 chr5_49620554 0 49620554 T T T T G T T T T T T T T T T T T T T T
5 chr5_49622479 0 49622479 T T G G G G T T G G G G G G G G G G T T
5 chr5_49632523 0 49632523 C C G G G G C C G G G G G G G G G G C C
5 chr5_49633055 0 49633055 C C C C C C C C C C C C A C C C C C C C
5 chr5_49635862 0 49635862 T T T T T T T T T T T T T T A T T T T T
5 chr5_49647338 0 49647338 C C C C C C C C A A C C C C C C C C C C
5 chr5_49670828 0 49670828 A A A A A A A A A A T T A A A A A A A A
5 chr5_49671689 0 49671689 A A A A A A A A C C C C A A A A A A A A
5 chr5_49731423 0 49731423 A A A A A C A A A A A A A A A A A A A A
5 chr5_49733971 0 49733971 C C C C C C C C C C C C C G C C C C C C
5 chr5_49801297 0 49801297 T T T T T T T T T T T T G G T T T T T T
5 chr5_49809422 0 49809422 G G G G G G G G C G G G G G G G G G G G
5 chr5_49820796 0 49820796 A A A A A A A A C C C C A A A A A A A A
5 chr5_49824085 0 49824085 C C C C C C C C C C C C C C C G C C C C
5 chr5_49844420 0 49844420 G G G G G G G G G G G G G G G G T T G G
5 chr5_49887326 0 49887326 T T T T T T T T T T T T T T A T T T T T
5 chr5_49888263 0 49888263 C C C C C C C C C C C C G G C C C C C C
5 chr5_49890623 0 49890623 C C C C C C C C C C C C C G C C C C C C
5 chr5_49950267 0 49950267 A A A A A A A A A A A A A C A A A A A A
5 chr5_49981384 0 49981384 A A A A C C A A A A A A A A A A C C A A
5 chr5_49990267 0 49990267 G G G G G G G G G G C G G G G G G G G G
5 chr5_49992618 0 49992618 T T G G G G T T T T T T T T T T T T T T
5 chr5_50043509 0 50043509 G G G G G G G G G G G G T T G G G G G G
5 chr5_50049432 0 50049432 C C C C C C C C A C C C C C C C C C C C
5 chr5_50049950 0 50049950 G G G G G G G G C C C C C C C C C C G G
5 chr5_50066501 0 50066501 A A C C A C A A A A A A A A A A A A A A
5 chr5_50077086 0 50077086 A A A A A A A A T T T T A A A A A A A A
5 chr5_50079674 0 50079674 C G G G G G G G G G G G G G G G G G G G
5 chr5_50094968 0 50094968 G G G G G G G G G G G G C G G G G G G G
5 chr5_50095393 0 50095393 G T G G G G G G G G G G G G G G G G G G
5 chr5_50096932 0 50096932 T T T T T T T T T T T T G T T T T T T T
5 chr5_50120483 0 50120483 G G G G G G G G C C C C G G G G G G G G
5 chr5_50134512 0 50134512 C C C C G G C C C C C C C C C C C C C C
5 chr5_50139116 0 50139116 A T T T T T T T T T T T T T T T T T T T
5 chr5_50144023 0 50144023 C C A A A A C C A A A A A A A A A A C C
5 chr5_50151366 0 50151366 A A A A A A A A A A C C A A A A A A A A
5 chr5_50185521 0 50185521 C C C C C C C C C C C C G G C C C C C C
5 chr5_50191883 0 50191883 A A A A A A A A A A A A C C A A A A A A
5 chr5_50193870 0 50193870 G G T T T T G G T T T T T T T T T T G G
5 chr5_50201794 0 50201794 A A A A A A A A T T T T A A A A A A A A
5 chr5_50207631 0 50207631 G G G G G G G G G G G G G G G T G G G G
5 chr5_50229251 0 50229251 T T T T T T T T G G G G T T T T T T T T
5 chr5_50245239 0 50245239 C C C C C C C C C C C C C G C C C C C C
5 chr5_50247824 0 50247824 T T T T T T T T T T G T T T T T T T T T
5 chr5_50285803 0 50285803 A A A A A A A A A A A A A A A A A C A A
5 chr5_50300254 0 50300254 G G G G C C G G G G G G G G G G G G G G
5 chr5_50312810 0 50312810 C C C C C C C C A A A A C C C C C C C C
5 chr5_50331193 0 50331193 C C C C C C C C C C C C A A C C C C C C
5 chr5_50331333 0 50331333 A A A A C C A A A A A A A A A A A A A A
5 chr5_50334460 0 50334460 C C C C C C C C G G G G C C C C C C C C
5 chr5_50364107 0 50364107 C C C C C C C C C C C C C C C C A A C C
5 chr5_50366599 0 50366599 G G G G C G G G G G G G G G G G G G G G
5 chr5_50372924 0 50372924 T T T T T T T T T T T T T T A A T T T T
5 chr5_50373759 0 50373759 T T T T T T T T T T T T T T G G T T T T
5 chr5_50380333 0 50380333 G G G G G G G G C C C C G G G G G G G G
5 chr5_50382931 0 50382931 T T T T T T T T T T T T G G T T G G T T
5 chr5_50391421 0 50391421 T T T T T T T T T T T T G G G G G G T T
5 chr5_50394233 0 50394233 A A A A A A A A A A A A A C C C A A A A
5 chr5_50418303 0 50418303 A A A A A A A A A A A A C C A A A A A A
5 chr5_50422278 0 50422278 G G G G G G G G G G G G G G T T G G G G
5 chr5_50455478 0 50455478 G G G G G G G G G G G G G G G G T T G G
5 chr5_50462155 0 50462155 C C C C C C C C C C C C A A C C C C C C
5 chr5_50503705 0 50503705 G G T T G G G G G G G G G G G G G G G G
5 chr5_50504815 0 50504815 G G T T T T G G T T T T T T T T T T G G
5 chr5_50539864 0 50539864 A A A A A A A A A T A A A A A A A A A A
5 chr5_50544705 0 50544705 C C A A A A C C A A A A C C C C A A C C
5 chr5_50569224 0 50569224 C C C C C C C C C C C C G G C C C C C C
5 chr5_50628980 0 50628980 T T T T T T T T T T A T T T T T T T T T
5 chr5_50642502 0 50642502 G G G G G G G G G G G G G T G G G G G G
5 chr5_50662189 0 50662189 C C A A A A C C A A A A A A A A A A C C
5 chr5_50662997 0 50662997 A A C C C C A A A A A A A A A A A A A A
5 chr5_50684046 0 50684046 A A A A A A A A A A A A A A A A C C A A
5 chr5_50712402 0 50712402 C C C C C C C C C C C C C C C G C C C C
5 chr5_50724141 0 50724141 T T T T T T T T A A A A T T T T T T T T
5 chr5_50757148 0 50757148 G G G G G G G G T T T T T T T T T T G G
5 chr5_50817467 0 50817467 G G G G G G G G T T T T G G G G G G G G
5 chr5_50825328 0 50825328 A A A A A A A A A T A A A A A A A A A A
5 chr5_50899333 0 50899333 T T A A T T T T T T T T T T T T T T T T
5 chr5_50934301 0 50934301 G G G G G G G G G G G G G G G G T T G G
5 chr5_50946834 0 50946834 G G C C G G G G G G G G G G G G G G G G
5 chr5_50955117 0 50955117 A A A A A A A A A T A A A A A A A A A A
5 chr5_50999631 0 50999631 G G G G G G G G G G G G G G G G G T G G
5 chr5_51009893 0 51009893 G G G G C C G G G G G G G G G G G G G G
5 chr5_51016590 0 51016590 A A T T A T A A A T T T T T T T T T A A
5 chr5_51019683 0 51019683 C C C C C C C C C C C C C C A A C C C C
5 chr5_51023949 0 51023949 A A A A A A A A C C C C A A A A A A A A
5 chr5_51107009 0 51107009 C C C C C C C C C C C C C C C G C C C C
5 chr5_51111972 0 51111972 C C A A A A C C C C C C C C C C C C C C
5 chr5_51123374 0 51123374 A A A A A A A A A A A A C C A A A A A A
5 chr5_51137385 0 51137385 A A A A A A A A A A A A A A A C A A A A
5 chr5_51191616 0 51191616 A A A A A A A A A A A A A C A A A A A A
5 chr5_51217726 0 51217726 G G G G G G G G G G G G C C G G G G G G
5 chr5_51226093 0 51226093 A A A A A A A A A A A A A C A A A A A A
5 chr5_51227570 0 51227570 G G G G G G G G G G G G G T G G G G G G
5 chr5_51286636 0 51286636 T T T T T T T T T T T T T T T T G T T T
5 chr5_51315037 0 51315037 A A A A A A A A T T T T A A A A A A A A
5 chr5_51321069 0 51321069 C C C C C C C C C G C C C C C C C C C C
5 chr5_51337710 0 51337710 G G G G G G G G G G G G C G G G G G G G
5 chr5_51345888 0 51345888 C C A A A A C C C C C C C C C C C C C C
5 chr5_51385585 0 51385585 G G G G G G G G G G G G G T G G G G G G
5 chr5_51390202 0 51390202 C C C C C C C C C C C C A C C C C C C C
5 chr5_51399440 0 51399440 T T T T T T T T A A A A T T T T T T T T
5 chr5_51418348 0 51418348 C C C C C C C C A A A A C C C C C C C C
5 chr5_51418505 0 51418505 G G G G G G G G C C C C G G G G G G G G
5 chr5_51438879 0 51438879 C C C C C C G G C C C C C C C C C C C C
5 chr5_51441153 0 51441153 C C C C C C C C A A A A C C C C C C C C
5 chr5_51464700 0 51464700 C C C C C C C C C C C C C C C G C C C C
5 chr5_51475969 0 51475969 A A A A A A A A A A A A C C A A A A A A
5 chr5_51485002 0 51485002 A A A A A A A A C C C C A A A A A A A A
5 chr5_51508973 0 51508973 C C C C C C C C C G C C C C C C C C C C
5 chr5_51522895 0 51522895 C C A A A A C C A A A A A A A A A A C C
5 chr5_51525437 0 51525437 C C C C C C C C A C A A C C C C C C C C
5 chr5_51556045 0 51556045 T T G G G G T T G G G G G G G G G G T T
5 chr5_51576918 0 51576918 C C C C C C C C A A A A C C C C C C C C
5 chr5_51581033 0 51581033 T T G T T T T T T T T T T T T T T T T T
5 chr5_51599265 0 51599265 C C C C C C C C C C A A C C C C C C C C
5 chr5_51616444 0 51616444 A A A A A A A A A A A A A A A A C C A A
5 chr5_51627053 0 51627053 T T T T T T T T T T T T T T T T A A T T
5 chr5_51642650 0 51642650 G G G G G G G G G G G G G T G G G G G G
5 chr5_51653847 0 51653847 A A A A A A A A A A A A A T A A A A A A
5 chr5_51664856 0 51664856 A A A A A A A A A A A A A A A T A A A A
5 chr5_51679349 0 51679349 A A A C A A A A A A A A A A A A A A A A
5 chr5_51682077 0 51682077 T T T T T T T T T T T T T T G T T T T T
5 chr5_51707742 0 51707742 G G G G G G G G G G G G G G G G G T G G
5 chr5_51730835 0 51730835 C C C C C C C C C C C C C C A A C C C C
5 chr5_51765577 0 51765577 G G G G G G C C G G G G G G G G G G G G
5 chr5_51795592 0 51795592 G T T T T T T T T T T T T T T T T T T T
5 chr5_51796223 0 51796223 T T T T T T T T T T T T G G T T T T T T
5 chr5_51799264 0 51799264 A A A A A A A A A A C C A A A A A A A A
5 chr5_51814078 0 51814078 G G T T G G G G G G G G G G G G G G G G
5 chr5_51815867 0 51815867 T T T T T T T T G G G G T T T T T T T T
5 chr5_51823353 0 51823353 G G G G G G G G G G G G G G C C G G G G
5 chr5_51828329 0 51828329 C C C C C C C C A A A A A A A A A A C C
5 chr5_51848556 0 51848556 G G G G T T G G T T T T T T T T T T G G
5 chr5_51882501 0 51882501 G G C C G G G G G G G G G G G G G G G G
5 chr5_51883815 0 51883815 G G G G G G G G G G G T G G G G G G G G
5 chr5_51911477 0 51911477 T T T T T T T T T T T T T T G T T T T T
5 chr5_51928110 0 51928110 A C C C C C C C C C C C C C C C C C C C
5 chr5_51931748 0 51931748 C C G G G G C C C C C C C C C C C C C C
5 chr5_51960804 0 51960804 C C C C C C C C G G G G C C C C C C C C
5 chr5_51973789 0 51973789 G G G G G G G G G G G G G G G G C G G G
5 chr5_51975233 0 51975233 A A A A A T A A A A A A A A A A A A A A
5 chr5_51989057 0 51989057 G G G G G G G G G G G G G G G G C C G G
5 chr5_52004962 0 52004962 C C C C C C C C C C C C G G C C C C C C
5 chr5_52023752 0 52023752 T T T T T T T T T T T T G G T T T T T T
5 chr5_52034612 0 52034612 T T T T T T T T G G G G T T T T T T T T
5 chr5_52075047 0 52075047 T T T T T T T T T T T T T T T T A A T T
5 chr5_52087057 0 52087057 G G T T T T G G G G G G G G G G G G G G
5 chr5_52091348 0 52091348 T T T T T T T T T T T T G T T T T T T T
5 chr5_52094806 0 52094806 G G G G G G G G G G G G T T T T T T G G
5 chr5_52128310 0 52128310 G G G G G G G G C C C C G G G G G G G G
5 chr5_52136262 0 52136262 T T T T T T T T T T T T T T T T G T T T
5 chr5_52136418 0 52136418 T T T T T T T T T T T T A T T T T T T T
5 chr5_52141689 0 52141689 C C C C C C C C C C C C C C C C A C C C
5 chr5_52143038 0 52143038 G G G G G G G G C C C C C C C C C C G G
5 chr5_52150963 0 52150963 C C C C C C C C C C C C C C C C A C C C
5 chr5_52164255 0 52164255 A A A A A A A A C C C C A A A A A A A A
5 chr5_52176527 0 52176527 G G G G G G G G C G G G G G G G G G G G
5 chr5_52186623 0 52186623 C C C C C C C C G G G G C C C C C C C C
5 chr5_52223730 0 52223730 C C C C C C C C C C C C G G C C C C C C
5 chr5_52225039 0 52225039 C C C C C C C C C G C C C C C C C C C C
5 chr5_52225433 0 52225433 C C C C C C C C C C C C C C C C A C C C
5 chr5_52245805 0 52245805 A A A A A A A A A A A A A A C C A A A A
5 chr5_52248560 0 52248560 T T T T T T T T T T T T G G T T T T T T
5 chr5_52253299 0 52253299 A A A A A A A A A A A A C C A A A A A A
5 chr5_52326958 0 52326958 C C C C C C C C C C C C C C C C A C C C
5 chr5_52332399 0 52332399 G G G G G G G G G G G G G G G G C G G G
5 chr5_52348901 0 52348901 T T T T A A T T T T T T T T T T T T T T
5 chr5_52349592 0 52349592 G G G G G G G G T T T T G G G G G G G G
5 chr5_52359293 0 52359293 C C C C C C C C C C C C C C C C A C C C
5 chr5_52378157 0 52378157 C C C C C C C C C C C C C C C C A A C C
5 chr5_52390786 0 52390786 C C C C C C C C A A A A C C C C C C C C
5 chr5_52399827 0 52399827 A A A A A A A A C C C C A A A A A A A A
5 chr5_52417025 0 52417025 G G G G G G G G C C C C G G G G G G G G
5 chr5_52421163 0 52421163 T T T T T T T T A A A A T T T T T T T T
5 chr5_52425494 0 52425494 T T T T T T T T T T T T G T T T T T T T
5 chr5_52430213 0 52430213 A A A A A A A A C C C C A A A A A A A A
5 chr5_52432990 0 52432990 A A A A A A A A A A A A A A A A C C A A
5 chr5_52441299 0 52441299 G G G G G G G G G G G G G G C C G G G G
5 chr5_52445069 0 52445069 C G C C C C C C C C C C C C C C C C C C
5 chr5_52446508 0 52446508 A A A A C C A A A A A A A A A A A A A A
5 chr5_52470492 0 52470492 A A A A A A A A T T T T A A A A A A A A
5 chr5_52477025 0 52477025 C C C C C C C C G G G G C C C C C C C C
5 chr5_52493340 0 52493340 A A A A A A A A A A T T A A A A A A A A
5 chr5_52509186 0 52509186 A C C C C C C C C C C C C C C C C C C C
5 chr5_52511886 0 52511886 G G G G G T G G G G G G G G G G G G G G
5 chr5_52515539 0 52515539 T T T T A A T T T T T T T T T T T T T T
5 chr5_52529250 0 52529250 C C C C C C C C C C C C A C C C C C C C
5 chr5_52538919 0 52538919 A A T T T T A A T T T T T T T T T T A A
5 chr5_52539993 0 52539993 G G G G G G G G T T T T G G T T G G G G
5 chr5_52551297 0 52551297 T T T T T T T T T T T T T T T T G G T T
5 chr5_52581664 0 52581664 G G G G G G G G G G G G C C G G G G G G
5 chr5_52587564 0 52587564 G G G G G G G G C C C C G G G G G G G G
5 chr5_52589187 0 52589187 G G G G G G G G C C C C G G G G G G G G
5 chr5_52604893 0 52604893 C C C C C G C C C C C C C C C C C C C C
5 chr5_52631374 0 52631374 G G G G G G G G G G G G G G C G G G G G
5 chr5_52633616 0 52633616 C C A A A A C C C C C C C C C C C C C C
5 chr5_52663848 0 52663848 C C C C C C C C A A A A C C C C C C C C
5 chr5_52664274 0 52664274 C C C C C C C C A A A A C C C C C C C C
5 chr5_52696402 0 52696402 C C A A A A C C C C C C A A A A A A C C
5 chr5_52698762 0 52698762 T T T T T T T T A T T T T T T T T T T T
5 chr5_52708597 0 52708597 G G G G G G G G G G G G G G G G G T G G
5 chr5_52711402 0 52711402 C C C C C G C C C C C C C C C C C C C C
5 chr5_52718121 0 52718121 G G G T G G G G G G G G G G G G G G G G
5 chr5_52720498 0 52720498 T T T T T T T T A T T T T T T T T T T T
5 chr5_52731156 0 52731156 A A A A A A A A A C C C A A A A A A A A
5 chr5_52733445 0 52733445 A C C C C C C C C C C C C C C C C C C C
5 chr5_52749828 0 52749828 C C G G G G C C C C C C C C C C C C C C
5 chr5_52753609 0 52753609 T T T T T T T T T T T T A T T T T T T T
5 chr5_52758516 0 52758516 C G G G G G G G G G G G G G G G G G G G
5 chr5_52776062 0 52776062 C C C C C C C C G G G G C C C C C C C C
5 chr5_52801982 0 52801982 T T T T T T T T A A A A T T T T T T T T
5 chr5_52807721 0 52807721 T T T T T T T T T T T T G G T T T T T T
5 chr5_52832771 0 52832771 G G G G G G G G G G G G C G G G G G G G
5 chr5_52833152 0 52833152 C C C C C C C C C C C C C G C C C C C C
5 chr5_52834504 0 52834504 C C C C C C C C A A A A C C C C C C C C
5 chr5_52842383 0 52842383 G G G G G G G G G G G G T T G G G G G G
5 chr5_52842641 0 52842641 C C C C C C C C G G G G C C C C C C C C
5 chr5_52869748 0 52869748 T T T T T T T T G T G T T T T T T T T T
5 chr5_52869888 0 52869888 G G G G C G G G G G G G G G G G G G G G
5 chr5_52900062 0 52900062 G G G G G G G G G G G G G G G G C G G G
5 chr5_52902815 0 52902815 C C C C C C C C G G G G C C C C C C C C
5 chr5_52929930 0 52929930 A A A A A A T T A A A A A A A A A A A A
5 chr5_52930379 0 52930379 G G G G G G G G T T T T G G G G G G G G
5 chr5_52938398 0 52938398 G G G G G G G G T T T T G G G G G G G G
5 chr5_52955020 0 52955020 C C C C C C C C C C C C A A C C C C C C
5 chr5_52957235 0 52957235 A A T T T T T T T T T T T T T T T T A A
5 chr5_52990789 0 52990789 A A T T A A A A A A A A A A A A A A A A
5 chr5_53019443 0 53019443 A A A A A A A A A A A A A A C C C C A A
5 chr5_53027691 0 53027691 G G G G G G G G G G C G G G G G G G G G
5 chr5_53037322 0 53037322 A A A A A A A A A A A A A C A A A A A A
5 chr5_53041748 0 53041748 A A A A A A A A A A A T A A A A A A A A
5 chr5_53060512 0 53060512 C C A A C C C C C C C C C C C C C C C C
5 chr5_53069840 0 53069840 A A A A A A A A A A A A A A A A T T A A
5 chr5_53093742 0 53093742 T T T T T T T T G G G G T T T T T T T T
5 chr5_53096643 0 53096643 A A T T A T A A A A A A A A A A A A A A
5 chr5_53111733 0 53111733 A C C C C C C C C C C C C C C C C C C C
5 chr5_53143549 0 53143549 G G T T G T G G G G G G G G G G G G G G
5 chr5_53144157 0 53144157 A A A A A A A A A A T T A A A A A A A A
5 chr5_53169037 0 53169037 C C C C C C C C A A A A C C C C C C C C
5 chr5_53180360 0 53180360 G T G G G G G G G G G G G G G G G G G G
5 chr5_53181676 0 53181676 C C C C C C C C C C A C C C C C C C C C
5 chr5_53190907 0 53190907 T T T T T T T T G G G G T T T T T T T T
5 chr5_53210172 0 53210172 A A C C C C C C C C C C C C C C C C A A
5 chr5_53218523 0 53218523 G G G G G G G G T T T T G G G G G G G G
5 chr5_53237093 0 53237093 C C C C C C G G C C C C C C C C C C C C
5 chr5_53260409 0 53260409 G G G G G G G G G G G G C C G G G G G G
5 chr5_53263111 0 53263111 G G G G G G G G T T T T G G G G G G G G
5 chr5_53272252 0 53272252 T T T T T T T T G G G G T T T T T T T T
5 chr5_53296670 0 53296670 A A A A A A A A T T T T A A A A A A A A
5 chr5_53310865 0 53310865 T T T T T T T T T T T T A T T T T T T T
5 chr5_53338755 0 53338755 C C C C C C C C G G G G C C C C C C C C
5 chr5_53353457 0 53353457 T T T T T T T T G G G G T T T T T T T T
5 chr5_53357276 0 53357276 C C C C C C C C G G C C C C C C C C C C
5 chr5_53371722 0 53371722 T T T T T T T T T T T T T T T T A A T T
5 chr5_53373093 0 53373093 T T T T T T T T T T T T G T G G T T T T
5 chr5_53375749 0 53375749 C C C C C C C C G G C C C C C C C C C C
5 chr5_53378550 0 53378550 C C C C C C C C A A A A C C C C C C C C
5 chr5_53383002 0 53383002 C C C C C C G G C C C C C C C C C C C C
5 chr5_53400503 0 53400503 A A C C C C A A C C C C C C C C C C A A
5 chr5_53413982 0 53413982 A A T T A T A A A A A A A A A A A A A A
5 chr5_53426822 0 53426822 T T A T T T T T T T T T T T T T T T T T
5 chr5_53431228 0 53431228 T T T T T T T T G G G G T T T T T T T T
5 chr5_53447750 0 53447750 A A A A A A A A A A A A C C A A C C A A
5 chr5_53454484 0 53454484 T T A A A A T T A A A A A A A A A A T T
5 chr5_53491341 0 53491341 G G G G G G G G G G G G G T G G G G G G
5 chr5_53491366 0 53491366 A A A A A A A A A A A A A C A A A A A A
5 chr5_53524324 0 53524324 C C C C C C C C C C C C C C C C G G C C
5 chr5_53526696 0 53526696 T T T T T T T T T T T T T T A T T T T T
5 chr5_53528246 0 53528246 C C C C C C C C C C C C C C G G C C C C
5 chr5_53538720 0 53538720 G G G G G G T T G G G G G G G G G G G G
5 chr5_53541396 0 53541396 G G G G G G G G G G G G G T G G G G G G
5 chr5_53553733 0 53553733 C C C C C C C C C C C C C C C C G G C C
5 chr5_53562687 0 53562687 T T T T T T T T T T T T T T A T T T T T
5 chr5_53587534 0 53587534 A A A A A A A A A A A A A T A A A A A A
5 chr5_53592452 0 53592452 A A A A A A A A T T T T A A A A A A A A
5 chr5_53593941 0 53593941 C C C G C C C C C C C C C C C C C C C C
5 chr5_53616482 0 53616482 G G G T G G G G G G G G G G G G G G G G
5 chr5_53617594 0 53617594 A A A A A A A A A A A A A T A A A A A A
5 chr5_53640586 0 53640586 G G G G G G G G G G G G C G G G G G G G
5 chr5_53669230 0 53669230 G G G G G G G G G G G G G G C C G G G G
5 chr5_53674576 0 53674576 C C A C C C C C C C C C C C C C C C C C
5 chr5_53674925 0 53674925 A A A A A A A A A A A A A C A A A A A A
5 chr5_53679895 0 53679895 T T T T T T T T G G G G T T T T T T T T
5 chr5_53701509 0 53701509 G T G G G G G G G G G G G G G G G G G G
5 chr5_53708234 0 53708234 G G G T G T G G G G G G G G G G G G G G
5 chr5_53718400 0 53718400 G G G G G G G G G G G G G G C G G G G G
5 chr5_53730783 0 53730783 T T T T T T T T T T T T T T G G T T T T
5 chr5_53741762 0 53741762 G G G G G G G G T T T T G G G G G G G G
5 chr5_53741800 0 53741800 T T T T T T T T G G G G T T T T T T T T
5 chr5_53745110 0 53745110 A A A A A A A A A A A A A A A T A A A A
5 chr5_53783677 0 53783677 G G G G G G G G G G G G G G T T G G G G
5 chr5_53822533 0 53822533 G G G G G G G G C C C C G G G G G G G G
5 chr5_53841844 0 53841844 A A A A A A A A A A A A A A A A T T A A
5 chr5_53891236 0 53891236 T T A A T T T T T T T T T T T T T T T T
5 chr5_53900992 0 53900992 G G G G G G G G G G G G G G G G C C G G
5 chr5_53909665 0 53909665 T T A A A A T T A A A A A A A A A A T T
5 chr5_53929497 0 53929497 T T T T T T T T G G G G T T T T T T T T
5 chr5_53967818 0 53967818 T T T T T T T T T T T T G G T T T T T T
5 chr5_53983526 0 53983526 C C C C C C C C C C C C C C C C A A C C
5 chr5_54004658 0 54004658 T T A A A A T T T T A T T T T T T T T T
5 chr5_54051510 0 54051510 C C C C C C C C C C C C C C C C A A C C
5 chr5_54051936 0 54051936 G G G G G G G G G G G G G G T T G G G G
5 chr5_54055014 0 54055014 C C C C C C C C C C C C C C A C C C C C
5 chr5_54068463 0 54068463 T T T T T T T T T T T T T T G T T T T T
5 chr5_54069417 0 54069417 C C C C C C C C C C C C C C G G C C C C
5 chr5_54093992 0 54093992 A A C C A A A A A A A A A A A A A A A A
5 chr5_54101916 0 54101916 G G G G G G G G G G G G C G G G G G G G
5 chr5_54107077 0 54107077 A A A A A A A A A A A A A A A A C C A A
5 chr5_54145507 0 54145507 G G G G G G G G C C C C G G G G G G G G
5 chr5_54147492 0 54147492 T T A A A A T T A A A A A A A A A A T T
5 chr5_54159567 0 54159567 C C C C C C C C G G G G C C C C C C C C
5 chr5_54162091 0 54162091 G G G G G G G G G G G G G G G G C C G G
5 chr5_54186540 0 54186540 T T T T T T T T T T T T T T T T G G T T
5 chr5_54195576 0 54195576 T T T T T T T T A A A A T T T T T T T T
5 chr5_54210672 0 54210672 C C C C C C C C C C C C C G C C C C C C
5 chr5_54211615 0 54211615 C C C C C C C C C C C C A A C C C C C C
5 chr5_54282652 0 54282652 A A A A A A A A T T T T A A A A A A A A
5 chr5_54289072 0 54289072 T T A T T T T T T T T T T T T T T T T T
5 chr5_54291784 0 54291784 G G C G C C G G G G G G G G G G G G G G
5 chr5_54302624 0 54302624 T T A T T T T T T T T T T T T T T T T T
5 chr5_54308552 0 54308552 T T T T T T T T T T T T T T T T G G T T
5 chr5_54316687 0 54316687 A A A A A A A A A C A A A A A A A A A A
5 chr5_54321029 0 54321029 G G G G G G G G T T T T G G G G G G G G
5 chr5_54344142 0 54344142 A A A A A A A A A A A A A A T T A A A A
5 chr5_54370616 0 54370616 G G C G G G G G G G G G G G G G G G G G
5 chr5_54411676 0 54411676 T T T T T T T T G G G G T T T T T T T T
5 chr5_54413598 0 54413598 C C C C C C C C C C C C C C C C A A C C
5 chr5_54413622 0 54413622 T T T T A A T T T T T T T T T T T T T T
5 chr5_54418007 0 54418007 G G G G G G G G G T G G G G G G G G G G
5 chr5_54430823 0 54430823 C C C C C C C C A A A A C C C C C C C C
5 chr5_54450635 0 54450635 A A A A A A A A A A A T A A A A A A A A
5 chr5_54500823 0 54500823 T T T T T T T T T T T T A A T T T T T T
5 chr5_54508395 0 54508395 T T A A T T T T T T T T T T T T T T T T
5 chr5_54508396 0 54508396 T T A A T T T T T T T T T T T T T T T T
5 chr5_54516831 0 54516831 C C C C C C C C C G C C C C C C C C C C
5 chr5_54519477 0 54519477 G G C C G G G G G G G G G G G G G G G G
5 chr5_54553717 0 54553717 C C C C C C C C C C C C A C C C C C C C
5 chr5_54559665 0 54559665 A A A A A A A A A A A A A A C C A A A A
5 chr5_54578372 0 54578372 G G G G G G G G G G G G G G G G C C G G
5 chr5_54586510 0 54586510 C C C C C C C C A A A A C C C C C C C C
5 chr5_54587406 0 54587406 G G G G G G G G C G G G G G G G G G G G
5 chr5_54594818 0 54594818 C C C C C C C C G G G G C C C C C C C C
5 chr5_54600078 0 54600078 A A A A A A A A A A A C A A A A A A A A
5 chr5_54611618 0 54611618 A A A A A A A A A A A A A A A A T T A A
5 chr5_54644779 0 54644779 T T T T T T T T T T T T T T T T G G T T
5 chr5_54672265 0 54672265 G G G G G G G G G G G G G T G G G G G G
5 chr5_54687633 0 54687633 C C C C C C C C A C C C C C C C C C C C
5 chr5_54695308 0 54695308 C C C C A C C C C C C C C C C C C C C C
5 chr5_54736502 0 54736502 G G G G G G G G G G G G G T G G G G G G
5 chr5_54749628 0 54749628 A A A A A A A A A A A A A A T T A A A A
5 chr5_54776438 0 54776438 C C C C C C C C C C C C A C C C C C C C
5 chr5_54797102 0 54797102 G G G G G G G G G G G G C G G G G G G G
5 chr5_54835623 0 54835623 A A T T A T A A A A A A A A A A A A A A
5 chr5_54841561 0 54841561 G G G G G G G G T T T T G G G G G G G G
5 chr5_54850998 0 54850998 G G G G G T G G G G G G G G G G G G G G
5 chr5_54885608 0 54885608 C C C C C C C C C C C C A A C C C C C C
5 chr5_54889857 0 54889857 G G G G G G G G T T T T G G G G G G G G
5 chr5_54920378 0 54920378 C G C C C C G G C C C C C C C C C C C C
5 chr5_54932442 0 54932442 G G G G G G G G G G G G G G T T G G G G
5 chr5_54933593 0 54933593 T T T T T T T T T T G G T T T T T T T T
5 chr5_54954534 0 54954534 G G C C C C G G C C C C C C C C C C G G
5 chr5_54959664 0 54959664 T T T T T T T T G G G G T T T T T T T T
5 chr5_54968012 0 54968012 C C C C C C C C A A A A A A A A A A C C
5 chr5_54990837 0 54990837 A C C C C C C C C C C C C C C C C C C C
5 chr5_55012736 0 55012736 C C C C C C C C A A A A C C C C C C C C
5 chr5_55020511 0 55020511 C C C C C C C C C C C C C C C C G G C C
5 chr5_55021498 0 55021498 A A A A A A A A A A A A A A A A A C A A
5 chr5_55040661 0 55040661 G G G G G G G G G G G G G G C C G G G G
5 chr5_55085657 0 55085657 C C C C C C C C A C C C C C C C C C C C
5 chr5_55125536 0 55125536 C C C C C C C C C C C C A A C C C C C C
5 chr5_55153231 0 55153231 G G G T G G G G G G G G G G G G G G G G
5 chr5_55154034 0 55154034 A A A A A A A A A A A A C C A A A A A A
5 chr5_55179845 0 55179845 T T T T T T T T T T T T G T T T T T T T
5 chr5_55217439 0 55217439 A A C C C C A A C C C C C C C C C C A A
5 chr5_55222243 0 55222243 A A A A A A A A A A A A A A C C A A A A
5 chr5_55235438 0 55235438 C C C C C C C C G G G G C C C C C C C C
5 chr5_55237684 0 55237684 G G G G G G G G C C C C G G G G G G G G
5 chr5_55304599 0 55304599 A A C C A A A A A A A A A A A A A A A A
5 chr5_55315368 0 55315368 T T T T T T T T A T T T T T T T T T T T
5 chr5_55324431 0 55324431 G G G G G G G G G G G G C G G G G G G G
5 chr5_55337869 0 55337869 T T T T T T T T T T T T T T A A T T T T
5 chr5_55345767 0 55345767 G G G G G G G G T T T T G G G G G G G G
5 chr5_55349694 0 55349694 A A A A A T A A A A A A A A A A A A A A
5 chr5_55351703 0 55351703 G G G G G T G G G G G G G G G G G G G G
5 chr5_55365525 0 55365525 G G G G G G G G G G G G G G G G C C G G
5 chr5_55388899 0 55388899 A A A A A A A A T T T T A A A A A A A A
5 chr5_55401968 0 55401968 A A A A A A A A C C C C A A A A A A A A
5 chr5_55437431 0 55437431 C C C C C C C C C G C C C C C C C C C C
5 chr5_55454322 0 55454322 C C C C C C G G C C C C C C C C C C C C
5 chr5_55490922 0 55490922 C C C C C C C C A C C C C C C C C C C C
5 chr5_55509244 0 55509244 G G T T T T G G T T T T T T T T T T G G
5 chr5_55526680 0 55526680 A A A A A A A A T T T T A A A A A A A A
5 chr5_55543523 0 55543523 A A A A A A A A A A A A A A A A A C A A
5 chr5_55585943 0 55585943 T T G G G G G G G G G G G G G G G G T T
5 chr5_55591487 0 55591487 G G G T G G G G G G G G G G G G G G G G
5 chr5_55625581 0 55625581 C C A C C C C C C C C C C C C C C C C C
5 chr5_55636057 0 55636057 C C C C C C C C A A A A C C C C C C C C
5 chr5_55647355 0 55647355 A A A A A A A A A A A A A C A A A A A A
5 chr5_55649048 0 55649048 G G G G G G G G G G G G G G G G C C G G
5 chr5_55661709 0 55661709 C G G G G G G G G G G G G G G G G G G G
5 chr5_55669309 0 55669309 A A A A A C A A A A A A A A A A A A A A
5 chr5_55669449 0 55669449 A A A A A A A A A A A A A T T T A A A A
5 chr5_55688065 0 55688065 G G G G G G G G G G G G T T G G G G G G
5 chr5_55766239 0 55766239 A A T T T T A A A A A A A A A A A A A A
5 chr5_55776386 0 55776386 A A A A A A T T A A A A A A A A A A A A
5 chr5_55778595 0 55778595 C C C C A C C C C C C C C C C C C C C C
5 chr5_55779157 0 55779157 G G C C C C G G G G G G G G G G G G G G
5 chr5_55804061 0 55804061 G G G G G G G G C C G G G G G G G G G G
5 chr5_55820211 0 55820211 T T T T T T G G T T T T T T T T T T T T
5 chr5_55835460 0 55835460 C C C C C C G G C C C C C C C C C C C C
5 chr5_55874237 0 55874237 A A C C A A A A A A A A A A A A A A A A
5 chr5_55917093 0 55917093 C C C C C C C C C C C C C C A A C C C C
5 chr5_55925313 0 55925313 G G C C C C G G C C C C C C C C C C G G
5 chr5_55926761 0 55926761 C C C C C C C C C C C C C G C C C C C C
5 chr5_55960080 0 55960080 C C C C C C C C A C A A C C C C C C C C
5 chr5_55991876 0 55991876 T T T T T T T T T T T T A T T T T T T T
5 chr5_56032536 0 56032536 G G G G G G G G G G G G G G G G C G G G
5 chr5_56089907 0 56089907 A A A A A A A A A A A A A C A A A A A A
5 chr5_56090202 0 56090202 T T T T T T T T G G G G T T T T T T T T
5 chr5_56091706 0 56091706 C C C C C C C C G G G G C C C C C C C C
5 chr5_56092709 0 56092709 C C G G G G C C G G G G G G G G G G C C
5 chr5_56113003 0 56113003 C C C C C C C C A A A C C C C C C C C C
5 chr5_56125309 0 56125309 A A A A A A A A A A A A C C C C C C A A
5 chr5_56146676 0 56146676 C C C C C C C C C G C C C C C C C C C C
5 chr5_56162984 0 56162984 T T T T G T T T T T T T T T T T T T T T
5 chr5_56172669 0 56172669 C C C C C C C C A C A A C C C C C C C C
5 chr5_56180755 0 56180755 T T T T T T T T G G G G T T T T T T T T
5 chr5_56186411 0 56186411 A A A A A A A A A A A C A A A A A A A A
5 chr5_56190289 0 56190289 C C C C C C C C C C C C C C G G C C C C
5 chr5_56198700 0 56198700 T T T T T T T T T T T T A T T T T T T T
5 chr5_56205114 0 56205114 A A A A A A A A C C C C A A A A A A A A
5 chr5_56215195 0 56215195 C C C C C C C C C C A C C C C C C C C C
5 chr5_56226620 0 56226620 G G G G G G G G C C C C G G G G G G G G
5 chr5_56230365 0 56230365 C C C C C C C C G G G G C C C C C C C C
5 chr5_56259450 0 56259450 T T T T T T A A T T T T T T T T T T T T
5 chr5_56279486 0 56279486 A A A A A A A A T T T T A A A A A A A A
5 chr5_56289526 0 56289526 G G G G G G G G T T T T G G G G G G G G
5 chr5_56291383 0 56291383 G G G G G G G G T T T T G G G G G G G G
5 chr5_56318612 0 56318612 C C C C C C C C A C C C C C C C C C C C
5 chr5_56325879 0 56325879 A A A A A A A A C C C C A A A A A A A A
5 chr5_56351772 0 56351772 A A A A A A A A A A A A A A A A C C A A
5 chr5_56358214 0 56358214 C C C C C C C C C C A C C C C C C C C C
5 chr5_56359299 0 56359299 C C C C A C C C C C C C C C C C C C C C
5 chr5_56375429 0 56375429 T T T T T T T T T T T T A A T T T T T T
5 chr5_56376037 0 56376037 C C C C C G C C C C C C C C C C C C C C
5 chr5_56386137 0 56386137 T T T T T T T T T T G G T T T T T T T T
5 chr5_56389976 0 56389976 A A A A A A A A A A C C A A A A A A A A
5 chr5_56393711 0 56393711 A A A A A A A A A A A A A A C C A A A A
5 chr5_56419859 0 56419859 G G G G G G G G G G G G G G G G C G G G
5 chr5_56436117 0 56436117 A A A A A A A A T T T T A A A A A A A A
5 chr5_56449701 0 56449701 C C C C C C C C A C C C C C C C C C C C
5 chr5_56453903 0 56453903 G G G G G G G G C C C C C C C C C C G G
5 chr5_56454867 0 56454867 G G G G G G G G G G G G G G C C G G G G
5 chr5_56483664 0 56483664 A A A A A A A A A A A A A A A A T T A A
5 chr5_56509614 0 56509614 T T T T T T T T A A A A T T T T T T T T
5 chr5_56510765 0 56510765 T T T T T T T T A A A A T T T T T T T T
5 chr5_56517240 0 56517240 C C C C C C C C C C C C C C C C C G C C
5 chr5_56520558 0 56520558 C C C C C C C C C C C C A C C C C C C C
5 chr5_56542289 0 56542289 C C A A A A C C A A A A A A A A A A C C
5 chr5_56564499 0 56564499 C C G G G G G G G G G G G G G G G G C C
5 chr5_56599645 0 56599645 A A A A A A A A A A A A A C A A A A A A
5 chr5_56601911 0 56601911 C C C G C G C C C C C C C C C C C C C C
5 chr5_56613334 0 56613334 G G G G G G G G C C C C G G G G G G G G
5 chr5_56615050 0 56615050 C C C C C C C C C C C C G G C C C C C C
5 chr5_56654232 0 56654232 C C C C C C C C C C C C C G C C C C C C
5 chr5_56668992 0 56668992 G G T T T T G G T T T T T T T T T T G G
5 chr5_56674382 0 56674382 A A A A A A A A T T T T A A A A A A A A
5 chr5_56695421 0 56695421 A A A A A A A A A A A A A C A A A A A A
5 chr5_56714450 0 56714450 C C C C C C C C A A A A C C C C C C C C
5 chr5_56721680 0 56721680 A A A A A A A A A A A A A T A A A A A A
5 chr5_56751986 0 56751986 C C C C A C C C C C C C C C C C C C C C
5 chr5_56767531 0 56767531 A A A A A A A A C C C C A A A A A A A A
5 chr5_56776331 0 56776331 C C C C C C C C C C C C A C A A C C C C
5 chr5_56786283 0 56786283 C C C C C C C C G G G G C C C C C C C C
5 chr5_56806268 0 56806268 G G G G G G G G C C G G G G G G G G G G
5 chr5_56807605 0 56807605 A T T T T T T T T T T T T T T T T T A A
5 chr5_56853334 0 56853334 T T T T T T G G T T T T T T T T T T T T
5 chr5_56862982 0 56862982 G G G G G G G G G G G G G G G G C G G G
5 chr5_56870719 0 56870719 A A T T T T A A A A A A A A A A A A A A
5 chr5_56910484 0 56910484 C C C C C C C C G G G G C C C C C C C C
5 chr5_56916625 0 56916625 T T T T A T T T T T T T T T T T T T T T
5 chr5_56921599 0 56921599 C C C C C C G G C C C C C C C C C C C C
5 chr5_56973317 0 56973317 G G G G G G G G G G G G G G G G C C G G
5 chr5_56989774 0 56989774 A A A A A C A A C C C C C C C C C C A A
5 chr5_56992459 0 56992459 A A A A A A A A A A A A A A A A C C A A
5 chr5_57039137 0 57039137 A A A A A A A A A A A A A A A A C C A A
5 chr5_57044823 0 57044823 A A A A A C A A A A A A A A A A A A A A
5 chr5_57049551 0 57049551 A A A A A A A A A T A A A A A A A A A A
5 chr5_57068807 0 57068807 C C A A A A A A A A A A A A A A A A A A
5 chr5_57091804 0 57091804 A A A A A A A A C C C C A A A A A A A A
5 chr5_57104885 0 57104885 G G G G G G G G C C C C G G G G G G G G
5 chr5_57106519 0 57106519 C C C C C C A A C C C C C C C C C C C C
5 chr5_57156125 0 57156125 T T G G G G T T T T T T T T T T T T T T
5 chr5_57157814 0 57157814 C C C C C C C C C G C C C C C C C C C C
5 chr5_57217616 0 57217616 G G G G G G G G G G G G G G C G G G G G
5 chr5_57244316 0 57244316 G G C C G G G G G G G G G G G G G G G G
5 chr5_57251512 0 57251512 T T T T G G T T T T T T T T T T T T T T
5 chr5_57285933 0 57285933 A A A A A A A A C C C C A A A A A A A A
5 chr5_57292755 0 57292755 C C C C C C C C C C C C A A A A C C C C
5 chr5_57310638 0 57310638 G G G G G G G G C C C C G G G G G G G G
5 chr5_57332047 0 57332047 C C C G C C C C C C C C C C C C C C C C
5 chr5_57368625 0 57368625 G G G G G G G G G G G G G G C C G G G G
5 chr5_57376979 0 57376979 C G C C C C C C C C C C C C C C C C C C
5 chr5_57398775 0 57398775 G G G G G G G G G G G G G G G G T T G G
5 chr5_57402589 0 57402589 A A A A A A A A A A A A C C C C C C A A
5 chr5_57419704 0 57419704 A A A A A C A A A A A A A A A A A A A A
5 chr5_57425352 0 57425352 A A A A A A A A C C C C A A A A A A A A
5 chr5_57445057 0 57445057 A A A A A A A A A A A A A A A A A C A A
5 chr5_57477713 0 57477713 A A A A A A A A T T T T A A A A A A A A
5 chr5_57490271 0 57490271 C C C C C C C C C C C C A C A A C C C C
5 chr5_57494048 0 57494048 G G G G C G G G G G G G G G G G G G G G
5 chr5_57494835 0 57494835 T T T T T T T T T T T T A T T T T T T T
5 chr5_57546175 0 57546175 C C C C C C C C C C C C C C C C A A C C
5 chr5_57567080 0 57567080 C C C C C C C C C C C C C C C C A A C C
5 chr5_57573265 0 57573265 C C C C C C C C A A A A C C C C C C C C
5 chr5_57603223 0 57603223 T T T T T T T T T T T T T T T T A A T T
5 chr5_57610902 0 57610902 C C G G C C C C C C C C C C C C C C C C
5 chr5_57613559 0 57613559 G G G G C G G G G G G G G G G G G G G G
5 chr5_57617528 0 57617528 G G G G G G G G C C C C G G G G G G G G
5 chr5_57635945 0 57635945 T T T T T T T T G G G G T T T T T T T T
5 chr5_57666245 0 57666245 T T T T T T T T G G G G T T T T T T T T
5 chr5_57669271 0 57669271 G G G G G G G G C G G G G G G G G G G G
5 chr5_57674624 0 57674624 C C C C C C C C C C A C C C C C C C C C
5 chr5_57679117 0 57679117 G G G G G G G G C C C G G G G G G G G G
5 chr5_57688664 0 57688664 A C C C C C C C C C C C C C C C C C A A
5 chr5_57710400 0 57710400 A A A A A A A A C C C C A A A A A A A A
5 chr5_57712825 0 57712825 C C C C C C C C C C C C A C C C C C C C
5 chr5_57721310 0 57721310 C C A A A C C C C C C C C C C C C C C C
5 chr5_57729456 0 57729456 C C C C C C C C G G G G C C C C C C C C
5 chr5_57744499 0 57744499 G G G G G G G G G G G G C G G G G G G G
5 chr5_57753121 0 57753121 A A A A A A A A C C C C A A A A A A A A
5 chr5_57793665 0 57793665 C C C C C C C C C C C C C C A A C C C C
5 chr5_57794119 0 57794119 T T T T T T T T A A A A T T T T T T T T
5 chr5_57798534 0 57798534 T T T T T T T T G G G G T T T T T T T T
5 chr5_57806767 0 57806767 C C C C C C C C C G G G C C C C C C C C
5 chr5_57838082 0 57838082 C C C C C C C C C C C C C C G G C C C C
5 chr5_57845286 0 57845286 A A A C A A A A A A A A A A A A A A A A
5 chr5_57856351 0 57856351 T T G G G G T T G G G G G G G G G G T T
5 chr5_57869793 0 57869793 C C A A A C C C C C C C C C C C C C C C
5 chr5_57889587 0 57889587 C C C C C C C C C C C C A A C C C C C C
5 chr5_57918172 0 57918172 C C C C C C C C C C C C C C C C G G C C
5 chr5_57929966 0 57929966 A A A A A A A A C C C C A A A A A A A A
5 chr5_57963400 0 57963400 T T A A T T T T T T T T T T T T T T T T
5 chr5_57972293 0 57972293 G G G G G T G G G G G G G G G G G G G G
5 chr5_58029996 0 58029996 T T T T T T T T G G G G T T T T T T T T
5 chr5_58097161 0 58097161 T T T T A A T T T T T T T T T T T T T T
5 chr5_58107477 0 58107477 T T T T T T T T T T G G T T T T T T T T
5 chr5_58107699 0 58107699 T T G G G G T T G G G G G G G G G G T T
5 chr5_58108500 0 58108500 C C C C C C C C C C C G C C C C C C C C
5 chr5_58108749 0 58108749 T T T T T T T T T T T T G G G G T T T T
5 chr5_58117940 0 58117940 C C G G G G C C C C C C C C C C C C C C
5 chr5_58121671 0 58121671 G G G G G G G G G T T T G G G G G G G G
5 chr5_58125152 0 58125152 A A A A A A A A A A A A A A A A C C A A
5 chr5_58144043 0 58144043 C C C C C G C C C C C C C C C C C C C C
5 chr5_58151945 0 58151945 A C C C C C C C C C C C C C C C C C C C
5 chr5_58158279 0 58158279 C C C C C C C C A A A A C C C C C C C C
5 chr5_58159068 0 58159068 G G T T G G G G G G G G G G G G G G G G
5 chr5_58167774 0 58167774 G G G G C G G G G G G G G G G G G G G G
5 chr5_58173440 0 58173440 G G G G G G G G C C C C G G G G G G G G
5 chr5_58187006 0 58187006 C C C C A C C C C C C C C C C C C C C C
5 chr5_58221647 0 58221647 C C C C C C C C C C C C C C G G C C C C
5 chr5_58229211 0 58229211 A A A A A A A A A A A A A C A A A A A A
5 chr5_58235847 0 58235847 C C C C C G C C C C C C C C C C C C C C
5 chr5_58236641 0 58236641 T T T T G T T T T T T T T T T T T T T T
5 chr5_58237247 0 58237247 C C C C C C C C C C C G C C C C C C C C
5 chr5_58250739 0 58250739 C C C C C C C C C C A A C C C C C C C C
5 chr5_58253583 0 58253583 T T T T T T T T T T G T T T T T T T T T
5 chr5_58281154 0 58281154 G G G G G G G G C C C C G G G G G G G G
5 chr5_58289449 0 58289449 A A A A A A A A T T T T A A A A A A A A
5 chr5_58291727 0 58291727 A A A A A A A A A C A A A A A A A A A A
5 chr5_58302601 0 58302601 G G C C G G G G G G G G G G G G G G G G
5 chr5_58305587 0 58305587 G G G G G G G G T T T T G G G G G G G G
5 chr5_58308594 0 58308594 C C A A A C C C C C C C C C C C C C C C
5 chr5_58316092 0 58316092 T T T T T T T T T T T T A T T T T T T T
5 chr5_58323272 0 58323272 A A A A A A A A A A A A A T A A A A A A
5 chr5_58324782 0 58324782 A T A A A A A A A A A A A A A A A A A A
5 chr5_58325572 0 58325572 G G G G G G G G C G G G G G G G G G G G
5 chr5_58329412 0 58329412 T T T T T T T T T T T T G T T T T T T T
5 chr5_58352459 0 58352459 G G C C C C G G C C C C C C C C C C G G
5 chr5_58359794 0 58359794 C C G G C G C C C C C C C C C C C C C C
5 chr5_58377171 0 58377171 G G G G G G G G C C C C G G G G G G G G
5 chr5_58396633 0 58396633 A A A A A T A A A A A A A A A A A A A A
5 chr5_58396783 0 58396783 G G G G G G G G C C C C G G G G G G G G
5 chr5_58478135 0 58478135 G G G G G G G G G G G G G G G G C C G G
5 chr5_58491399 0 58491399 G G G G G G G G C C C G G G G G G G G G
5 chr5_58521217 0 58521217 T T T T T T A A T T T T T T T T T T T T
5 chr5_58529440 0 58529440 C C C C C C C C C C C C C C C C G G C C
5 chr5_58532757 0 58532757 C C C C C C C C C C C C C C C C A C C C
5 chr5_58533704 0 58533704 T T A A A A A A A A A A A A A A A A A A
5 chr5_58576062 0 58576062 C C C C C C C C G G G G C C C C C C C C
5 chr5_58610148 0 58610148 G G G G G G C C G G G G G G G G G G G G
5 chr5_58614799 0 58614799 C C C C C C C C G G G G C C C C C C C C
5 chr5_58615562 0 58615562 C C C C C C C C C C A C C C C C C C C C
5 chr5_58624589 0 58624589 T T G G T T T T T T T T T T T T T T T T
5 chr5_58645998 0 58645998 C C C C C C C C C C C C C C G G C C C C
5 chr5_58652009 0 58652009 C C C C C C A A C C C C C C C C C C C C
5 chr5_58677582 0 58677582 G G G G G G G G G G C G G G G G G G G G
5 chr5_58732813 0 58732813 A A A A A A A A A A A A A C A A A A A A
5 chr5_58740993 0 58740993 A A A A A A A A A C A A A A A A A A A A
5 chr5_58744056 0 58744056 G G C C C C C C C C C C C C C C C C C C
5 chr5_58746026 0 58746026 G G G G G G G G G G G G G T G G G G G G
5 chr5_58761863 0 58761863 G G G G T T G G G G G G G G G G G G G G
5 chr5_58762845 0 58762845 A A A A A A A A T T T T A A A A A A A A
5 chr5_58783591 0 58783591 C C C C C C C C G G G G C C C C C C C C
5 chr5_58805197 0 58805197 G G G G G G G G C C C C G G G G G G G G
5 chr5_58832122 0 58832122 G G G G G G G G G G G G G T G G G G G G
5 chr5_58847497 0 58847497 G G G G G G G G C G G G G G G G G G G G
5 chr5_58861909 0 58861909 G G G G G G G G G G G G G G T T G G G G
5 chr5_58890992 0 58890992 C C C C C G C C C C C C C C C C C C C C
5 chr5_58901096 0 58901096 C C C C C C C C C C C C A C C C A A C C
5 chr5_58901383 0 58901383 C C C C C C C C C C C G C C C C C C C C
5 chr5_58902034 0 58902034 T T T T T T T T T T A T T T T T T T T T
5 chr5_58911691 0 58911691 A A A A A A A A A A A A T T A A A A A A
5 chr5_58916807 0 58916807 G G G G G G G G C C C G G G G G G G G G
5 chr5_58922887 0 58922887 A A A A A A T T A A A A A A A A A A A A
5 chr5_58924834 0 58924834 T T T T T T T T T T T T T T A T T T T T
5 chr5_58931100 0 58931100 C C C C C C C C A A A A C C C C C C C C
5 chr5_59001420 0 59001420 C C C C C C C C G G G G C C C C C C C C
5 chr5_59087039 0 59087039 T T T T T T T T A T T T T T T T T T T T
5 chr5_59099087 0 59099087 G G G G G G G G C C C C G G G G G G G G
5 chr5_59138554 0 59138554 G G G G G G G G G G G G G G C C C C G G
5 chr5_59141075 0 59141075 C C A C C C C C C C C C C C C C C C C C
5 chr5_59179359 0 59179359 G G G G G G G G C C C C G G G G G G G G
5 chr5_59212761 0 59212761 A A A A A C A A A A A A A A A A A A A A
5 chr5_59225358 0 59225358 A A A A A A A A A A A A A T A A A A A A
5 chr5_59233649 0 59233649 C C C C C C C C C C C C A A C C C C C C
5 chr5_59250266 0 59250266 A A A A A A A A A A A A A A A C A A A A
5 chr5_59265901 0 59265901 C G C C C C C C C G C C C C C C C C C C
5 chr5_59268712 0 59268712 T T A A T T T T T T T T T T T T T T T T
5 chr5_59274688 0 59274688 C C C C C C C C C C C C C G C C C C C C
5 chr5_59279832 0 59279832 C C C C C C C C C C A C C C C C C C C C
5 chr5_59306063 0 59306063 C C A A A A C C A A A A A A A A A A C C
5 chr5_59310118 0 59310118 G G G G G G G G T T T T G G G G G G G G
5 chr5_59323958 0 59323958 T T T T T T T T T T T T T T G G T T T T
5 chr5_59341060 0 59341060 C C C C C C G G C C C C C C C C C C C C
5 chr5_59362715 0 59362715 T T T T T T T T A T T T T T T T T T T T
5 chr5_59386072 0 59386072 A A A A A A A A T T A A A A A A A A A A
5 chr5_59395802 0 59395802 T T A A A A A A A A A A A A A A A A T T
5 chr5_59398648 0 59398648 T T T T T T T T G G G G T T T T T T T T
5 chr5_59400489 0 59400489 T T T T T T T T T T T T A A A A T T T T
5 chr5_59407400 0 59407400 T T T T G T T T T T T T T T T T T T T T
5 chr5_59470022 0 59470022 T T T T T T T T A T A A T T T T T T T T
5 chr5_59500105 0 59500105 C C C C C C C C A C A A C C C C C C C C
5 chr5_59511694 0 59511694 A A A A A A A A A C C C A A A A A A A A
5 chr5_59515764 0 59515764 A A A A A A A A A A A A A C A A A A A A
5 chr5_59528475 0 59528475 G G G G G G G G G T G G G G G G G G G G
5 chr5_59530395 0 59530395 G G G G G G G G G G G G G G G G C G G G
5 chr5_59558792 0 59558792 T T T T T T T T G T G G T T T T T T T T
5 chr5_59566471 0 59566471 T T T T T T T T A A A A T T T T T T T T
5 chr5_59612802 0 59612802 G G T T T T G G T T T T T T T T T T G G
5 chr5_59621558 0 59621558 C C C C C C C C G G G G C C C C C C C C
5 chr5_59632157 0 59632157 C C C C C C C C A A A A C C C C C C C C
5 chr5_59641859 0 59641859 C C C C A C C C C C C C C C C C C C C C
5 chr5_59666076 0 59666076 T T T T G G T T G G G G T T T T T T T T
5 chr5_59680193 0 59680193 T T T T T T T T T T T T T T G G T T T T
5 chr5_59690787 0 59690787 T T T T T T T T A A A A T T T T T T T T
5 chr5_59737603 0 59737603 C C A A A A C C C C C C C C C C C C C C
5 chr5_59743250 0 59743250 C C C C C C A A C C C C C C C C C C C C
5 chr5_59765822 0 59765822 C C C C C C C C A C C C C C C C C C C C
5 chr5_59769129 0 59769129 T T T T T T G G T T T T T T T T T T G G
5 chr5_59779621 0 59779621 A A C C C C A A C C C C C C C C C C A A
5 chr5_59783313 0 59783313 A A A A A A A A C C A C A A A A A A A A
5 chr5_59789598 0 59789598 T T T T T T T T A A A T T T T T T T T T
5 chr5_59817236 0 59817236 T T T T T T T T T T T T T T T T G G T T
5 chr5_59832616 0 59832616 G G G G G G G G G G G G G T G G G G G G
5 chr5_59844646 0 59844646 A A T T T T A A T T T T T T T T T T A A
5 chr5_59860126 0 59860126 T T T T T T T T T T T T A T T T T T T T
5 chr5_59870238 0 59870238 T T T T T T T T G G G G T T T T T T T T
5 chr5_59916536 0 59916536 C C C C C C C C G G G G C C C C C C C C
5 chr5_59935347 0 59935347 G G G G G G G G G G G G G T G G G G G G
5 chr5_59942396 0 59942396 G G C G G G G G G G G G G G G G G G G G
5 chr5_59951551 0 59951551 A A A A A A A A C C C C A A A A A A A A
5 chr5_59974989 0 59974989 T T T T T T T T T T T T T T T T G G T T
5 chr5_59975927 0 59975927 C C C C C C C C C C C G C C C C C C C C
5 chr5_59999860 0 59999860 G G G G G G G G G G G G G T G G G G G G
5 chr5_60043192 0 60043192 T T T T T T T T T T T T T T A T T T T T
5 chr5_60060416 0 60060416 T T A A A A T T A A A A A A A A A A T T
5 chr5_60068577 0 60068577 C C C C C C C C C G C C C C C C C C C C
5 chr5_60091783 0 60091783 G G G G G G G G G G G G C G G G G G G G
5 chr5_60094552 0 60094552 A A A A A A A A A A A A A A A C A A A A
5 chr5_60097595 0 60097595 A A A A A A A A A A A A A T A A A A A A
5 chr5_60106398 0 60106398 T T G G T T T T T T T T T T T T T T T T
5 chr5_60135536 0 60135536 G G G G G G G G C C C C G G G G G G G G
5 chr5_60196765 0 60196765 A A A T A A A A A A A A A A A A A A A A
5 chr5_60198887 0 60198887 G G G G G G G G G G G G G G T T G G G G
5 chr5_60239946 0 60239946 C C G G C C C C C C C C C C C C C C C C
5 chr5_60252773 0 60252773 A A A A A A A A A C A A A A A A A A A A
5 chr5_60254402 0 60254402 C C G G G G C C C C C C C C C C C C C C
5 chr5_60281906 0 60281906 T T A A A T T T T T T T T T T T T T T T
5 chr5_60287475 0 60287475 T T T T T T T T T T T T T T T T G G T T
5 chr5_60324076 0 60324076 C C C C C C C C C C C C C C G G C C C C
5 chr5_60332094 0 60332094 A A A A A A A A C C C C A A A A A A A A
5 chr5_60352901 0 60352901 C C C C C C C C A A A A C C C C C C C C
5 chr5_60411472 0 60411472 C C C C C C C C G G G G C C C C C C C C
5 chr5_60431702 0 60431702 A A A A A A A A A A A A A A A A A C A A
5 chr5_60435126 0 60435126 C C C C C C C C A C C C C C C C C C C C
5 chr5_60437171 0 60437171 A A A C A A A A A A A A A A A A A A A A
5 chr5_60439787 0 60439787 G G C G C C G G G G G G G G G G G G G G
5 chr5_60453346 0 60453346 T T T T T T T T A A A A T T T T T T T T
5 chr5_60491354 0 60491354 T T T T T T T T T T T T A T T T T T T T
5 chr5_60501869 0 60501869 C C C C C C C C C C C C G G G G G G C C
5 chr5_60528098 0 60528098 G G G G G G G G C C C C G G G G G G G G
5 chr5_60530010 0 60530010 G G T T G T G G G G G G G G G G G G G G
5 chr5_60531621 0 60531621 A A A A A A A A A A A A A A A C A A A A
5 chr5_60560656 0 60560656 T T T T T T T T G G G G T T T T T T T T
5 chr5_60589075 0 60589075 G G G G C G G G G G G G G G G G G G G G
5 chr5_60600632 0 60600632 T T T T T T T T T T T T T T T T A T T T
5 chr5_60609380 0 60609380 T T T T G G T T T T T T G G T T G G T T
5 chr5_60616015 0 60616015 T T T T T T T T G G G G T T T T T T T T
5 chr5_60616426 0 60616426 T T T T T T T T A T T T T T T T T T T T
5 chr5_60629146 0 60629146 C C C C A C C C C C C C C C C C C C C C
5 chr5_60635813 0 60635813 A A A A A C A A A A A A A A A A A A A A
5 chr5_60637308 0 60637308 A T A A A A A A A A A A A A A A A A A A
5 chr5_60644954 0 60644954 G G G G G G G G G G G G G G G G C C G G
5 chr5_60650903 0 60650903 T T T T T T T T G G G G T T T T T T T T
5 chr5_60667643 0 60667643 A A A A A A A A A A A A A A A C A A A A
5 chr5_60678489 0 60678489 C C C C C C C C A C C C C C C C C C C C
5 chr5_60686405 0 60686405 G G G G G G G G C C C C G G G G G G G G
5 chr5_60739577 0 60739577 G G G G G G G G G G G G C C G G G G G G
5 chr5_60749128 0 60749128 C C C C C C C C C C C C C C C C C G C C
5 chr5_60752231 0 60752231 C C C C C C C C C C C C C G C C C C C C
5 chr5_60757583 0 60757583 T T T T T T T T T T T T T T G G T T T T
5 chr5_60758209 0 60758209 A A A A A A A A A A A A A A A A C C A A
5 chr5_60767990 0 60767990 T T T T T T T T G G G G T T T T T T T T
5 chr5_60782211 0 60782211 C C C C C C C C A C C C C C C C C C C C
5 chr5_60784107 0 60784107 A A A A A A A A A A A A A A A A A C A A
5 chr5_60789925 0 60789925 A A A A A A A A A T T T A A A A A A A A
5 chr5_60792400 0 60792400 A A A A A A A A T T T T A A A A A A A A
5 chr5_60796907 0 60796907 C G G G G G C C G G G G G G G G G G G G
5 chr5_60798864 0 60798864 A A A A A A A A C C C C A A A A A A A A
5 chr5_60803267 0 60803267 G T G G G G T T G G G G G G G G G G G G
5 chr5_60807159 0 60807159 A A A A A A A A A A A A C C A A A A A A
5 chr5_60818223 0 60818223 T T T T T T T T A A A A T T T T T T T T
5 chr5_60819133 0 60819133 A A A A A A A A A A A A A A A A C C A A
5 chr5_60827553 0 60827553 C C G G G G C C C C C C C C C C C C C C
5 chr5_60834510 0 60834510 G G G G G G G G T T T T G G G G G G G G
5 chr5_60886093 0 60886093 G G T T T T G G T T T T T T T T T T G G
5 chr5_60892087 0 60892087 T T T T T T T T T T T T A T T T T T T T
5 chr5_60900395 0 60900395 A A A A A C A A A A A A C C C C C C A A
5 chr5_60910672 0 60910672 T T T T T T T T T T T T T T T T G G T T
5 chr5_60919658 0 60919658 G G G G G G G G G G G G G G C C G G G G
5 chr5_60927353 0 60927353 G G G G G G G G C C C C G G G G G G G G
5 chr5_60932943 0 60932943 C C C C C C C C C C C C C C C C C G C C
5 chr5_60965027 0 60965027 C C C C C C C C G G G G C C C C C C C C
5 chr5_60966549 0 60966549 T T T T T T T T T T T T T T T T G T T T
5 chr5_60969454 0 60969454 T T T T T T T T T T A T T T T T T T T T
5 chr5_60971704 0 60971704 C C G G C C C C C C C C C C C C C C C C
5 chr5_60997279 0 60997279 C C G G C G C C C C C C C C C C C C C C
5 chr5_61011323 0 61011323 G G G G G G G G T T T T G G G G G G G G
5 chr5_61054440 0 61054440 A A A A A A A A C C C C A A A A A A A A
5 chr5_61077262 0 61077262 A A A A C C A A A A A A A A A A A A A A
5 chr5_61083700 0 61083700 A A A A A A A A A A A C A A A A A A A A
5 chr5_61094853 0 61094853 C C C C C C C C A A A A A A A A A A C C
5 chr5_61116500 0 61116500 A A A A A A A A T T A T A A A A A A A A
5 chr5_61146457 0 61146457 T T T T T T T T T T A T T T T T T T T T
5 chr5_61166764 0 61166764 C C C C C C C C G G G G C C C C C C C C
5 chr5_61184742 0 61184742 G G G G T T G G G G G G G G G G G G G G
5 chr5_61215229 0 61215229 G G G G G G G G T T T T G G G G G G G G
5 chr5_61229932 0 61229932 C C G G G G G G G G G G G G G G G G G G
5 chr5_61242408 0 61242408 C C C C C C C C G G G G C C C C C C C C
5 chr5_61274240 0 61274240 T T T T T T T T T T T T T T T T A T T T
5 chr5_61275771 0 61275771 A A A A A A A A A A A A A A A A A T A A
5 chr5_61292516 0 61292516 G G G G G T G G G G G G G G G G G G G G
5 chr5_61296796 0 61296796 G G G G G G G G T T T T G G G G G G G G
5 chr5_61299140 0 61299140 C C C C C C C C A A A A C C C C C C C C
5 chr5_61300569 0 61300569 C C C C C C C C C C C C C C C C A A C C
5 chr5_61308600 0 61308600 A A A A A A A A A A A A A A T T A A A A
5 chr5_61309134 0 61309134 C C C C C C C C G G G G C C C C C C C C
5 chr5_61312477 0 61312477 C C C C C C C C C C A C C C C C C C C C
5 chr5_61327787 0 61327787 G G G G G G G G T T T T G G G G G G G G
5 chr5_61353305 0 61353305 T T T T T T T T T T T T T T T T G T T T
5 chr5_61370846 0 61370846 C C C C C C C C C C C C C C G G C C C C
5 chr5_61378990 0 61378990 C C C C C C C C A C C C C C C C C C C C
5 chr5_61395215 0 61395215 T T A A A A T T A A A A A A A A A A T T
5 chr5_61411060 0 61411060 T T T T T T T T T T T T A T T T T T T T
5 chr5_61429418 0 61429418 G G G G G G G G T T T T G G G G G G G G
5 chr5_61431140 0 61431140 G G G G G G G G G G G G G G C G G G G G
5 chr5_61442601 0 61442601 C C C C C C C C C C C C C G C C C C C C
5 chr5_61445089 0 61445089 T T T T T T T T T T T T T T T T G T T T
5 chr5_61447241 0 61447241 T T T T T T T T G G G G G G G G G G T T
5 chr5_61463311 0 61463311 G G G G C G G G G G G G G G G G G G G G
5 chr5_61463438 0 61463438 A A A A A A A A A A A A A A T T A A A A
5 chr5_61465168 0 61465168 T T T T T T T T T T T T T T A T T T T T
5 chr5_61467300 0 61467300 C C C C C C C C C C C C C C C G C C C C
5 chr5_61503547 0 61503547 G G G G G G G G G G G G G T G G G G G G
5 chr5_61515334 0 61515334 G G G G C G G G G G G G G G G G G G G G
5 chr5_61523677 0 61523677 G G C C C C G G G G G G G G G G G G G G
5 chr5_61537736 0 61537736 A A A A A A A A C C C C A A A A A A A A
5 chr5_61540518 0 61540518 C C C C A C C C C C C C C C C C C C C C
5 chr5_61549080 0 61549080 G G G G G G G G G G G G G G G T G G G G
5 chr5_61549523 0 61549523 T T T T T T T T G T G G T T T T T T T T
5 chr5_61599426 0 61599426 A A A A A A C C A A A A A A A A A A A A
5 chr5_61606031 0 61606031 T T T T T T T T T T T T T T T T A T T T
5 chr5_61620659 0 61620659 A A A A A A A A A A A A A C A A A A A A
5 chr5_61621190 0 61621190 T T T T T T T T T T T T A T T T T T T T
5 chr5_61670418 0 61670418 C C C C C G C C C C C C C C C C C C C C
5 chr5_61671871 0 61671871 C C C C C C C C C G C C C C C C C C C C
5 chr5_61683444 0 61683444 C C C C C C C C G G G G C C C C C C C C
5 chr5_61687430 0 61687430 A A A A A A A A A A A A A C A A A A A A
5 chr5_61771047 0 61771047 A A A A A A A A T T T T A A A A A A A A
5 chr5_61774013 0 61774013 A A A A A A C C A A A A A A A A A A A A
5 chr5_61796517 0 61796517 G G G G G G G G G G C G G G G G G G G G
5 chr5_61833995 0 61833995 G G C G C G G G G G G G G G G G G G G G
5 chr5_61847523 0 61847523 G G G G G G G G G G G G G G C G G G G G
5 chr5_61881518 0 61881518 A A A A A A A A A A A A A C A A A A A A
5 chr5_61902161 0 61902161 G G C C C G G G G G G G C G G G G G G G
5 chr5_61915816 0 61915816 A C A A A A A A A A A A A A A A A A C C
5 chr5_61983389 0 61983389 T T G G G T T T T T T T T T T T T T T T
5 chr5_62002447 0 62002447 G G G G G G G G G G G G G G C C G G G G
5 chr5_62025472 0 62025472 T T T T T T T T T T A T T T T T T T T T
5 chr5_62026792 0 62026792 C C C C C C C C A A A A C C C C C C C C
5 chr5_62036957 0 62036957 G G G G G G G G G G G G G T G G G G G G
5 chr5_62059317 0 62059317 G G G G G G G G G G C G G G G G G G G G
5 chr5_62063181 0 62063181 C C C C C C C C C C C G C C C C C C C C
5 chr5_62066404 0 62066404 T T T T T T T T T T T T G T T T T T T T
5 chr5_62069680 0 62069680 A A A A A A A A T T A A A A A A A A A A
5 chr5_62087312 0 62087312 A A T T A A A A A A A A A A A A A A A A
5 chr5_62089814 0 62089814 C C C C C C C C C C G G C C C C C C C C
5 chr5_62107352 0 62107352 G G G G G G G G G G G G G G C G G G G G
5 chr5_62113594 0 62113594 G G C C C C G G G G G G G G G G G G G G
5 chr5_62198601 0 62198601 G G G G G G G G C G G G G G G G G G G G
5 chr5_62235878 0 62235878 T T G G G G T T G G G G G G G G G G T T
5 chr5_62283259 0 62283259 G G G G G G G G G G G G C G G G G G G G
5 chr5_62352967 0 62352967 A A A T A A A A A A A A A A A A A A A A
5 chr5_62371567 0 62371567 G G G T G G G G G G G G G G G G G G G G
5 chr5_62381146 0 62381146 C C C C C C C C A C C C C C C C C C C C
5 chr5_62388225 0 62388225 C C C C C C C C C G C C C C C C C C C C
5 chr5_62393158 0 62393158 G G G G G G G G G G C C G G G G G G G G
5 chr5_62408834 0 62408834 T T A A T T T T T T T T T T T T T T T T
5 chr5_62561625 0 62561625 C C C C C C C C C C C C A C C C C C C C
5 chr5_62581587 0 62581587 T T T T T T T T A T T T T T T T T T T T
5 chr5_62613234 0 62613234 T T T T A A T T T T T T T T T T T T T T
5 chr5_62628794 0 62628794 G G C C C C G G C C C C C C C C C C G G
5 chr5_62639994 0 62639994 A A A A A A A A A A A A A A A A C C A A
5 chr5_62666721 0 62666721 C C C C C C C C C C C C C C C C A A C C
5 chr5_62684168 0 62684168 C C C C C C C C A A A A C C C C C C C C
5 chr5_62716132 0 62716132 A A A A A A A A A A A A A A A T A A A A
5 chr5_62780701 0 62780701 G G G G G G G G G G G G G G G G C C G G
5 chr5_62799841 0 62799841 T T T T T T T T T T T T T T T T G T T T
5 chr5_62807169 0 62807169 C C A A A A C C A A A A A A A A A A C C
5 chr5_62824634 0 62824634 C C G G G G C C G G G G G G G G G G C C
5 chr5_62824817 0 62824817 G G G G G G G G G G G G G G T T G G G G
5 chr5_62836030 0 62836030 C C C C C C C C C C C C C C G G C C C C
5 chr5_62846190 0 62846190 C C C G C C C C C C C C C C C C C C C C
5 chr5_62946452 0 62946452 T T T T T T T T G G G G T T T T T T T T
5 chr5_62949489 0 62949489 T T T T T T T T T T T T T T T T G G T T
5 chr5_62960846 0 62960846 C C C C C C C C C C C C C C A A C C C C
5 chr5_62980853 0 62980853 C C C C C C C C G G C G C C C C C C C C
5 chr5_63002227 0 63002227 C G C C C C C C C C C C C C C C C C C C
5 chr5_63011290 0 63011290 A A A A A A A A A A A A T T T T T T A A
5 chr5_63037771 0 63037771 C C C C C C G G C C C C C C C C C C C C
5 chr5_63055098 0 63055098 A A A A A A A A C C C C A A A A A A A A
5 chr5_63204843 0 63204843 G G G G G G G G G G G T G G G G G G G G
5 chr5_63218086 0 63218086 G G G G G G G G G G G G G G C G G G G G
5 chr5_63227750 0 63227750 G G G G G G T T G G G G G G G G G G T T
5 chr5_63250608 0 63250608 T T T T T T T T T T T T G T T T T T T T
5 chr5_63306508 0 63306508 G G G G G G G G C C C G G G G G G G G G
5 chr5_63342188 0 63342188 G G G G G G G G G G G G G G G G G T G G
5 chr5_63346627 0 63346627 C C A A C C C C C C C C C C C C C C C C
5 chr5_63380476 0 63380476 A A C C C C A A A A A A A A A A A A A A
5 chr5_63385751 0 63385751 G G G G G G G G T T T T G G G G G G G G
5 chr5_63427931 0 63427931 G G G G G G G G G G G G G G G G C G G G
5 chr5_63452862 0 63452862 G G G G G G G G G G G G G G G T G G G G
5 chr5_63469225 0 63469225 C C C C C C C C C C C C C C C C C G C C
5 chr5_63478854 0 63478854 A A A A A A A A A A A T A A A A A A A A
5 chr5_63491770 0 63491770 C C G G G G G G G G G G G G G G G G C C
5 chr5_63554447 0 63554447 G G G G G G G G C C C C G G G G G G G G
5 chr5_63565867 0 63565867 G G G G C G G G G G G G G G G G G G G G
5 chr5_63616841 0 63616841 A A A C C C A A A A A A A A A A A A A A
5 chr5_63661918 0 63661918 A A A A A A A A C C C C A A A A A A A A
5 chr5_63669900 0 63669900 A A C C A A A A A A A A A A A A A A A A
5 chr5_63690042 0 63690042 C C C C C C C C G G G G C C C C C C C C
5 chr5_63695763 0 63695763 A A A T A A A A A A A A A A A A A A A A
5 chr5_63713130 0 63713130 A A T T A A A A A A A A A A A A A A A A
5 chr5_63718440 0 63718440 A A A A A A A A A A A A A A A C A A A A
5 chr5_63724850 0 63724850 G G G T G G G G G G G G G G G G G G G G
5 chr5_63735012 0 63735012 C C C C C C C C C C C C C C C C G G C C
5 chr5_63755072 0 63755072 T T T T T T T T G G G G T T T T T T T T
5 chr5_63768997 0 63768997 T T T T T T T T T T A T T T T T T T T T
5 chr5_63772957 0 63772957 A A A A A A A A T T T T A A A A A A A A
5 chr5_63774881 0 63774881 T T T T T T T T G G G T T T T T T T T T
5 chr5_63790006 0 63790006 A A A A A A A A A A A C A A A A A A A A
5 chr5_63797221 0 63797221 A A A A A A A A A A A A A C A A A A A A
5 chr5_63801110 0 63801110 A A A A A A A A A A A A A A A C A A A A
5 chr5_63805665 0 63805665 A A T T A A A A A A A A A A A A A A A A
5 chr5_63825629 0 63825629 A A A A C C A A A A A A A A A A A A A A
5 chr5_63826985 0 63826985 G G G G G G G G C C C C G G G G G G G G
5 chr5_63889345 0 63889345 A A C C A A A A A A A A A A A A A A A A
5 chr5_63949713 0 63949713 A A C C C C C C C C C C C C C C C C C C
5 chr5_63950296 0 63950296 G G G G G G G G G G G G G T G G G G G G
5 chr5_63973875 0 63973875 A A A A A A A A A A A T A A A A A A A A
5 chr5_63975266 0 63975266 C C C C C C C C G G G G C C C C C C C C
5 chr5_63978383 0 63978383 A A A A A A A A A A A A A A A A A C A A
5 chr5_64063535 0 64063535 C C C C C C C C A A A A C C C C C C C C
5 chr5_64073395 0 64073395 A A A T T T A A T T T T T T T T T T A A
5 chr5_64073668 0 64073668 G G G G G G G G G G G G G G G G G T G G
5 chr5_64160563 0 64160563 A A A A A A A A A A A A A C A A A A A A
5 chr5_64172919 0 64172919 A A A C A A A A A A A A A A A A A A A A
5 chr5_64186211 0 64186211 T T T T T T T T T T T T T T G G T T T T
5 chr5_64249432 0 64249432 C C C C C C C C G G G G C C C C C C C C
5 chr5_64279043 0 64279043 C C A A C C C C C C C C C C C C C C C C
5 chr5_64285329 0 64285329 C C A A A A A A A A A A A A A A A A C C
5 chr5_64302370 0 64302370 G G T T G G G G G G G G G G G G G G G G
5 chr5_64305752 0 64305752 A A A A C C A A A A A A A A A A A A A A
5 chr5_64366495 0 64366495 T T T T T T T T G G G G T T T T T T T T
5 chr5_64386282 0 64386282 C C C C C C C C C C C C G G C C C C C C
5 chr5_64392887 0 64392887 G G G G G G G G C G G G G G G G G G G G
5 chr5_64414796 0 64414796 G G G G G G G G C C C C G G G G G G G G
5 chr5_64464287 0 64464287 C C C C C C C C C C C C C C C C A A C C
5 chr5_64485173 0 64485173 A A A A A A A A A A A A C C A A A A A A
5 chr5_64505034 0 64505034 T T T T T T T T T T T T G G G G T T T T
5 chr5_64530387 0 64530387 A A A A A A A A T T T T A A A A A A A A
5 chr5_64547831 0 64547831 C C C G C C C C C C C C C C C C C C C C
5 chr5_64557033 0 64557033 G G G G G G C C G G G G G G G G G G G G
5 chr5_64562419 0 64562419 A A A A A A A A A A A A A C A A A A A A
5 chr5_64578186 0 64578186 T T T T T T T T T T T T T T T T A A T T
5 chr5_64585383 0 64585383 A A A A A A A A C C A C A A A A A A A A
5 chr5_64590103 0 64590103 T T T T T T T T A T A T T T T T T T T T
5 chr5_64594153 0 64594153 C C C C C C C C G G G G C C C C C C C C
5 chr5_64608574 0 64608574 A A A A T T A A A A A A A A A A A A A A
5 chr5_64619603 0 64619603 A A T T T T A A T T T T A A A A A A A A
5 chr5_64664810 0 64664810 T T A T T T T T T T T T T T T T T T T T
5 chr5_64685270 0 64685270 C C C C C C C C C C C C C C C G C C C C
5 chr5_64704646 0 64704646 A A A A A A A A A T A T A A A A A A A A
5 chr5_64711688 0 64711688 C C A A C C C C C C C C C C C C C C C C
5 chr5_64716400 0 64716400 A A A A A A A A A A A A C C A A C C A A
5 chr5_64731221 0 64731221 A A C C A A A A C C C C C C C C C C A A
5 chr5_64749237 0 64749237 T T T T T T G G T T T T T T T T T T T T
5 chr5_64792095 0 64792095 A A A A A A A A A T A A A A A A A A A A
5 chr5_64843579 0 64843579 A A A A A A A A A A A A A A A C A A A A
5 chr5_64878802 0 64878802 T T T T G T T T T T T T T T T T T T T T
5 chr5_64882260 0 64882260 C C C C C C C C C C C C A A C C C C C C
5 chr5_64904008 0 64904008 G G G G G G G G G G G G G G C G G G G G
5 chr5_64915698 0 64915698 A A A A A A T T A A A A A A A A A A A A
5 chr5_64930562 0 64930562 T T T T T T T T T T T T T T G T T T T T
5 chr5_64940294 0 64940294 C C C C C C C C A A A A C C C C C C C C
5 chr5_64944335 0 64944335 C C C C C C C C C C C C C G C C C C C C
5 chr5_64961130 0 64961130 C C C C C C C C C C C C C G C C C C C C
5 chr5_64975673 0 64975673 T T T T T T T T G G G G T T T T T T T T
5 chr5_64994536 0 64994536 A A A A A A A A C C C C A A A A A A A A
5 chr5_64999329 0 64999329 C C C C C G C C C C C C C C C C C C C C
5 chr5_65015876 0 65015876 C C C C C C C C G G G G C C C C C C C C
5 chr5_65034983 0 65034983 T T G G T T T T T T T T T T T T T T T T
5 chr5_65041563 0 65041563 T T T T T T T T T T T T T T T T A A T T
5 chr5_65059078 0 65059078 A A C C A C A A A A A A A A A A A A A A
5 chr5_65059968 0 65059968 A A A A A A A A A A A A A A C C A A A A
5 chr5_65062333 0 65062333 G G G G G G G G C C C C G G G G G G G G
5 chr5_65070227 0 65070227 A A A A A A A A A A A A A C A A A A A A
5 chr5_65094696 0 65094696 C C C C C C C C C C C C A C C C C C C C
5 chr5_65106764 0 65106764 C C A A A A C C A A A A A A A A A A C C
5 chr5_65147402 0 65147402 G G G G G G G G G G G G G G G G C C G G
5 chr5_65165955 0 65165955 A A C C C C A A A A A A A A A A A A A A
5 chr5_65181429 0 65181429 G G G G G G G G G G G G C G G G G G G G
5 chr5_65221312 0 65221312 T T T T T T T T T T A T T T T T T T T T
5 chr5_65234791 0 65234791 A A A A A A A A A A A A A A A A C C A A
5 chr5_65243137 0 65243137 G G T T T T T T T T T T T T T T T T G G
5 chr5_65270573 0 65270573 C C A A A A C C C C C C C C C C C C C C
5 chr5_65363252 0 65363252 T T T T T T T T A A A A T T T T T T T T
5 chr5_65403257 0 65403257 T T A T T T T T T T T T T T T T T T T T
5 chr5_65408025 0 65408025 G G G G G G G G G G G G G G C C G G G G
5 chr5_65439292 0 65439292 T T T T T T T T G G G G T T T T T T T T
5 chr5_65447488 0 65447488 A A A A A A A A A A A A A A A A C C A A
5 chr5_65461942 0 65461942 T T A T T T T T T T T T T T T T T T T T
5 chr5_65496287 0 65496287 G G G G G G G G T T T T G G G G G G G G
5 chr5_65499757 0 65499757 T T T T G G T T T T T T T T T T T T T T
5 chr5_65504030 0 65504030 G T G G T T T T T T T T T T T T T T T T
5 chr5_65541378 0 65541378 C G G G G G G G G G G G G G G G G G G G
5 chr5_65553995 0 65553995 C C C C C C C C C C C C C G C C C C C C
5 chr5_65559735 0 65559735 C C C C C C C C C C C C C C C C A A C C
5 chr5_65566759 0 65566759 T T T T T T T T T T T T T T G G T T T T
5 chr5_65573838 0 65573838 A C A A A A A A A A A A A A A A A A C C
5 chr5_65575320 0 65575320 A A C C C C C C C C C C C C C C C C A A
5 chr5_65581685 0 65581685 G G T T G G G G G G G G G G G G G G G G
5 chr5_65586998 0 65586998 G T G G G G G G G G G G G G G G G G T T
5 chr5_65588909 0 65588909 C C A C C C C C C C C C C C C C C C C C
5 chr5_65599481 0 65599481 A T T T T T T T T T T T T T T T T T T T
5 chr5_65636419 0 65636419 T T T T G G T T T T T T T T T T T T T T
5 chr5_65664227 0 65664227 A A A A A A A A A A A A A C A A A A A A
5 chr5_65709668 0 65709668 G G G G G G G G T T T T T T G G G G G G
5 chr5_65735833 0 65735833 T T T T T T T T T T T T T T T T G G T T
5 chr5_65737216 0 65737216 T T T T T T T T T T T T G G T T G G T T
5 chr5_65830743 0 65830743 A A A A T T A A A A A A A A A A A A A A
5 chr5_65830961 0 65830961 C C G G C C C C C C C C C C C C C C C C
5 chr5_65864059 0 65864059 A A A A A A A A C C C C A A A A A A A A
5 chr5_65893844 0 65893844 G G G G G G G G C C C G G G G G G G G G
5 chr5_65919320 0 65919320 T T T T T T T T T T A T T T T T T T T T
5 chr5_65921821 0 65921821 C C C C C C C C A A A A C C C C C C C C
5 chr5_65934257 0 65934257 C C C C C C C C C C C C A C A A A A C C
5 chr5_65940041 0 65940041 G G G T G G G G G G G G G G G G G G G G
5 chr5_65943812 0 65943812 C C C G C C C C C C C C C C C C C C C C
5 chr5_65944415 0 65944415 G G G G G G G G G G G G C G C C G G G G
5 chr5_65945796 0 65945796 C C C C C C C C C G C C C C C C C C C C
5 chr5_65962478 0 65962478 T T T T T T T T A A A A T T T T T T T T
5 chr5_65967552 0 65967552 A A C C C C A A A A A A A A A A A A A A
5 chr5_66015859 0 66015859 C C C C C C C C C C C C G G C C C C C C
5 chr5_66033351 0 66033351 T T T T T T T T G T T T T T T T T T T T
5 chr5_66088135 0 66088135 T T T T T T T T T T T T G G T T T T T T
5 chr5_66091622 0 66091622 G G G G G G G G G G G G G G G G C C G G
5 chr5_66115383 0 66115383 A A A A A A A A A A A A A A A C A A A A
5 chr5_66116493 0 66116493 C C C C C C C C G G G G C C C C C C C C
5 chr5_66117097 0 66117097 C C C C C C C C A A A A C C C C C C C C
5 chr5_66133754 0 66133754 T T T T T T T T G G G G T T T T T T T T
5 chr5_66136326 0 66136326 A A A A A A A A T T T T A A A A A A A A
5 chr5_66164906 0 66164906 G G G G G G G G C G G G G G G G G G G G
5 chr5_66193552 0 66193552 C C C C C C C C G G G G C C C C C C C C
5 chr5_66206865 0 66206865 C C C C C C C C C C C C C C C C C G C C
5 chr5_66215903 0 66215903 G G G G G G G G G G G G G G G G C G G G
5 chr5_66226750 0 66226750 C C A A A A C C C C C C C C C C C C C C
5 chr5_66231828 0 66231828 G G G G G G G G G T G G G G G G G G G G
5 chr5_66244325 0 66244325 A A A A A A A A A A A A A A A A T T A A
5 chr5_66274503 0 66274503 A A A A A A A A A T A A A A A A A A A A
5 chr5_66290645 0 66290645 A A C C C C A A C C C C A A A A A A A A
5 chr5_66305687 0 66305687 A A A A A A A A A A A A A A A C A A A A
5 chr5_66310948 0 66310948 C C C C C C C C C C C C A C C C C C C C
5 chr5_66311992 0 66311992 G G T T G G G G G G G G G G G G G G G G
5 chr5_66329251 0 66329251 C C C C C C C C A A A A C C C C C C C C
5 chr5_66332066 0 66332066 T T T T T T T T T T T T A T T T T T T T
5 chr5_66343217 0 66343217 C C C C C C C C C C C C C C C C A A C C
5 chr5_66349240 0 66349240 C G C C C C C C C C C C C C C C C C C C
5 chr5_66354004 0 66354004 G G G G G G T T G G G G G G G G G G G G
5 chr5_66368829 0 66368829 A A A T A A A A A A A A A A A A A A A A
5 chr5_66380072 0 66380072 G T T T T T G G T T T T T T T T T T T T
5 chr5_66380177 0 66380177 C C C C C C C C A C C C C C C C C C C C
5 chr5_66394471 0 66394471 T T T T T T T T T T T T T T T T G T T T
5 chr5_66418616 0 66418616 C C C C C C C C A A A C C C C C C C C C
5 chr5_66446060 0 66446060 G G G G G G G G G T G T G G G G G G G G
5 chr5_66447015 0 66447015 T T T T T T T T G T G T T T T T T T T T
5 chr5_66455108 0 66455108 C C C C C C C C C C A C C C C C C C C C
5 chr5_66476499 0 66476499 C C C C C C C C C C C C A C C C C C C C
5 chr5_66479289 0 66479289 T T T T T T T T A A A A T T T T T T T T
5 chr5_66481132 0 66481132 C C A A C C C C C C C C C C C C C C C C
5 chr5_66494516 0 66494516 G G G G G G G G C C C C G G G G G G G G
5 chr5_66502892 0 66502892 G G G G G G G G C C C C G G G G G G G G
5 chr5_66536397 0 66536397 A A A A A A A A A A A A A A C C A A A A
5 chr5_66592927 0 66592927 C C A C A A C C C C C C C C C C C C C C
5 chr5_66606653 0 66606653 A A A A A A A A A A A A A C A A A A A A
5 chr5_66623170 0 66623170 A A A A A A A A C C C C A A A A A A A A
5 chr5_66700806 0 66700806 A A A A A A A A C C C C A A A A A A A A
5 chr5_66782142 0 66782142 G G G G G G G G G G G G G G C C G G G G
5 chr5_66783181 0 66783181 T T T T T T T T G G G G T T T T T T T T
5 chr5_66819403 0 66819403 G G C C G G G G G G G G G G G G G G G G
5 chr5_66828967 0 66828967 A A A A A A A A C C C C A A A A A A A A
5 chr5_66842180 0 66842180 G G G G G G G G T T T T G G G G G G G G
5 chr5_66860070 0 66860070 T T T T T T T T G G G G T T T T T T T T
5 chr5_66863070 0 66863070 T T G G T T T T T T T T T T T T T T T T
5 chr5_66874264 0 66874264 A T A A A A T T A A A A A A A A A A A A
5 chr5_66876499 0 66876499 A A C C C C A A A A A A A A A A A A A A
5 chr5_66879642 0 66879642 T T T T T T T T T T T T T T T T G G T T
5 chr5_66910510 0 66910510 G G G G G G G G T T T T G G G G G G G G
5 chr5_66911224 0 66911224 A A A A A A A A A A A A A A A C A A A A
5 chr5_66936316 0 66936316 A A A A A A A A T T T T A A A A A A A A
5 chr5_66962093 0 66962093 G G G G C C G G G G G G G G G G G G G G
5 chr5_66982427 0 66982427 C C C C C C C C C C C C A C A A A C C C
5 chr5_66991853 0 66991853 G G G G G G G G G G G G G G C C G G G G
5 chr5_66993682 0 66993682 G G C C C C C C C C C C C C C C C C G G
5 chr5_66999792 0 66999792 A A A A C C A A A A A A A A A A A A A A
5 chr5_67000845 0 67000845 T T T T T T T T T T T T A T T T T T T T
5 chr5_67046361 0 67046361 G G G G G G G G C C C C G G G G G G G G
5 chr5_67054809 0 67054809 G G G G G G G G C C C C G G G G G G G G
5 chr5_67066120 0 67066120 A A A A A A A A A A A A A A A A T T A A
5 chr5_67116566 0 67116566 G G G G G G G G C C C C G G G G G G G G
5 chr5_67176137 0 67176137 T T T T G G T T T T T T T T T T T T T T
5 chr5_67227644 0 67227644 A A A A C C A A A A A A A A A A A A A A
5 chr5_67229986 0 67229986 A A A A C C A A A A A A A A A A A A A A
5 chr5_67267623 0 67267623 C C C G C C C C C C C C C C C C C C C C
5 chr5_67285822 0 67285822 G G G G G G G G C C C C G G G G G G G G
5 chr5_67286133 0 67286133 G G G G G G G G G G G G G G G G C G G G
5 chr5_67288859 0 67288859 C C C C C C C C C C C C C C C C A C C C
5 chr5_67290247 0 67290247 G G T T G G G G G G G G G G G G G G G G
5 chr5_67306181 0 67306181 T T G G G G G G G G G G G G G G G G T T
5 chr5_67320014 0 67320014 G G G G G G G G G G G G G T G G G G G G
5 chr5_67321801 0 67321801 T T T T T T T T T T T T G T T T T T T T
5 chr5_67346281 0 67346281 G G G G G G G G G G G G G G G G T T G G
5 chr5_67377918 0 67377918 G G G G G G G G G G G G C C G G G G G G
5 chr5_67384105 0 67384105 A A A A C C A A A A A A A A A A A A A A
5 chr5_67388567 0 67388567 T T T T T T T T T T T T T T T T G G T T
5 chr5_67390007 0 67390007 C C C C C C C C C C C C C G C C C C C C
5 chr5_67397113 0 67397113 C C C C C C C C C C C G C C C C C C C C
5 chr5_67400919 0 67400919 A A A A A A A A A T A T A A A A A A A A
5 chr5_67419834 0 67419834 C C A A C C C C C C C C C C C C C C C C
5 chr5_67435074 0 67435074 T T G G G G T T T T T T T T T T T T T T
5 chr5_67452445 0 67452445 T T T T T T T T T T A T T T T T T T T T
5 chr5_67502948 0 67502948 C C G G G G C C G G G G G G G G G G C C
5 chr5_67522796 0 67522796 G G G G G G G G G G G G C G G G G G G G
5 chr5_67526499 0 67526499 A A A A A A A A C C C C A A A A A A A A
5 chr5_67574670 0 67574670 G G G G G G G G T T T T G G G G G G G G
5 chr5_67598039 0 67598039 T T T T T T T T T T T T T T G T T T T T
5 chr5_67599327 0 67599327 A C A A A A A A A A A A A A A A A A A A
5 chr5_67604121 0 67604121 C C G G G G C C G G G G G G G G G G C C
5 chr5_67611020 0 67611020 C C C C C C C C A A A A C C C C C C C C
5 chr5_67614980 0 67614980 G G T T T T G G G G G G G G G G G G G G
5 chr5_67687850 0 67687850 G G G G G G T T G G G G G G G G G G G G
5 chr5_67700625 0 67700625 C C C C G G C C C C C C C C C C C C C C
5 chr5_67732614 0 67732614 G G G G G G G G G G G G C C C C C C G G
5 chr5_67759584 0 67759584 C C C C C C C C C C C C C G C C C C C C
5 chr5_67760739 0 67760739 A A A A A A A A C C C C A A A A A A A A
5 chr5_67777827 0 67777827 A A A A A A A A A A A A A C A A A A A A
5 chr5_67855239 0 67855239 T T T T T T T T A T A A T T T T T T T T
5 chr5_67884660 0 67884660 T T T T G G T T T T T T T T T T T T T T
5 chr5_67888328 0 67888328 G T T T T T T T T T T T T T T T T T G G
5 chr5_67953996 0 67953996 G G G G G G G G G G G G G G G T G G G G
5 chr5_67974229 0 67974229 T T T T T T T T T T T T T T A T T T T T
5 chr5_68000537 0 68000537 T T G G T T T T T T T T T T T T T T T T
5 chr5_68027295 0 68027295 C G C C C C C C C C C C C C C C C C C C
5 chr5_68036282 0 68036282 T T T T T T T T G T T T T T T T T T T T
5 chr5_68057932 0 68057932 G G G G G G G G G G G G G G G G C G G G
5 chr5_68094838 0 68094838 C C C C C C C C G G G G C C C C C C C C
5 chr5_68148299 0 68148299 T T T T T T T T A A A A T T T T A T T T
5 chr5_68163446 0 68163446 G G C C C C C C C C C C C C C C C C C C
5 chr5_68197784 0 68197784 G G G G G G G G G G G G G T G G G G G G
5 chr5_68199784 0 68199784 C C A C C C C C C C C C C C C C C C C C
5 chr5_68203659 0 68203659 C C C C C C C C C C C C C C C C A A C C
5 chr5_68249630 0 68249630 G G C C C C C C C C C C C C C C C C C C
5 chr5_68272210 0 68272210 A A A A A A A A C C C C A C A A C C A A
5 chr5_68275662 0 68275662 G G G G G G G G G G G G G G G G C G G G
5 chr5_68337818 0 68337818 C C C C C C C C A C A A C C C C C C C C
5 chr5_68388790 0 68388790 G G G G G G G G G T G G G G G G G G G G
5 chr5_68399320 0 68399320 A A A A A A A A A A A A A C A A C C A A
5 chr5_68428762 0 68428762 A A A A A A A A A A A A A A A A T T A A
5 chr5_68432133 0 68432133 T T T T T T T T T T T T A A A A A A T T
5 chr5_68436295 0 68436295 G G C C C C C C C C C C C C C C C C C C
5 chr5_68474259 0 68474259 G G G G G G G G C G G G G G G G G G G G
5 chr5_68494147 0 68494147 A A A A A A A A T T T T A A A A A A A A
5 chr5_68502052 0 68502052 A A A A A A A A A T A A A A A A A A A A
5 chr5_68502514 0 68502514 T T T T T T T T A A A A T T T T T T T T
5 chr5_68508567 0 68508567 G G G G G G G G G G G G C C G G G G G G
5 chr5_68510205 0 68510205 C C C C C C C C C C C C C C C C G G C C
5 chr5_68512182 0 68512182 C C C C C C C C G G G G C C C C C C C C
5 chr5_68546529 0 68546529 G G G G G G G G G G G G G G G G C C G G
5 chr5_68550691 0 68550691 C C C C C C C C C C C C A C C C C C C C
5 chr5_68552385 0 68552385 C C C C C C C C C C C C C G C C C C C C
5 chr5_68553065 0 68553065 G G G G G G C C G G G G G G G G G G G G
5 chr5_68560832 0 68560832 A A A A A A A A A A A A C C C C C C A A
5 chr5_68573359 0 68573359 G G G G G G G G C C C C G G G G G G G G
5 chr5_68611084 0 68611084 G G G G G G G G G G G G C G G G G G G G
5 chr5_68611192 0 68611192 G G G G G G G G C C C C G G G G G G G G
5 chr5_68616941 0 68616941 C C C C C C C C A C A C C C C C C C C C
5 chr5_68629885 0 68629885 C C C C C C C C C C C C C C C C A C C C
5 chr5_68635073 0 68635073 T T T T G G T T T T T T T T T T T T T T
5 chr5_68659588 0 68659588 G G G G G G G G G G G G G T G G G G G G
5 chr5_68660484 0 68660484 C C G G G G C C C C C C C C C C C C C C
5 chr5_68661978 0 68661978 G G G G G G G G C C C C G G G G G G G G
5 chr5_68677982 0 68677982 T T T T T T T T T T T T G T G T T T T T
5 chr5_68697269 0 68697269 C C A A A A C C A A A A A A A A A A A A
5 chr5_68702211 0 68702211 C C C C C C C C C C C C C C A A C C C C
5 chr5_68741068 0 68741068 G G G G G G G G C G G G G G G G G G G G
5 chr5_68743937 0 68743937 C C C C C C C C A A A A C C C C C C C C
5 chr5_68752834 0 68752834 C C C C G G C C C C C C C C C C C C C C
5 chr5_68796783 0 68796783 C C C C C C C C C C C C C C C G C C C C
5 chr5_68804721 0 68804721 C C C C A A C C C C C C C C C C C C C C
5 chr5_68806028 0 68806028 C C C C C C C C C C C C C C C C G G C C
5 chr5_68846708 0 68846708 G G G G G G G G T T T T G G G G G G G G
5 chr5_68861598 0 68861598 A A A A A A A A A A A C A A A A A A A A
5 chr5_68870818 0 68870818 G G G G G G G G C C C C G G G G G G G G
5 chr5_68909983 0 68909983 C C C G C C C C C C C C C C C C C C C C
5 chr5_68926608 0 68926608 T T T T T T T T T T T T G T T T T T T T
5 chr5_68959837 0 68959837 G G G G G G G G G G G G G G G T G G G G
5 chr5_68965118 0 68965118 G G C C G G G G G G G G C C C C C C G G
5 chr5_68967187 0 68967187 T T T T T T T T T T T T T T T T A T T T
5 chr5_68968362 0 68968362 A A A A A A A A C C C C A A A A A A A A
5 chr5_68991913 0 68991913 A A A A A A A A A A A A A A A A A T A A
5 chr5_68996082 0 68996082 G G G G G G G G G G G G C G G G G G G G
5 chr5_69013837 0 69013837 C C C C C C C C C C C C G G C C C C C C
5 chr5_69014181 0 69014181 A A A A A A C C A A A A A A A A A A A A
5 chr5_69023941 0 69023941 A A A A A A A A T T T T A A A A A A A A
5 chr5_69037432 0 69037432 T T T T T T T T G T T T T T T T T T T T
5 chr5_69059010 0 69059010 T T T T G G T T T T T T G G T T G G T T
5 chr5_69075295 0 69075295 C C C C C C C C A C C C C C C C C C C C
5 chr5_69084264 0 69084264 C C C C C C C C C C C C C C G G C C C C
5 chr5_69091603 0 69091603 T T T T T T T T G G G G T T T T T T T T
5 chr5_69105564 0 69105564 A A A A A A A A A A A A A C A A A A A A
5 chr5_69114228 0 69114228 G G C C G G G G G G G G G G G G G G G G
5 chr5_69119557 0 69119557 A A A A A A A A T T T T A A A A A A A A
5 chr5_69136945 0 69136945 C C C C C C C C A A A A C C C C C C C C
5 chr5_69158638 0 69158638 G G C C G G G G G G G G G G G G G G G G
5 chr5_69176406 0 69176406 C C C C C C C C A C C C C C C C C C C C
5 chr5_69187931 0 69187931 C C C C C C C C A A A A C C C C C C C C
5 chr5_69217710 0 69217710 G G G G G G G G G G T T G G G G G G G G
5 chr5_69245857 0 69245857 T T T T T T T T A A A A T T T T T T T T
5 chr5_69248510 0 69248510 A A A A A A A A A T A A A A A A A A A A
5 chr5_69314365 0 69314365 T T T T T T G G T T T T T T T T T T T T
5 chr5_69314979 0 69314979 C C C C C C C C G G G G C C C C C C C C
5 chr5_69357033 0 69357033 A A A A A A A A A A A A A A A T A A A A
5 chr5_69367690 0 69367690 C C C C C C C C C G C C C C C C C C C C
5 chr5_69369241 0 69369241 G G G G G G G G T T T T G G G G G G G G
5 chr5_69385279 0 69385279 C C C C C C C C A A A A C C C C C C C C
5 chr5_69398149 0 69398149 C C C C C C C C C C C C A A C C C C C C
5 chr5_69410298 0 69410298 C C C C C C C C C C C C C C A A C C C C
5 chr5_69413954 0 69413954 T T T T T T T T T T T T A T T T T T T T
5 chr5_69433250 0 69433250 A A A A A A A A C C C C A A A A A A A A
5 chr5_69436632 0 69436632 T T T T T T T T T T T T G G T T T T T T
5 chr5_69448827 0 69448827 C C C C C C C C C C C C A A A A A A C C
5 chr5_69454333 0 69454333 A A A A A A A A A C A A A A A A A A A A
5 chr5_69468117 0 69468117 C C C C C C C C C C C C C G C C C C C C
5 chr5_69482852 0 69482852 A A A A A C A A A A A A A A A A A A A A
5 chr5_69487687 0 69487687 A A A A A A A A A A A A A A A C A A A A
5 chr5_69519293 0 69519293 T T T T T T T T T T T T G T G G T T T T
5 chr5_69522277 0 69522277 G G C G C G G G G G G G G G G G G G G G
5 chr5_69557126 0 69557126 T T T T T T T T G G G T T T T T T T T T
5 chr5_69585217 0 69585217 C G C C C C C C C C C C C C C C C C C C
5 chr5_69600762 0 69600762 C C C C C C C C G G G G C C C C C C C C
5 chr5_69603816 0 69603816 C C C C G G C C C C C C C C C C C C C C
5 chr5_69604960 0 69604960 G G G G G G G G G G G G G T G G G G G G
5 chr5_69640430 0 69640430 G G G G G G G G G G G G G T G G G G G G
5 chr5_69648777 0 69648777 T T T T T T T T T T T T T T G G T T T T
5 chr5_69667780 0 69667780 G G G G G G G G G G G G G G G G G T G G
5 chr5_69682928 0 69682928 A A T T A T A A A A A A A A A A A A A A
5 chr5_69690339 0 69690339 C C C C C C C C C C C C A C C C C C C C
5 chr5_69695687 0 69695687 T T T T T T T T T T T T T T A A T T T T
5 chr5_69746387 0 69746387 A A A A A A A A A A A A A A A A T T A A
5 chr5_69746873 0 69746873 C C C C C G C C C C C C C C C C C C C C
5 chr5_69747141 0 69747141 C C A C C C C C C C C C C C C C C C C C
5 chr5_69750565 0 69750565 C C C C C C C C C C C C C C A A C C C C
5 chr5_69750832 0 69750832 G G G G G G G G C C G G G G G G G G G G
5 chr5_69804625 0 69804625 A C C C C C A A C C C C C C C C C C A A
5 chr5_69809863 0 69809863 G G G G G T G G G G G G G G G G G G G G
5 chr5_69852879 0 69852879 A A A A A A A A A A A A A T A A A A A A
5 chr5_69864461 0 69864461 T T T T G G T T T T T T T T T T T T T T
5 chr5_69905092 0 69905092 T T T T T T T T A A A A T T T T T T T T
5 chr5_69932488 0 69932488 C C C C C C C C A A A A C C C C C C C C
5 chr5_69933298 0 69933298 G G G G G G G G G G G G G G G G C C G G
5 chr5_69938849 0 69938849 T T G G G G T T G G G G G G G G G G T T
5 chr5_69951215 0 69951215 G G G G G G T T G G G G G G G G G G G G
5 chr5_69960219 0 69960219 A A A A A A A A A A A A A C A A A A A A
5 chr5_69964985 0 69964985 T T T T T T T T T T T T T T T T G T T T
5 chr5_69972860 0 69972860 G G G G G T G G G G G G G G G G G G G G
5 chr5_69983155 0 69983155 T T T T T T T T G G G G T T T T T T T T
5 chr5_70008307 0 70008307 A A A A A A A A A A A A A A A A A C A A
5 chr5_70034541 0 70034541 G G G G G G G G G G G G C C C C C C G G
5 chr5_70038962 0 70038962 G G G G G G G G G T T T G G G G G G G G
5 chr5_70050667 0 70050667 T T T T T T T T T T T T A T T T T T T T
5 chr5_70073509 0 70073509 C C C C C C C C A A A A C C C C C C C C
5 chr5_70142650 0 70142650 G G G G G G G G G T T T G G G G G G G G
5 chr5_70143132 0 70143132 A A A A A A A A T T T T A A A A A A A A
5 chr5_70145456 0 70145456 G G C C G G G G G G G G G G G G G G G G
5 chr5_70155896 0 70155896 T T T T T T G G T T T T T T T T T T T T
5 chr5_70190550 0 70190550 G G G G G G G G G G G G C C G G G G G G
5 chr5_70191501 0 70191501 G G G G G G G G C G G G G G G G G G G G
5 chr5_70216500 0 70216500 A A A A A A A A T T T T A A A A A A A A
5 chr5_70226145 0 70226145 C C C C A C C C C C C C C C C C C C C C
5 chr5_70229035 0 70229035 G G G G G T G G G G G G G G G G G G G G
5 chr5_70247973 0 70247973 A A C C C C A A A A A A A A A A C C A A
5 chr5_70255787 0 70255787 C C A C C C C C C C C C C C C C C C C C
5 chr5_70268762 0 70268762 A A A A A A C C A A A A A A A A A A A A
5 chr5_70285267 0 70285267 G G G G G G G G G G G G G G T T G G G G
5 chr5_70290962 0 70290962 T T T T T T T T A A A A T T T T T T T T
5 chr5_70299772 0 70299772 T T T T G T T T T T T T T T T T T T T T
5 chr5_70303775 0 70303775 T T T T T T T T T T T T A T T T T T T T
5 chr5_70325864 0 70325864 C C C C C G C C C C C C C C C C C C C C
5 chr5_70325992 0 70325992 T T A A A T T T T T T T T T T T T T T T
5 chr5_70331118 0 70331118 C C C C C C C C C C C C A A C C C C C C
5 chr5_70338704 0 70338704 C C C C C C G G C C C C C C C C C C C C
5 chr5_70363794 0 70363794 G G G G G T G G G G G G G G G G G G G G
5 chr5_70366342 0 70366342 G G G G G T G G T T T T G G G G G G G G
5 chr5_70371737 0 70371737 A A T T A T A A T T T T T T T T T T A A
5 chr5_70374369 0 70374369 A A C C C C A A A A A A C C C C C C A A
5 chr5_70376533 0 70376533 T T T T T T T T G G G G G G G G G G T T
5 chr5_70377286 0 70377286 T T G G G G T T T T T T T T T T T T T T
5 chr5_70399861 0 70399861 G G G G G G G G G G G G G T G G G G G G
5 chr5_70404070 0 70404070 A A A A A A A A A A A T A A A A A A A A
5 chr5_70408288 0 70408288 C C C C C C C C C C C C C G C C C C C C
5 chr5_70418389 0 70418389 G G G G G G G G G G G G C G G G G G G G
5 chr5_70428992 0 70428992 G G G G G G G G G G G G G G C G G G G G
5 chr5_70461102 0 70461102 A A A A A A A A A A A A C C A A A A A A
5 chr5_70483754 0 70483754 A A A A A A A A A T A A A A A A A A A A
5 chr5_70496622 0 70496622 A A A A A C A A A A A A A A A A A A A A
5 chr5_70504802 0 70504802 G G G G G G G G G G G G G G G G C G G G
5 chr5_70515177 0 70515177 C C C C C C C C C G C C C C C C C C C C
5 chr5_70525242 0 70525242 A A A A A A A A A A A A A A A A A C A A
5 chr5_70545839 0 70545839 G G G G G G G G G T T T G G G G G G G G
5 chr5_70574686 0 70574686 A A A A A A A A C C C C A A A A A A A A
5 chr5_70577778 0 70577778 C C C C C C C C C C C C C G C C C C C C
5 chr5_70651791 0 70651791 A A A A A A A A C C C C A A A A A A A A
5 chr5_70665708 0 70665708 A C C C C C C C A A A C C C C C C C C C
5 chr5_70694926 0 70694926 G G G G G G G G C C C C G G G G G G G G
5 chr5_70702222 0 70702222 T T T T T T T T T T T T G G T T T T T T
5 chr5_70731935 0 70731935 G G G G G G G G C C C C G G G G G G G G
5 chr5_70754183 0 70754183 A A A A A A C C A A A A A A A A A A A A
5 chr5_70893726 0 70893726 A A A A A A A A T T T T A A A A A A A A
5 chr5_70937863 0 70937863 T T T T T T T T G T T T T T T T T T T T
5 chr5_70938961 0 70938961 G G G G G G G G C C C C G G G G G G G G
5 chr5_70971204 0 70971204 T T T T T T T T G G G G T T T T T T T T
5 chr5_70976124 0 70976124 T T T T T T T T T T T T T T G T T T T T
5 chr5_70992847 0 70992847 A A C C A A A A A A A A A A A A A A A A
5 chr5_70999778 0 70999778 G G G G G G T T G G G G G G G G G G G G
5 chr5_71002242 0 71002242 C C C C C C C C C C C C C C A A C C C C
5 chr5_71035022 0 71035022 T T T T T T T T G G G G T T T T T T T T
5 chr5_71046190 0 71046190 T T T T T T T T G G G G T T T T T T T T
5 chr5_71051274 0 71051274 G G G G G G G G G G G G G T G G G G G G
5 chr5_71053490 0 71053490 A A A A A A A A C C C C A A A A A A A A
5 chr5_71057494 0 71057494 G G G G G G G G G G G G G G G G T T G G
5 chr5_71063522 0 71063522 C C C C A C C C C C C C C C C C C C C C
5 chr5_71073189 0 71073189 G G G G G G G G G G G G C G G G G G G G
5 chr5_71077027 0 71077027 G G T T G T G G G G G G G G G G G G G G
5 chr5_71079438 0 71079438 G G G G C G G G G G G G G G G G G G G G
5 chr5_71101339 0 71101339 G G G G G G G G G G G G G G G G C G G G
5 chr5_71131399 0 71131399 C C G G G G C C G G G G C C C C C C C C
5 chr5_71165906 0 71165906 G G G G G T G G G G G G G G G G G G G G
5 chr5_71192953 0 71192953 G G G T G G G G T T T T T T T T T T G G
5 chr5_71207517 0 71207517 A A A A A A A A A A A A A T A A A A A A
5 chr5_71209280 0 71209280 C C C C C C C C A A A A C C C C C C C C
5 chr5_71217062 0 71217062 G G T T T T G G T T T T T T T T T T G G
5 chr5_71217592 0 71217592 G T T T T T T T T T T T T T T T T T T T
5 chr5_71226289 0 71226289 C C C C C C C C A A A C C C C C C C C C
5 chr5_71245907 0 71245907 A A A A A A A A A C A C A A A A A A A A
5 chr5_71253910 0 71253910 T T T T T T T T A A A A T T T T T T T T
5 chr5_71259476 0 71259476 T T T T T T T T T T T T T T A T T T T T
5 chr5_71261716 0 71261716 A A A A A A A A A A A A A A A C A A A A
5 chr5_71261809 0 71261809 G G G G G G G G G G G G C C G G G G G G
5 chr5_71262185 0 71262185 C C C C A C C C C C C C C C C C C C C C
5 chr5_71308584 0 71308584 G G G G G G G G G G T T G G G G G G G G
5 chr5_71324135 0 71324135 T T T T T T T T A A A A T T T T T T T T
5 chr5_71348742 0 71348742 T T T T T T T T G G G G T T T T T T T T
5 chr5_71351378 0 71351378 A A A A A A A A A A A T A A A A A A A A
5 chr5_71352315 0 71352315 G G C G G G G G G G G G G G G G G G G G
5 chr5_71352987 0 71352987 G G G G G G G G C G G G G G G G G G G G
5 chr5_71365994 0 71365994 G G G G G G G G G G G G C G G G G G G G
5 chr5_71392299 0 71392299 G G G G G G G G G G G G G G G G T T G G
5 chr5_71395974 0 71395974 C C A A A A C C A A A A A A A A A A C C
5 chr5_71413377 0 71413377 G G G G C G G G G G G G G G G G G G G G
5 chr5_71435802 0 71435802 A A A A A A A A A A A T A A A A A A A A
5 chr5_71457411 0 71457411 T T T T T T T T G G G G T T T T T T T T
5 chr5_71474055 0 71474055 T T T T T T T T A A A A T T T T T T T T
5 chr5_71486103 0 71486103 A A C C A A A A A A A A A A A A A A A A
5 chr5_71524166 0 71524166 A A A A A A A A C C C C A A A A A A A A
5 chr5_71525038 0 71525038 T T T T T T T T T T T T T T G G T T T T
5 chr5_71565895 0 71565895 C C C C C C C C G G G G C C C C C C C C
5 chr5_71585922 0 71585922 G G C C C C G G C C C C C C C C C C G G
5 chr5_71593374 0 71593374 C C C G C C C C C C C C C C C C C C C C
5 chr5_71595000 0 71595000 A C A A A A A A A A A A A A A A A A A A
5 chr5_71598032 0 71598032 G G G G G G G G G G G T G G G G G G G G
5 chr5_71605359 0 71605359 T T T T G T T T T T T T T T T T T T T T
5 chr5_71621014 0 71621014 A A A A A A A A A A A A A A A C A A A A
5 chr5_71642653 0 71642653 C C C C C C C C G G C C C C C C C C C C
5 chr5_71649054 0 71649054 C C C C C C C C C C C C C C C C A A C C
5 chr5_71674865 0 71674865 C C C C C C C C C C C C A A A A C C C C
5 chr5_71720075 0 71720075 G G G G G G G G G G G G C G G G G G G G
5 chr5_71787962 0 71787962 A A A A A A A A C C C C A A A A A A A A
5 chr5_71857354 0 71857354 G G C C G G G G G G G G G G G G G G G G
5 chr5_71863107 0 71863107 C C G G C C C C C C C C C C C C C C C C
5 chr5_71872706 0 71872706 T T T T T T T T T T T T T T T T G T T T
5 chr5_71879664 0 71879664 C C C C C C C C A A A A C C C C C C C C
5 chr5_71910829 0 71910829 A A A A A A A A A A A A A A C C A A A A
5 chr5_71917377 0 71917377 G G G T G G G G G G G G G G G G G G G G
5 chr5_71933716 0 71933716 C C C C C C C C C C A C C C C C C C C C
5 chr5_71936724 0 71936724 T T T T T T T T T T T T T T T T G T T T
5 chr5_71945668 0 71945668 G G C C C G G G G G G G G G G G G G G G
5 chr5_71969450 0 71969450 C C C C C C C C G G G G C C C C C C C C
5 chr5_71973332 0 71973332 G G G G G T G G G G G G G G G G G G G G
5 chr5_71994748 0 71994748 G G G G G G G G G G G T G G G G G G G G
5 chr5_72016639 0 72016639 T T T T T T T T T T T T G T T T T T T T
5 chr5_72020979 0 72020979 C C C C C C C C C C C C C G C C C C C C
5 chr5_72037008 0 72037008 C C C C C C C C A A A A C C C C C C C C
5 chr5_72054280 0 72054280 T T T T T T T T T T G T T T T T T T T T
5 chr5_72135071 0 72135071 G G G G G G G G C C C C G G G G G G G G
5 chr5_72139986 0 72139986 G G C C C C G G C C C C C C C C C C G G
5 chr5_72155691 0 72155691 T T T T T T T T T T G T T T T T T T T T
5 chr5_72161988 0 72161988 G G G G G G G G G G G G G G G G C C G G
5 chr5_72216424 0 72216424 T T T T T T T T T T G G T T T T T T T T
5 chr5_72230839 0 72230839 G T T T T T T T T T T T T T T T T T T T
5 chr5_72254848 0 72254848 T T T T A A T T T T T T T T T T T T T T
5 chr5_72322547 0 72322547 T T T T T T T T T T T T G T T T T T T T
5 chr5_72327676 0 72327676 T T T T T T T T T T T T T T T T A T T T
5 chr5_72340851 0 72340851 G G C C C C G G G G G G G G G G G G G G
5 chr5_72362281 0 72362281 G G G G G G G G G G G G C C C C C C G G
5 chr5_72367351 0 72367351 T T T T G T T T T T T T T T T T T T T T
5 chr5_72385515 0 72385515 A A T T T T A A A A A A A A A A A A A A
5 chr5_72407545 0 72407545 T T T T T T T T G T G G T T T T T T T T
5 chr5_72439308 0 72439308 C C C C C C C C A A A A C C C C C C C C
5 chr5_72505491 0 72505491 C C C C C C C C C C C C C G C C C C C C
5 chr5_72525113 0 72525113 G G G G G G G G C C C C G G G G G G G G
5 chr5_72531840 0 72531840 C C C C C C C C C C C C C G C C C C C C
5 chr5_72546654 0 72546654 T T G G G G T T G G G G G G G G G G T T
5 chr5_72556305 0 72556305 T T G G T T T T T T T T T T T T T T T T
5 chr5_72589809 0 72589809 A A A A A A A A A A A A C C C C C C A A
5 chr5_72616145 0 72616145 A A A A A A A A C C C C A A A A A A A A
5 chr5_72632723 0 72632723 C C G G G G G G G G G G G G G G G G C C
5 chr5_72632997 0 72632997 A A A A C C A A A A A A A A A A A A A A
5 chr5_72639839 0 72639839 C C C C C C C C C G C G C C C C C C C C
5 chr5_72643784 0 72643784 A A A A A T A A A A A A A A A A A A A A
5 chr5_72705904 0 72705904 T T T T T T T T G T G G T T T T T T T T
5 chr5_72716780 0 72716780 T T T T T T T T T T T T G G T T T T T T
5 chr5_72779257 0 72779257 G G C C C C G G C C C C C C C C C C G G
5 chr5_72790985 0 72790985 G G G G G G G G G G G G G G C G G G G G
5 chr5_72846750 0 72846750 T T G G G G T T T T T T T T T T T T T T
5 chr5_72880160 0 72880160 C C C C C C G G C C C C C C C C C C C C
5 chr5_72895881 0 72895881 G G G G G G G G G G G G G T G G G G G G
5 chr5_72897395 0 72897395 C C C C C C C C C C C C C C A A C C C C
5 chr5_72907832 0 72907832 A A A A A T A A A A A A A A A A A A A A
5 chr5_72978192 0 72978192 G G T T G T G G G G G G G G G G G G G G
5 chr5_72987657 0 72987657 T T T T T T T T A A A A T T T T T T T T
5 chr5_73008352 0 73008352 G G G G G G G G G T T T G G G G G G G G
5 chr5_73011540 0 73011540 G G G G G G G G G T G G G G G G G G G G
5 chr5_73019827 0 73019827 G G G G G G G G G G G G G G G G C C G G
5 chr5_73044521 0 73044521 G G G G G G G G C C C C G G G G G G G G
5 chr5_73056406 0 73056406 T T T T T T T T T T T T T T A T T T T T
5 chr5_73063345 0 73063345 G G G G G G G G C C C C G G G G G G G G
5 chr5_73080166 0 73080166 A A A A A A A A A A A C A A A A A A A A
5 chr5_73083957 0 73083957 G G G G G G G G G G G G G G T T G G G G
5 chr5_73095376 0 73095376 C C C C C C C C C C C C C C C G C C C C
5 chr5_73104737 0 73104737 A A A A A A A A C C C C A A A A A A A A
5 chr5_73113776 0 73113776 G G C C C C G G G G G G G G G G G G G G
5 chr5_73123625 0 73123625 T T T T T T T T T T T T G T T T T T T T
5 chr5_73157145 0 73157145 G G G G G G G G G G G G G G G G C G G G
5 chr5_73213594 0 73213594 C C C C C C C C G G G G G G G G G G C C
5 chr5_73233235 0 73233235 G G G G G G G G T T T T G G G G G G G G
5 chr5_73274837 0 73274837 C C C C C C C C A A A A C C C C C C C C
5 chr5_73355639 0 73355639 C C C C C C C C A C C C C C C C C C C C
5 chr5_73374463 0 73374463 A A T T A A A A A A A A A A A A A A A A
5 chr5_73375653 0 73375653 A C C C C C C C C C C C C C C C C C C C
5 chr5_73384457 0 73384457 G G G G G G G G C C C C G G G G G G G G
5 chr5_73398456 0 73398456 A A C C C C A A C C C C C C C C C C A A
5 chr5_73494304 0 73494304 T T T T T T T T A A A A T T T T T T T T
5 chr5_73494988 0 73494988 T T G G G G T T T T T T T T G G T T T T
5 chr5_73502846 0 73502846 G G G G G G G G T T T T G G G G G G G G
5 chr5_73521486 0 73521486 G G G G G G G G G G G G G G G G C C G G
5 chr5_73537316 0 73537316 G G G G G G G G C C C C G G G G G G G G
5 chr5_73540857 0 73540857 C C C C C C C C G G G G C C C C C C C C
5 chr5_73571577 0 73571577 G G G G G G G G G G C G G G G G G G G G
5 chr5_73613248 0 73613248 G G G G G G G G G G G G C G G G G G G G
5 chr5_73635415 0 73635415 A A A A A A A A A A A A A C A A A A A A
5 chr5_73694572 0 73694572 G G C C G G G G G G G G G G G G G G G G
5 chr5_73694947 0 73694947 G G T T T T G G G G G G G G G G G G G G
5 chr5_73696578 0 73696578 C C C C C C C C A A A A A A A A A A C C
5 chr5_73712261 0 73712261 C C G G C C C C C C C C C C C C C C C C
5 chr5_73717626 0 73717626 G G T T G G G G G G G G G G G G G G G G
5 chr5_73762952 0 73762952 A A A A A A A A A A A A C C A A A A A A
5 chr5_73828334 0 73828334 A A A A A A A A A A A A C C A A A A A A
5 chr5_73909690 0 73909690 C C C C C C C C G G G G C C C C C C C C
5 chr5_73911136 0 73911136 C C A C C C C C C C C C C C C C C C C C
5 chr5_73931197 0 73931197 C C C C C C C C C C C C C C G G C C C C
5 chr5_73940053 0 73940053 G G G G G G G G C C C C G G G G G G G G
5 chr5_73962772 0 73962772 T T A A A T T T A A A A A A A A A A T T
5 chr5_73963234 0 73963234 A A A A A T A A A A A A A A A A A A A A
5 chr5_73969379 0 73969379 A C A A A A C C A A A A A A A A A A C C
5 chr5_73971316 0 73971316 C C A A C C C C C C C C C C C C C C C C
5 chr5_74021836 0 74021836 A A A A A A A A A A A A A A A A C C A A
5 chr5_74023392 0 74023392 C C C C C C C C G G G G C C C C C C C C
5 chr5_74046299 0 74046299 A A A A A A A A A A A A C C A A A A A A
5 chr5_74063873 0 74063873 T T G G G G T T T T T T T T T T T T T T
5 chr5_74076521 0 74076521 G T T T T T T T T T T T T T T T T T T T
5 chr5_74104884 0 74104884 C G C C C C G G C C C C C C C C C C G G
5 chr5_74112868 0 74112868 C C C C C C C C C C C C C C G G C C C C
5 chr5_74120671 0 74120671 A C A A A A A A A A A A A A A A A A A A
5 chr5_74127885 0 74127885 G G G G G G G G G G G G C G G G G G G G
5 chr5_74146570 0 74146570 T T T T T T T T G G G G T T T T T T T T
5 chr5_74164079 0 74164079 G G G G G G G G T T T T G G G G G G G G
5 chr5_74221632 0 74221632 G G G G G G G G G G G G G G G T G G G G
5 chr5_74226616 0 74226616 G G G G G G G G G T G G G G G G G G G G
5 chr5_74243818 0 74243818 C C A A C C C C A A A A A A A A A A C C
5 chr5_74261579 0 74261579 G G G G G G G G C C C C G G G G G G G G
5 chr5_74264710 0 74264710 T T T T T T T T T T A T T T T T T T T T
5 chr5_74266304 0 74266304 T T T T T T T T A A A A T T T T T T T T
5 chr5_74275426 0 74275426 A A A A A A A A A T A T A A A A A A A A
5 chr5_74298058 0 74298058 T T T T T T T T G G G G T T T T T T T T
5 chr5_74313204 0 74313204 A A A A A A A A A A A A A T A A A A A A
5 chr5_74334811 0 74334811 C C C G C C C C C C C C C C C C C C C C
5 chr5_74339350 0 74339350 G G G G G G T T G G G G G G G G G G G G
5 chr5_74345237 0 74345237 T T T T G G T T T T T T T T T T T T T T
5 chr5_74352233 0 74352233 G G G G G G G G G G G G G G C G G G G G
5 chr5_74407474 0 74407474 G G G G G G G G C C C C G G G G G G G G
5 chr5_74412560 0 74412560 C C C C C C C C A A A A C C C C C C C C
5 chr5_74441481 0 74441481 C C C C C C G G C C C C C C C C C C C C
5 chr5_74452093 0 74452093 A A A A A A A A T T A T A A A A A A A A
5 chr5_74464746 0 74464746 A A A A A A A A T T T T A A A A A A A A
5 chr5_74470889 0 74470889 G G G G G G G G C C C G G G G G G G G G
5 chr5_74495996 0 74495996 C C C C C C A A C C C C C C C C C C C C
5 chr5_74499250 0 74499250 T T A A A T T T A A A A T T T T T T T T
5 chr5_74503105 0 74503105 C C C C C C C C C C C C A C C C C C C C
5 chr5_74504073 0 74504073 G G G G G T G G G G G G G G G G G G G G
5 chr5_74544441 0 74544441 T T G G T T T T T T T T T T T T T T T T
5 chr5_74553372 0 74553372 T T T T T T T T A T T T T T T T T T T T
5 chr5_74567973 0 74567973 G G G G G G G G G G G G C G G G G G G G
5 chr5_74570282 0 74570282 C C C C C C C C C C C G C C C C C C C C
5 chr5_74576325 0 74576325 C C C C C C C C A A A A C C C C C C C C
5 chr5_74577892 0 74577892 A A A A A A A A A A A A A A C C A A A A
5 chr5_74581357 0 74581357 C C C C C C C C C G C G C C C C C C C C
5 chr5_74584758 0 74584758 T T T T T T T T G G G G T T T T T T T T
5 chr5_74590434 0 74590434 G G G G G G G G G G G G G G G T G G G G
5 chr5_74593956 0 74593956 A A A A A A A A A A A A A A A A T T A A
5 chr5_74597928 0 74597928 A C A A A A A A A A A A A A A A A A A A
5 chr5_74602627 0 74602627 C G G G G G G G G G G G G G G G G G G G
5 chr5_74607693 0 74607693 C C C C C C C C C C C C G G C C C C C C
5 chr5_74618433 0 74618433 G T G G G G G G G G G G G G G G G G G G
5 chr5_74626332 0 74626332 C C C C C C C C G G G G C C C C C C C C
5 chr5_74657996 0 74657996 A A C C A A A A A A A A A A A A A A A A
5 chr5_74663615 0 74663615 A T T T T T T T T T T T T T T T T T T T
5 chr5_74683796 0 74683796 G G G G G G G G T T T T G G G G G G G G
5 chr5_74687999 0 74687999 A C A A A A A A A A A A A A A A A A A A
5 chr5_74691233 0 74691233 G G T T T T G G T T T T T T T T T T G G
5 chr5_74694076 0 74694076 G G G G G G G G C C C C G G G G G G G G
5 chr5_74707792 0 74707792 C C C C C C C C A A A A C C C C C C C C
5 chr5_74715531 0 74715531 G G G G G G G G C C C C G G G G G G G G
5 chr5_74729316 0 74729316 A A T T T T A A A A A A T T A A T T A A
5 chr5_74734086 0 74734086 C C A A A A C C C C C C C C C C C C C C
5 chr5_74746804 0 74746804 A A A A A A A A A A A A A A C C A A A A
5 chr5_74754684 0 74754684 C C C C C C C C G G G G C C C C C C C C
5 chr5_74765602 0 74765602 C C C C C C C C C G C G C C C C C C C C
5 chr5_74802589 0 74802589 A A A A A A A A A A A A A A C C A A A A
5 chr5_74812884 0 74812884 G G G G G G G G T T T T G G G G G G G G
5 chr5_74819527 0 74819527 C C C C C C C C C C C C C C C C G G C C
5 chr5_74825194 0 74825194 A A A A A A A A C C C C A A A A A A A A
5 chr5_74833731 0 74833731 C C C C C C A A C C C C C C C C C C C C
5 chr5_75021755 0 75021755 C C C C C G C C C C C C C C C C C C C C
5 chr5_75022281 0 75022281 G G G G G G G G C C C C G G G G G G G G
5 chr5_75074222 0 75074222 A A A A A C A A A A A A A A A A A A A A
5 chr5_75078589 0 75078589 C C C C C C C C C G G G C C C C C C C C
5 chr5_75190096 0 75190096 T T T T T T T T T T T T G T T T T T T T
5 chr5_75251353 0 75251353 A A A A A A A A C C C C A A A A A A A A
5 chr5_75262383 0 75262383 C C C C C C C C C C C C C C A C C C C C
5 chr5_75294713 0 75294713 A A A A A A A A T T T T A A A A A A A A
5 chr5_75297334 0 75297334 T T T T G T T T T T T T T T T T T T T T
5 chr5_75299685 0 75299685 G G G G G G G G G G G G C G G G G G G G
5 chr5_75330527 0 75330527 G G G G G G G G T T T T G G G G G G G G
5 chr5_75356559 0 75356559 C C C C C C C C G G G G C C C C C C C C
5 chr5_75379033 0 75379033 A C A A A A C C A A A A A A A A A A C C
5 chr5_75393570 0 75393570 T T T T T T T T G G G G T T T T T T T T
5 chr5_75416994 0 75416994 C C A A C C C C C C C C C C C C C C C C
5 chr5_75428920 0 75428920 G G G G G G G G T T T T G G G G G G G G
5 chr5_75430789 0 75430789 T T T T T T T T A A A A T T T T T T T T
5 chr5_75449551 0 75449551 T T G G G G T T G G G G G G G G G G T T
5 chr5_75482290 0 75482290 C C C C C C C C C C C C C C G G C C C C
5 chr5_75502833 0 75502833 T T T T T T T T G G G T T T T T T T T T
5 chr5_75512864 0 75512864 C C C C C C C C G G G G C C C C C C C C
5 chr5_75514288 0 75514288 C C C C C C C C A A A A C C C C C C C C
5 chr5_75526114 0 75526114 C C A A C C C C A A A A A A A A A A C C
5 chr5_75537381 0 75537381 C C C C C C C C C C C C C C C C C G C C
5 chr5_75554020 0 75554020 G G G G G G G G G G G G C G G G G G G G
5 chr5_75583815 0 75583815 C C C C C C C C A A A A C C C C C C C C
5 chr5_75610696 0 75610696 C C C C C C C C G G G G C C C C C C C C
5 chr5_75658886 0 75658886 T T T T T T T T T T T T T T G G T T T T
5 chr5_75719665 0 75719665 G G G G G G G G G G G G G G G G G T G G
5 chr5_75725688 0 75725688 G G G G G G G G G G G G G G G T G G G G
5 chr5_75735416 0 75735416 A A A A A A A A A A A A A A A A C C A A
5 chr5_75745308 0 75745308 C C C C C C C C C C C C A C C C C C C C
5 chr5_75779402 0 75779402 T T T T T T T T T T T T T T T T A T T T
5 chr5_75781577 0 75781577 A A A A A A A A T T T T A A A A A A A A
5 chr5_75787247 0 75787247 C C G G G G C C G G G G G G G G G G C C
5 chr5_75793492 0 75793492 C C G G C C C C C C C C C C C C C C C C
5 chr5_75845612 0 75845612 G G G G T T G G G G G G G G G G G G G G
5 chr5_75852926 0 75852926 C C C C C C C C G G G G C C C C C C C C
5 chr5_75868264 0 75868264 G G G G G T G G G G G G G G G G G G G G
5 chr5_75898234 0 75898234 A A A A A T A A A A A A A A A A A A A A
5 chr5_75899505 0 75899505 C C A A C C C C C C C C C C C C C C C C
5 chr5_75937518 0 75937518 T T T T T T T T T T T T G T T T T T T T
5 chr5_75956614 0 75956614 T T T T T T T T T T T T A T T T T T T T
5 chr5_75959374 0 75959374 C C A A A A C C C C C C C C C C C C C C
5 chr5_75982381 0 75982381 G G G G T T G G G G G G G G G G G G G G
5 chr5_75992373 0 75992373 C C A A A A C C A A A A A A A A A A C C
5 chr5_75995029 0 75995029 T T T T T T T T T T T T T T G T T T T T
5 chr5_76002721 0 76002721 A A A A A A A A A A A A A A A A C C A A
5 chr5_76019398 0 76019398 A A A A A A A A A A A A A A C C A A A A
5 chr5_76044137 0 76044137 A A A T A T A A A A A A A A A A A A A A
5 chr5_76059970 0 76059970 A A A A A A A A C C C C A A A A A A A A
5 chr5_76061718 0 76061718 A A A A A T A A A A A A A A A A A A A A
5 chr5_76070677 0 76070677 G G G G G G G G G G G G G T G G G G G G
5 chr5_76096455 0 76096455 C C C C C C C C C C C C C C C C G G C C
5 chr5_76096627 0 76096627 G G G G G G C C G G G G G G G G G G G G
5 chr5_76098228 0 76098228 A A A A A C A A C C C C C C C C C C A A
5 chr5_76102132 0 76102132 A A A A A A A A A A A A A T A A A A A A
5 chr5_76144471 0 76144471 T T A A A A T T A A A A A A A A A A T T
5 chr5_76175979 0 76175979 A A A A A A A A A A A A C C A A A A A A
5 chr5_76179378 0 76179378 T T T T T T T T T T A T T T T T T T T T
5 chr5_76181089 0 76181089 A A A A A A A A C C C C A A A A A A A A
5 chr5_76190969 0 76190969 G G T T G T G G G G G G G G G G G G G G
5 chr5_76223997 0 76223997 T T T T T T T T T T T T T T T T G G T T
5 chr5_76247579 0 76247579 T T T T T T T T T T T T G G T T G G T T
5 chr5_76250712 0 76250712 T T T T T T T T T T T T T T T T G G T T
5 chr5_76294230 0 76294230 G G G G G G G G G G C G G G G G G G G G
5 chr5_76313258 0 76313258 G G G G G G G G G G G G G T G G G G G G
5 chr5_76317037 0 76317037 C C C C C C C C C C C C C C A A C C C C
5 chr5_76340988 0 76340988 A A A A A A A A T T T T A A A A A A A A
5 chr5_76352662 0 76352662 C C C C C C C C C C C C A C C C C C C C
5 chr5_76357508 0 76357508 G G G G G G G G G G G G C C G G G G G G
5 chr5_76370381 0 76370381 A A A A A A A A A A A A A C A A A A A A
5 chr5_76390796 0 76390796 C C A A C C C C C C C C C C C C C C C C
5 chr5_76479510 0 76479510 G G G G G G G G G G G G G G T T G G G G
5 chr5_76488399 0 76488399 A A A A A A A A A T A T A A A A A A A A
5 chr5_76508296 0 76508296 C G C C C C G G C C C C C C C C C C C C
5 chr5_76530499 0 76530499 A A A A A A A A A A A A A A C C A A A A
5 chr5_76586521 0 76586521 A A A A A A A A C C C C A A A A A A A A
5 chr5_76597635 0 76597635 T T T T T T T T G G G G T T T T T T T T
5 chr5_76604962 0 76604962 T T T T T T T T T T T T A T T T T T T T
5 chr5_76618765 0 76618765 T T T T T T T T T T T T T T T T A T T T
5 chr5_76625390 0 76625390 T T T T T T A A T T T T T T T T T T T T
5 chr5_76628488 0 76628488 A A C C A A A A A A A A A A A A A A A A
5 chr5_76673833 0 76673833 C C A C A C C C C C C C C C C C C C C C
5 chr5_76681729 0 76681729 G G G G G G G G G G G G G G G T G G G G
5 chr5_76689591 0 76689591 A A T T A T A A A A A A A A A A A A A A
5 chr5_76689593 0 76689593 C C G G G G G G G G G G G G G G G G C C
5 chr5_76712566 0 76712566 A T A A A A A A A A A A A A A A A A A A
5 chr5_76734583 0 76734583 G G G G G G G G T T T T G G G G G G G G
5 chr5_76758204 0 76758204 G G G G G G G G G G G G G G C C G G G G
5 chr5_76795703 0 76795703 T T T T T T T T A A A A T T T T T T T T
5 chr5_76835309 0 76835309 A A A A A A C C A A A A A A A A A A C C
5 chr5_76837980 0 76837980 C C C C C C C C C C C C C C C C G G C C
5 chr5_76856667 0 76856667 G G G G G G G G C C C C G G G G G G G G
5 chr5_76868741 0 76868741 G G G G G G G G C C C C C C C C G G G G
5 chr5_76892224 0 76892224 G G G G G G G G T T T T G G G G G G G G
5 chr5_76903115 0 76903115 G G C G G G G G G G G G G G G G G G G G
5 chr5_76911735 0 76911735 T T T T T T T T G G G G T T T T T T T T
5 chr5_76919895 0 76919895 T T T T T T T T T T T T T T T T G T T T
5 chr5_76927610 0 76927610 G T T T T T T T T T T T T T T T T T T T
5 chr5_76932993 0 76932993 T T G T T T T T T T T T T T T T T T T T
5 chr5_76938572 0 76938572 C C C C C C C C G G G G C C C C C C C C
5 chr5_76943538 0 76943538 T T G G G G T T G G G G G G G G G G T T
5 chr5_76946099 0 76946099 A A A A A A A A T T T T A A A A A A A A
5 chr5_76969372 0 76969372 A A A C A C A A A A A A A A A A A A A A
5 chr5_76979287 0 76979287 G G G G G G G G C C C C G G G G G G G G
5 chr5_77030684 0 77030684 T T A T A T T T T T T T T T T T T T T T
5 chr5_77089867 0 77089867 C C C C C G C C C C C C C C C C C C C C
5 chr5_77158174 0 77158174 A T T T T T T T T T T T T T T T T T A A
5 chr5_77207895 0 77207895 G G G G G G G G G G G G G G C C G G G G
5 chr5_77214128 0 77214128 T T T T T T T T T T T T T T T T G T T T
5 chr5_77214397 0 77214397 C C C C C C C C C C C C C C G G C C C C
5 chr5_77229775 0 77229775 G G G G G T G G G G G G G G G G G G G G
5 chr5_77233651 0 77233651 A A A A C C A A A A A A A A A A A A A A
5 chr5_77239042 0 77239042 G G G G G G C C G G G G G G G G G G G G
5 chr5_77243984 0 77243984 C C C C C G C C C C C C C C C C C C C C
5 chr5_77244835 0 77244835 G G G G G G G G G G G G G G G G C G G G
5 chr5_77369657 0 77369657 G G G G G G G G G G G G C G G G G G G G
5 chr5_77391888 0 77391888 A A A A A A A A A A A A A C A C A A A A
5 chr5_77392796 0 77392796 C C C C C C C C A A A A C C C C C C C C
5 chr5_77401774 0 77401774 A A A A A A A A A A A A A A A T A A A A
5 chr5_77451642 0 77451642 G G G G G G G G G G G G C G G G G G G G
5 chr5_77465530 0 77465530 C C C C C C C C G G G G C C C C C C C C
5 chr5_77488996 0 77488996 G G G G G G G G T T T T G G G G G G G G
5 chr5_77497465 0 77497465 C C C C C C C C G G G G C C C C C C C C
5 chr5_77501327 0 77501327 G G G G G G G G G T G G G G G G G G G G
5 chr5_77532003 0 77532003 G G G G G G G G G G G G G G G G G T G G
5 chr5_77553558 0 77553558 C C C G C C C C C C C C C C C C C C C C
5 chr5_77564838 0 77564838 G G G G G G G G G G G G G G G G C C G G
5 chr5_77566088 0 77566088 A A C C A C A A A A A A A A A A A A A A
5 chr5_77606597 0 77606597 T T T T T T T T T T T T G G T T T T T T
5 chr5_77623709 0 77623709 A A A A A A A A A A A A A A A A T T A A
5 chr5_77659052 0 77659052 T T T T T T T T G G G G G G G G G G T T
5 chr5_77672763 0 77672763 T T T T T T T T G G G G G G G G G G T T
5 chr5_77681938 0 77681938 A A C C A C A A A A A A A A A A A A A A
5 chr5_77691233 0 77691233 T T G G G G T T G G G G G G G G G G T T
5 chr5_77731371 0 77731371 A A A A A A C C A A A A A A A A A A A A
5 chr5_77739350 0 77739350 A A A A A A A A C C C C A A A A A A A A
5 chr5_77744707 0 77744707 C G G G G G G G G G G G G G G G G G G G
5 chr5_77748246 0 77748246 A A A A A A A A A A A A A A A A C C A A
5 chr5_77750871 0 77750871 T T A A A A T T A A A A A A A A A A T T
5 chr5_77795063 0 77795063 G G G G G G G G C C C C G G G G G G G G
5 chr5_77799109 0 77799109 G G G G G G G G G G C G G G G G G G G G
5 chr5_77811796 0 77811796 A A A A A A A A A A A A A C A A C C A A
5 chr5_77823839 0 77823839 T T T T T T T T T T T T T T T T G T T T
5 chr5_77861928 0 77861928 G G G G G G G G G G G G C C G G G G G G
5 chr5_77905248 0 77905248 G G G G G T G G T T T T T T T T T T G G
5 chr5_77928150 0 77928150 G G G G G G G G T T T T G G G G G G G G
5 chr5_77929608 0 77929608 A A A A A A A A A A A A A C A A A A A A
5 chr5_77932745 0 77932745 C C C C C C C C C C C C C C C C C G C C
5 chr5_78001859 0 78001859 T T A A A A T T A A A A A A A A A A T T
5 chr5_78008679 0 78008679 T T T T T T T T T T T T T T G G T T T T
5 chr5_78013462 0 78013462 G G G G G G G G G G G G G G G G C G G G
5 chr5_78016160 0 78016160 T T T T T T T T G G G G T T T T T T T T
5 chr5_78057239 0 78057239 T T T T T T T T G G G G T T T T T T T T
5 chr5_78060989 0 78060989 A A A A A A A A T T T T T T A A A A A A
5 chr5_78083686 0 78083686 T T T T T T T T G T T T T T T T T T T T
5 chr5_78116170 0 78116170 T T A A A A T T A A A A A A A A A A T T
5 chr5_78132538 0 78132538 C C A A A A C C C C C C C C C C C C C C
5 chr5_78160072 0 78160072 A A A A A C A A A A A A A A A A A A A A
5 chr5_78162084 0 78162084 T T T T T T T T G G G G T T T T T T T T
5 chr5_78169713 0 78169713 T T T T T T T T T T T T T T T T G G T T
5 chr5_78179783 0 78179783 C C C G C C C C C C C C C C C C C C C C
5 chr5_78201936 0 78201936 C C C C C C C C A A A A C C C C C C C C
5 chr5_78214223 0 78214223 G G G G G G T T G G G G G G G G G G G G
5 chr5_78249742 0 78249742 C C C C C C C C C C C C C C G G C C C C
5 chr5_78256503 0 78256503 C C G G C G C C C C C C C C C C C C C C
5 chr5_78275993 0 78275993 A A A A A A A A C C C C A A A A A A A A
5 chr5_78299068 0 78299068 A A A T A T A A A A A A A A A A A A A A
5 chr5_78302221 0 78302221 T T T T T T T T T T T T T T T T G G T T
5 chr5_78321904 0 78321904 C C A A A A C C A A A A A A A A A A C C
5 chr5_78330243 0 78330243 C C C G G G C C C C C C C C C C C C C C
5 chr5_78339768 0 78339768 T T T T T T T T T T T T G T T T T T T T
5 chr5_78352858 0 78352858 A A A T A A A A A A A A A A A A A A A A
5 chr5_78363448 0 78363448 C C C G C C C C C C C C C C C C C C C C
5 chr5_78390980 0 78390980 A A C C C C A A A A A A A A A A A A A A
5 chr5_78455826 0 78455826 A A A A A A A A A A A A A A A T A A A A
5 chr5_78479283 0 78479283 G G G G G G G G C C C G G G G G G G G G
5 chr5_78483434 0 78483434 C C C C C C C C G G G G C C C C C C C C
5 chr5_78505258 0 78505258 C C C C C C C C C C C C C G C C C C C C
5 chr5_78517239 0 78517239 C C C C C G C C C C C C C C C C C C C C
5 chr5_78517536 0 78517536 A A A A A A A A A A A A A A A A T T A A
5 chr5_78519381 0 78519381 C C C C C C C C C C C C C C A C C C C C
5 chr5_78528374 0 78528374 C C C C C C C C C C C C C C C G C C C C
5 chr5_78530067 0 78530067 T T T T T T T T G G G G T T T T T T T T
5 chr5_78554713 0 78554713 T T T T T T T T G G G G T T T T T T T T
5 chr5_78560218 0 78560218 A A A A A T A A A A A A A A A A A A A A
5 chr5_78615186 0 78615186 T T T T T T T T T T T T G G G G G G T T
5 chr5_78616361 0 78616361 C C C C C C C C A A A A C C C C C C C C
5 chr5_78635023 0 78635023 C C G G C C C C C C C C C C C C C C C C
5 chr5_78635595 0 78635595 A A A A A A A A C C C C A A A A A A A A
5 chr5_78639837 0 78639837 C C C C A C C C C C C C C C C C C C C C
5 chr5_78648650 0 78648650 A A A A A A A A C C C C A A A A A A A A
5 chr5_78672567 0 78672567 G G G G G G G G C C C C G G G G G G G G
5 chr5_78710051 0 78710051 G G G G C C G G G G G G G G G G G G G G
5 chr5_78729549 0 78729549 C C C C C C C C A A A A C C C C C C C C
5 chr5_78778656 0 78778656 G G C C G G G G G G G G G G G G G G G G
5 chr5_78782200 0 78782200 A A A A A A A A C C C C A A A A A A A A
5 chr5_78799985 0 78799985 A A A A A A A A A T A A A A A A A A A A
5 chr5_78800194 0 78800194 T T T T T T T T A A A A T T T T T T T T
5 chr5_78822326 0 78822326 C C C C C C C C C C C C C C C C C G C C
5 chr5_78824973 0 78824973 C C G G G G G G G G G G G G G G G G C C
5 chr5_78826868 0 78826868 T T A A T T T T T T T T T T T T T T T T
5 chr5_78853620 0 78853620 T T T T T T T T T T T T T T T T G T T T
5 chr5_78899249 0 78899249 G G G G T T G G G G G G G G G G G G G G
5 chr5_78926400 0 78926400 C C C C C C C C C C C C A A A A A A C C
5 chr5_78934712 0 78934712 G G T T T T G G T T T T T T T T T T G G
5 chr5_78935858 0 78935858 C C C C C C C C A A A A C C C C C C C C
5 chr5_78947331 0 78947331 C C C C C C C C G G G G C C C C C C C C
5 chr5_78964607 0 78964607 T T T T T T T T G G G G T T T T T T T T
5 chr5_78968639 0 78968639 A A A A A A A A A A A A A A A A A T A A
5 chr5_78983380 0 78983380 G G G G G G G G C C C C G G G G G G G G
5 chr5_78999567 0 78999567 A A A A A A A A A A A A A A T T A A A A
5 chr5_79003602 0 79003602 G G T T T T G G G G G G G G G G G G G G
5 chr5_79015979 0 79015979 G G T T T T G G T T T T G T T T T T G G
5 chr5_79035440 0 79035440 A A A A T T A A A A A A T T T T T T A A
5 chr5_79049957 0 79049957 C C C C C C C C A A A A C C C C C C C C
5 chr5_79072351 0 79072351 A A A A A A A A C C C C A A A A A A A A
5 chr5_79075491 0 79075491 C C C C C C C C C C C C C C C C C G C C
5 chr5_79089410 0 79089410 G G G G G G G G T T T T G G G G G G G G
5 chr5_79098949 0 79098949 C C C C C C C C C C C C C C C C G G C C
5 chr5_79113470 0 79113470 G G G G G G G G C G G G G G G G G G G G
5 chr5_79160600 0 79160600 C C C C C C C C C C C C G G C C C C C C
5 chr5_79214046 0 79214046 C C C C C C C C C C C G C C C C C C C C
5 chr5_79240547 0 79240547 C C C C A C C C C C C C C C C C C C C C
5 chr5_79337042 0 79337042 C C C C C C C C C C C C C C G G C C C C
5 chr5_79340175 0 79340175 T T T T T T T T A T A A T T T T T T T T
5 chr5_79351276 0 79351276 A A A A A A A A C C C C A A A A A A A A
5 chr5_79362432 0 79362432 A A A A A A A A A A A T A A A A A A A A
5 chr5_79377571 0 79377571 T T T T T T T T T T T T G T T T T T T T
5 chr5_79404158 0 79404158 G G G G G G G G G G C G G G G G G G G G
5 chr5_79406216 0 79406216 T T T T T T T T G G G G T T T T T T T T
5 chr5_79428167 0 79428167 T T T T T T T T G G G G T T T T T T T T
5 chr5_79433141 0 79433141 A A A A A A A A A T A A A A A A A A A A
5 chr5_79446647 0 79446647 C C C C C C C C C C C C C G C C C C C C
5 chr5_79453974 0 79453974 A A A A A A A A A C C C A A A A A A A A
5 chr5_79526166 0 79526166 G G G G G G G G C C C C G G G G G G G G
5 chr5_79586676 0 79586676 T T T T T T T T G T G G T T T T T T T T
5 chr5_79601745 0 79601745 A A T T T T A A T T T T T T T T T T A A
5 chr5_79632099 0 79632099 G G G G G G G G C G G G G G G G G G G G
5 chr5_79633477 0 79633477 C C C C C G C C C C C C G G G G G G C C
5 chr5_79639055 0 79639055 C C C C C C C C A A A A C C C C C C C C
5 chr5_79647386 0 79647386 G G G G G G G G C G G G G G G G G G G G
5 chr5_79657828 0 79657828 A A A A A A A A A A A A A T A A A A A A
5 chr5_79685695 0 79685695 G G G G G T G G G G G G G G G G G G G G
5 chr5_79692983 0 79692983 G G G G G G G G G G G G G G T T G G G G
5 chr5_79720459 0 79720459 A A A A A A A A A A A T A T A A A A A A
5 chr5_79743684 0 79743684 T T T T A T T T T T T T T T T T T T T T
5 chr5_79772805 0 79772805 G G C G C G G G G G G G G G G G G G G G
5 chr5_79790104 0 79790104 T T T T A T T T T T T T T T T T T T T T
5 chr5_79811436 0 79811436 T T T T T T T T G G G G T T T T T T T T
5 chr5_79826990 0 79826990 G G G G C G G G C C C C C C C C C C G G
5 chr5_79899727 0 79899727 C C C C C C C C C C C C C G C C C C C C
5 chr5_79902184 0 79902184 C C G G C C C C C C C C C C C C C C C C
5 chr5_79923855 0 79923855 C C C C C C C C A C C C C C C C C C C C
5 chr5_79927050 0 79927050 T T T T T T T T T T T T G T T T T T T T
5 chr5_79944291 0 79944291 G G C C G G G G G G G G G G G G G G G G
5 chr5_79947630 0 79947630 C C C C C C C C A A A A C C C C C C C C
5 chr5_79965154 0 79965154 T T T T T T T T T T T T G G T T T T T T
5 chr5_79974413 0 79974413 T T T T T T T T T T G T T T T T T T T T
5 chr5_79989424 0 79989424 C C C C C C C C A A A A C C C C C C C C
5 chr5_80016664 0 80016664 A A A A A C A A A A A A A A A A A A A A
5 chr5_80021083 0 80021083 G G C C C G G G G G G G G G G G G G G G
5 chr5_80026802 0 80026802 T T T T T T T T G G G T T T T T T T T T
5 chr5_80033319 0 80033319 G G G G C C G G G G G G G G G G G G G G
5 chr5_80053758 0 80053758 C C C C C C C C C C C C C C C C A A C C
5 chr5_80111131 0 80111131 G G G G G G T T G G G G G G G G G G G G
5 chr5_80132710 0 80132710 A A A A A A A A A A A A A C A A A A A A
5 chr5_80135040 0 80135040 A A A A A A A A A A A A A C A A A A A A
5 chr5_80150122 0 80150122 G G C G G G G G G G G G G G G G G G G G
5 chr5_80159116 0 80159116 A A A A A A A A A A A A A C A A A A A A
5 chr5_80164990 0 80164990 T T T T T T T T A T T T T T T T T T T T
5 chr5_80165559 0 80165559 G G G G G G G G T T T T T T T T G G G G
5 chr5_80168731 0 80168731 G G G G G G G G G G G G T T G G G G G G
5 chr5_80195619 0 80195619 G G C C C C C C C C C C C C C C C C C C
5 chr5_80209777 0 80209777 T T T T T T T T T T T T G T T T T T T T
5 chr5_80214158 0 80214158 A A A A A A A A A A A A A T A A A A A A
5 chr5_80225140 0 80225140 C C C C C C C C C C C C C C A A C C C C
5 chr5_80237026 0 80237026 G G T T G G G G G G G G G G G G G G G G
5 chr5_80252524 0 80252524 A A A A T T A A A A A A A A A A A A A A
5 chr5_80263680 0 80263680 C C C C C C C C C C C C C C C C A C C C
5 chr5_80263921 0 80263921 A A A A A A A A A A A A C C C C C C A A
5 chr5_80266936 0 80266936 A A A A A A A A A A A A A A A A T T A A
5 chr5_80281536 0 80281536 A A A A A A A A A A A A A T A A A A A A
5 chr5_80283514 0 80283514 G G G G G G G G G G G G G G G G G T G G
5 chr5_80293761 0 80293761 C C C C C C C C C C C G C C C C C C C C
5 chr5_80299589 0 80299589 C C C C C C C C C C C C C C A A C C C C
5 chr5_80327386 0 80327386 A A A A A A A A A A A A A C A A A A A A
5 chr5_80331120 0 80331120 G G G G G G G G T T T T G G G G G G G G
5 chr5_80368015 0 80368015 C C C C C C C C G G G G C C C C C C C C
5 chr5_80415786 0 80415786 A A A A A A A A A A A A A A A T A A A A
5 chr5_80426762 0 80426762 T T T T T T T T T T T T T T T T A A T T
5 chr5_80450563 0 80450563 C C C C C C C C G G G G C C C C C C C C
5 chr5_80457886 0 80457886 T T T T T T T T G T G T T T T T T T T T
5 chr5_80469489 0 80469489 T T T T T T T T G G G G G G G G G G T T
5 chr5_80471601 0 80471601 A A A A A A A A A C A A A A A A A A A A
5 chr5_80527829 0 80527829 T T T T T T T T T T T T T T G G T T T T
5 chr5_80528244 0 80528244 G G C C C C G G C C C C C C C C C C G G
5 chr5_80540876 0 80540876 T T G G G T T T T T T T T T T T T T T T
5 chr5_80541451 0 80541451 A A A A A T A A A A A A A A A A A A A A
5 chr5_80570105 0 80570105 C C C C C C C C C C C C C C C C A A C C
5 chr5_80573133 0 80573133 T T T T T T T T A A A A T T T T T T T T
5 chr5_80581500 0 80581500 C C C C C C C C C C C C C C C C G G C C
5 chr5_80606154 0 80606154 G G G G G G G G T T T T G G G G G G G G
5 chr5_80615354 0 80615354 A A A A A C A A A A A A A A A A A A A A
5 chr5_80616442 0 80616442 C C C C C C C C C C C C A A A A A A C C
5 chr5_80623055 0 80623055 A A A A A A A A A A A A A C A A A A A A
5 chr5_80628098 0 80628098 A A A A A A A A A A A A C C A A A A A A
5 chr5_80647675 0 80647675 C C C C C G C C C C C C C C C C C C C C
5 chr5_80676397 0 80676397 G G G G G G G G T T T T G G G G G G G G
5 chr5_80678429 0 80678429 C C C C C C C C C C A C C C C C C C C C
5 chr5_80682125 0 80682125 T T T T T T T T G G G G T T T T T T T T
5 chr5_80689002 0 80689002 A A A A A A A A A C C C A A A A A A A A
5 chr5_80689238 0 80689238 A A A A A A A A C C C C A A A A A A A A
5 chr5_80706828 0 80706828 T T G G T T T T T T T T T T T T T T T T
5 chr5_80720599 0 80720599 A A C C C C A A C C C C C C C C C C A A
5 chr5_80726925 0 80726925 C C G G C G C C C C C C C C C C C C C C
5 chr5_80728848 0 80728848 C G G G G G G G G G G G G G G G G G G G
5 chr5_80778115 0 80778115 C C C C C C C C C C C C C G C C C C C C
5 chr5_80790663 0 80790663 T T T T T T T T T T T T T T T T G G T T
5 chr5_80796250 0 80796250 G G G G C G G G G G G G G G G G G G G G
5 chr5_80812336 0 80812336 C C C C C C C C C C C C C G G G C C C C
5 chr5_80831591 0 80831591 G G G G G G G G G G G G G T G G G G G G
5 chr5_80843601 0 80843601 T T T T T T T T T T T T G G T T T T T T
5 chr5_80861205 0 80861205 T T T T T T T T A A A A T T T T T T T T
5 chr5_80862326 0 80862326 C C C C C C C C C G C G C C C C C C C C
5 chr5_80866446 0 80866446 G G G G G G G G C C C C G G G G G G G G
5 chr5_80889446 0 80889446 A A A A A A A A A A A C A A A A A A A A
5 chr5_80890527 0 80890527 G G G G G G G G G G G G G G T T G G G G
5 chr5_80894046 0 80894046 C C C C C C C C A A A A C C C C C C C C
5 chr5_80911588 0 80911588 T T T T T T T T G T G T T T T T T T T T
5 chr5_80948127 0 80948127 T T A T A A T T T T T T T T T T T T T T
5 chr5_80992216 0 80992216 G G G G G G G G G G G G G G G T G G G G
5 chr5_80992933 0 80992933 A A A A A A A A A A A A A C A A A A A A
5 chr5_80999417 0 80999417 A A A A A A A A A A A A A T A A A A A A
5 chr5_81000909 0 81000909 C C C C C C C C G G G G C C C C C C C C
5 chr5_81004566 0 81004566 G G G G G G G G G G G T G G G G G G G G
5 chr5_81045516 0 81045516 C C C C C C C C C C C C C C C C C G C C
5 chr5_81049235 0 81049235 G G G G G G G G T T T T G G G G G G G G
5 chr5_81054575 0 81054575 G G G G G G G G C G G G G G G G G G G G
5 chr5_81073944 0 81073944 A A A A A A A A A A A A A A A A C C A A
5 chr5_81083877 0 81083877 C C C C C C C C C C C C C C C C A C C C
5 chr5_81104060 0 81104060 A A A A A A A A C C C C A A A A A A A A
5 chr5_81112062 0 81112062 G G G G G G G G G G G G C G G G G G G G
5 chr5_81112879 0 81112879 G G G G G G G G G G G G C G G G G G G G
5 chr5_81116298 0 81116298 C C A A A A C C C C C C C C C C C C C C
5 chr5_81132879 0 81132879 C C C C C C C C C C C C C C C C A A C C
5 chr5_81148828 0 81148828 T T T T T T T T A A A T T T T T T T T T
5 chr5_81161018 0 81161018 T T T T A T T T T T T T T T T T T T T T
5 chr5_81176960 0 81176960 G G G G G G G G G G G G C G G G G G G G
5 chr5_81177752 0 81177752 G G G G G G G G G G G G G G C G G G G G
5 chr5_81179785 0 81179785 G G G G G G G G G G G G G G G G G T G G
5 chr5_81183137 0 81183137 G T T T T T T T T T T T T T T T T T T T
5 chr5_81214460 0 81214460 T T A A T T T T T T T T T T T T T T T T
5 chr5_81222149 0 81222149 T T T T T T T T T T G T T T T T T T T T
5 chr5_81224568 0 81224568 C C C C C C C C C G C C C C C C C C C C
5 chr5_81301179 0 81301179 C C C C C C G G C C C C C C C C C C C C
5 chr5_81304605 0 81304605 T T G T T T T T T T T T T T T T T T T T
5 chr5_81308324 0 81308324 C C C C C C C C C C C C C C C G C C C C
5 chr5_81328778 0 81328778 C C A A A A C C A A A A C C C C C C C C
5 chr5_81336207 0 81336207 C C C C C C C C C G C C C C C C C C C C
5 chr5_81342305 0 81342305 A A A A A A A A A A A A A A A A C C A A
5 chr5_81351634 0 81351634 A A A A A A A A C C C C A A A A A A A A
5 chr5_81372856 0 81372856 A A A A A A T T A A A A A A A A A A A A
5 chr5_81377138 0 81377138 A A A A A A A A A A A T A A A A A A A A
5 chr5_81426902 0 81426902 T T T T T T T T T T T T T T T T G G T T
5 chr5_81428085 0 81428085 T T T T T T T T G T G T T T T T T T T T
5 chr5_81448230 0 81448230 C C C C C C A A C C C C C C C C C C C C
5 chr5_81476461 0 81476461 G G G G G G G G G G G G G T G G G G G G
5 chr5_81479927 0 81479927 G G T T T T G G T T T T T T T T T T G G
5 chr5_81495049 0 81495049 C C C C C C C C C C C C G G C C C C C C
5 chr5_81551962 0 81551962 A A A A A A A A A A A A A A A C A A A A
5 chr5_81558658 0 81558658 A A A A A A A A A A A A A T A A A A A A
5 chr5_81571799 0 81571799 T T T T T T T T T T T T T T G T T T T T
5 chr5_81585886 0 81585886 C C C C C C C C C C C C C C G G C C C C
5 chr5_81588867 0 81588867 T T T T T T T T T T T T T T T T G G T T
5 chr5_81591932 0 81591932 C C G G C C C C C C C C C C C C C C C C
5 chr5_81667782 0 81667782 T T T T T T T T T T T T T T G G T T T T
5 chr5_81728633 0 81728633 C C C C C C C C C C C C C C C C G G C C
5 chr5_81741078 0 81741078 T T G G G G T T T T T T T T T T T T T T
5 chr5_81760375 0 81760375 T T T T T T T T T T T T T T A A T T T T
5 chr5_81874790 0 81874790 A A A A A A A A C C C C A A A A A A A A
5 chr5_81879260 0 81879260 T T T T T T T T T T T T G T T T T T T T
5 chr5_81905041 0 81905041 C C G G C C C C C C C C C C C C C C C C
5 chr5_81912423 0 81912423 C C C C G G C C C C C C G G G G G G C C
5 chr5_81935700 0 81935700 T T T T T T T T A T A T T T T T T T T T
5 chr5_81937876 0 81937876 A A A A A A A A A T A T A A A A A A A A
5 chr5_81938879 0 81938879 T T T T T T T T A A T T T T T T T T T T
5 chr5_81948133 0 81948133 G G G G C G G G G G G G G G G G G G G G
5 chr5_81964284 0 81964284 A A A A A A A A A A A A C C A A A A A A
5 chr5_81978423 0 81978423 C C C C C C C C C G C C C C C C C C C C
5 chr5_81988272 0 81988272 G G C C C G G G G G G G G G G G G G G G
5 chr5_81989807 0 81989807 T T T T T T T T T T A T T T T T T T T T
5 chr5_81989933 0 81989933 G G G G G G G G G G G G C G C C G G G G
5 chr5_82001495 0 82001495 T T T T T T T T T T T T A T T T T T T T
5 chr5_82006927 0 82006927 A A A A A A A A A A A A A A A A T T A A
5 chr5_82085272 0 82085272 A T A A A A A A A A A A A A A A A A A A
5 chr5_82086171 0 82086171 G G G G G G G G G G G G G G T T G G G G
5 chr5_82091015 0 82091015 G G C C C C G G G G G G G G G G G G G G
5 chr5_82095194 0 82095194 G G G G G G G G C C C C G G G G G G G G
5 chr5_82100653 0 82100653 A A A A A A A A A A T T A A A A A A A A
5 chr5_82123120 0 82123120 C C C C C C C C G G G G C C C C C C C C
5 chr5_82176454 0 82176454 G G G G G T G G G G G G G G G G G G G G
5 chr5_82179171 0 82179171 A A A A A A A A A T A T A A A A A A A A
5 chr5_82194128 0 82194128 G G G G G G G G G G G G G T T T G G G G
5 chr5_82196053 0 82196053 C C A C C C C C C C C C C C C C C C C C
5 chr5_82207467 0 82207467 C C C C C C C C A C C C C C C C C C C C
5 chr5_82231277 0 82231277 A A A T A A A A A A A A A A A A A A A A
5 chr5_82244899 0 82244899 T T T T T T T T G G G G T T T T T T T T
5 chr5_82250917 0 82250917 A A A A A A A A C C C C A A A A A A A A
5 chr5_82277516 0 82277516 T T T T T T T T T T T T T T T T A A T T
5 chr5_82295069 0 82295069 T T T T T T T T A A A A T T T T T T T T
5 chr5_82299876 0 82299876 A A A A A A A A A A A A A A A A C C A A
5 chr5_82302625 0 82302625 T T T T T T T T T T G T T T T T T T T T
5 chr5_82354071 0 82354071 G G G G G G G G C C C C G G G G G G G G
5 chr5_82362935 0 82362935 A A A A A A A A A A A A A C A A A A A A
5 chr5_82365523 0 82365523 C C C C A A C C C C C C C C C C C C C C
5 chr5_82365739 0 82365739 C C G G G G G G G G G G G G G G G G C C
5 chr5_82367330 0 82367330 T T T T T T T T T T A T T T T T T T T T
5 chr5_82379731 0 82379731 A A A A A A A A A A A A T T A A A A A A
5 chr5_82388459 0 82388459 T T T T T T T T T T T T G T T T T T T T
5 chr5_82407281 0 82407281 G G T T T T G G T T T T T T T T T T G G
5 chr5_82453160 0 82453160 T T T T T T T T A T A T T T T T T T T T
5 chr5_82465169 0 82465169 G G G G G G G G G G G G G G G G G T G G
5 chr5_82503669 0 82503669 A A A A A A A A A A A A A T A A A A A A
5 chr5_82516440 0 82516440 G G C G C C G G G G G G G G G G G G G G
5 chr5_82516947 0 82516947 T T T T T T T T A A A A T T T T T T T T
5 chr5_82519220 0 82519220 C C C C C C C C C C C C C C A C C C C C
5 chr5_82533857 0 82533857 C C C C C C C C C C C C C C A C C C C C
5 chr5_82558516 0 82558516 G G G G G G G G G G G G C G G G G G G G
5 chr5_82576170 0 82576170 C C C C C C C C G G G G C C C C C C C C
5 chr5_82620158 0 82620158 G G G G G T G G G G G G G G G G G G G G
5 chr5_82669794 0 82669794 A A A A C C A A A A A A A A A A A A A A
5 chr5_82681419 0 82681419 T T T T T T T T G T T T T T T T T T T T
5 chr5_82690993 0 82690993 G G G G G G G G G G G G G T G G G G G G
5 chr5_82707231 0 82707231 A A A A A A A A A A A A A A A T A A A A
5 chr5_82750328 0 82750328 C C C G C G C C C C C C C C C C C C C C
5 chr5_82752373 0 82752373 T T T T T T T T G G G G T T T T T T T T
5 chr5_82756402 0 82756402 G G G G G G G G G T G G G G G G G G G G
5 chr5_82788768 0 82788768 C C C C C C C C G G G G C C C C C C C C
5 chr5_82791007 0 82791007 T T T T T T T T T T T T T T T T A A T T
5 chr5_82796546 0 82796546 C C C C C C C C G G G G C C C C C C C C
5 chr5_82829116 0 82829116 G G G G G G G G C G C G G G G G G G G G
5 chr5_82833424 0 82833424 A A A A A A A A A A A A A A A A A C A A
5 chr5_82837571 0 82837571 A A A A A C A A A A A A A A A A A A A A
5 chr5_82841087 0 82841087 T T T T T T T T G G G G T T T T T T T T
5 chr5_82841254 0 82841254 A A A A A A A A C C C C A A A A A A A A
5 chr5_82841563 0 82841563 T T T T T T T T T T T T A T T T T T T T
5 chr5_82852512 0 82852512 T T T T T T T T T T T T G T T T T T T T
5 chr5_82855428 0 82855428 C C C C C C C C C C C C A C C C C C C C
5 chr5_82863175 0 82863175 C C A C C C C C C C C C C C C C C C C C
5 chr5_82871950 0 82871950 A A A A A A A A C C C C A A A A A A A A
5 chr5_82892527 0 82892527 A A A A A A A A A A A A A A A A T T A A
5 chr5_82901175 0 82901175 G G G G G G G G G G G G G G T T G G G G
5 chr5_82928700 0 82928700 A A A A A A A A A T A T A A A A A A A A
5 chr5_82951776 0 82951776 C C A C C C C C C C C C C C C C C C C C
5 chr5_82974296 0 82974296 G G G G G G G G C G G G G G G G G G G G
5 chr5_82990088 0 82990088 G G G G G G C C G G G G G G G G G G G G
5 chr5_83064741 0 83064741 A A A A A A A A C C C C A A A A A A A A
5 chr5_83106318 0 83106318 G G G G G G G G G G G G G G C G G G G G
5 chr5_83135718 0 83135718 C C C G C G C C C C C C C C C C C C C C
5 chr5_83165641 0 83165641 T T T T A T T T T T T T T T T T T T T T
5 chr5_83228865 0 83228865 A A A A A A A A T T T T A A A A A A A A
5 chr5_83245209 0 83245209 A A A A A A A A A A A A A C A A A A A A
5 chr5_83254678 0 83254678 T T T T T T T T G G G G T T T T T T T T
5 chr5_83261712 0 83261712 T T T T T T T T T T A T T T T T T T T T
5 chr5_83265300 0 83265300 G G G G G G G G C C C C G G G G G G G G
5 chr5_83281297 0 83281297 A C C C C C C C C C C C C C C C C C C C
5 chr5_83281337 0 83281337 G G G G C C G G G G G G G G G G G G G G
5 chr5_83286857 0 83286857 G G T T T T G G T T T T T T T T T T G G
5 chr5_83306971 0 83306971 C C A A A A C C C C C C C C C C C C C C
5 chr5_83325342 0 83325342 A A A A A A A A C C C C A A A A A A A A
5 chr5_83336697 0 83336697 A A A A A T A A A A A A A A A A A A A A
5 chr5_83370403 0 83370403 C C C C C C C C C C C C C C A C C C C C
5 chr5_83385539 0 83385539 C C C C C C C C C C C C C C C G C C C C
5 chr5_83398046 0 83398046 G G G G G G G G C C C G G G G G G G G G
5 chr5_83399310 0 83399310 C C C C C C C C C C C C A C C C C C C C
5 chr5_83399929 0 83399929 G G T T T T G G T T T T T T T T T T G G
5 chr5_83429610 0 83429610 C C C C C C C C C C C G C C C C C C C C
5 chr5_83444314 0 83444314 G G G G G G G G T T T T G G G G G G G G
5 chr5_83474823 0 83474823 T T T T G T T T T T T T T T T T T T T T
5 chr5_83485181 0 83485181 G G G G G G G G G G G G G T G G G G G G
5 chr5_83488169 0 83488169 A A A T A A A A A A A A A A A A A A A A
5 chr5_83501875 0 83501875 A A A A A A A A T T A A A A A A A A A A
5 chr5_83507407 0 83507407 T T T T T T T T T T T T G G T T T T T T
5 chr5_83522610 0 83522610 G G G G G G G G G G G G G T G G G G G G
5 chr5_83553512 0 83553512 G G G G G G G G T T T T G G G G G G G G
5 chr5_83557799 0 83557799 C C C C C C C C C C C C C C A C C C C C
5 chr5_83567029 0 83567029 A A A A A A A A A A A A C C C C A A A A
5 chr5_83573571 0 83573571 T T T T T T T T T T T T A T T T T T T T
5 chr5_83609404 0 83609404 A A A A A A A A A A A A A C A A A A A A
5 chr5_83615888 0 83615888 G G G G G T G G G G G G G G G G G G G G
5 chr5_83624599 0 83624599 G G G G G T G G G G G G G G G G G G G G
5 chr5_83629727 0 83629727 T T G G G G T T T T T T T T T T T T T T
5 chr5_83649320 0 83649320 T T T T T T A A T T T T T T T T T T T T
5 chr5_83651860 0 83651860 A A A A A A A A A A A A A A A T A A A A
5 chr5_83669021 0 83669021 C C C C C C C C G G G G C C C C C C C C
5 chr5_83680234 0 83680234 T T T T T T T T G T T T T T T T T T T T
5 chr5_83690437 0 83690437 A A A A A A A A A A A A A C A A A A A A
5 chr5_83723897 0 83723897 T T T T T T T T T T T T A T T T T T T T
5 chr5_83743426 0 83743426 A A A A A A A A A A A A A C C C A A A A
5 chr5_83784795 0 83784795 C C C C C C C C C C C C C C C C A A C C
5 chr5_83785032 0 83785032 G G G G G G G G T T G G G G G G G G G G
5 chr5_83785134 0 83785134 T T T T T T T T T T A T T T T T T T T T
5 chr5_83817271 0 83817271 T T T T G G T T T T T T T T T T T T T T
5 chr5_83836947 0 83836947 G G T T T T G G T T T T T T T T T T G G
5 chr5_83841033 0 83841033 T T T T T T T T T T T T G G T T T T T T
5 chr5_83846623 0 83846623 A A T T A A A A A A A A A A A A A A A A
5 chr5_83878032 0 83878032 C C C C C C C C C C A C C C C C C C C C
5 chr5_83885451 0 83885451 C C C C C C C C C C C C C C G G C C C C
5 chr5_83886945 0 83886945 T T T T T T T T T T T T A T T T T T T T
5 chr5_83893281 0 83893281 G G G G G G G G G G G G G T G G G G G G
5 chr5_83895240 0 83895240 G G G G G G G G G G G G G G C G G G G G
5 chr5_83898383 0 83898383 G G G G G T G G G G G G G G G G G G G G
5 chr5_83907215 0 83907215 C C C C C C C C C C C C C C C G C C C C
5 chr5_83938456 0 83938456 G G G G G G G G T T T T G G G G G G G G
5 chr5_83947360 0 83947360 C C C C C C C C G G G G C C C C C C C C
5 chr5_83949448 0 83949448 C C C C C C C C A A A A C C C C C C C C
5 chr5_83962561 0 83962561 A A A A A A A A C C C C A A A A A A A A
5 chr5_83962859 0 83962859 C C C C C C C C C C C C A A C C C C C C
5 chr5_84010571 0 84010571 C C C C C C C C G G G G C C C C C C C C
5 chr5_84028297 0 84028297 A A A A A A A A A A A A C C A A A A A A
5 chr5_84049977 0 84049977 T T T T T T T T G G G G T T T T T T T T
5 chr5_84051690 0 84051690 G G G G G G G G C C C C G G G G G G G G
5 chr5_84054849 0 84054849 C C C C C C C C C C C C C C A A A A C C
5 chr5_84065249 0 84065249 A A A A A A A A T T T T A A A A A A A A
5 chr5_84088807 0 84088807 G G G G G G T T G G G G G G G G G G G G
5 chr5_84095109 0 84095109 G G G T G G G G G G G G G G G G G G G G
5 chr5_84099535 0 84099535 A A A C A C A A A A A A A A A A A A A A
5 chr5_84184244 0 84184244 G G G G G G G G C C C C G G G G G G G G
5 chr5_84240584 0 84240584 A A A A A A A A A A A A A C A A A A A A
5 chr5_84245722 0 84245722 T T T T T T T T T T T T A T T T T T T T
5 chr5_84307016 0 84307016 A A T T A A A A A A A A A A A A A A A A
5 chr5_84307137 0 84307137 G G G G G G G G G G G G G G T T G G G G
5 chr5_84320439 0 84320439 C C C C C C C C C C C C C C A A C C C C
5 chr5_84343318 0 84343318 A A T T T T A A T T T T A A A A A A A A
5 chr5_84347277 0 84347277 C C C C C C C C C C C C A A A A C C C C
5 chr5_84366263 0 84366263 G G G G G G G G G G G G C G G G G G G G
5 chr5_84383144 0 84383144 C C C C C C C C C C C C C G C C C C C C
5 chr5_84388033 0 84388033 A A A A A A A A A A A A A T A A A A A A
5 chr5_84393862 0 84393862 A A A A A A A A A A A A A A A A T T A A
5 chr5_84519742 0 84519742 T T T T T T A A T T T T T T T T T T T T
5 chr5_84532683 0 84532683 G G G G G G G G C C C C G G G G G G G G
5 chr5_84536909 0 84536909 A A C C C C A A C C C C C C C C C C A A
5 chr5_84538655 0 84538655 T T G G G T T T T T T T T T T T T T T T
5 chr5_84539761 0 84539761 G G G G G G G G G G G G G G G G C G G G
5 chr5_84541690 0 84541690 C C G G G G G G G G G G G G G G G G C C
5 chr5_84546557 0 84546557 A A A T A T A A A A A A A A A A A A A A
5 chr5_84551103 0 84551103 T T A A A A T T T T T T A A A A A A T T
5 chr5_84569874 0 84569874 A A A A A T A A A A A A A A A A A A A A
5 chr5_84582377 0 84582377 A A A A A A A A A A A A A C A A A A A A
5 chr5_84583239 0 84583239 C C C C C C C C C C C C C C G G C C C C
5 chr5_84599694 0 84599694 C C C C C C C C A A A A C C C C C C C C
5 chr5_84602251 0 84602251 G G G G G G G G G T G T G G G G G G G G
5 chr5_84633130 0 84633130 G G T T G G G G G G G G G G G G G G G G
5 chr5_84650745 0 84650745 G T T T T T G G T T T T T T T T T T G G
5 chr5_84651836 0 84651836 G G G G G G G G G G G G G T G G G G G G
5 chr5_84665720 0 84665720 G G G G G G G G G G G G T T G G G G G G
5 chr5_84689183 0 84689183 T T T T A T T T T T T T T T T T T T T T
5 chr5_84701813 0 84701813 C C C C C C C C C C C C C C C C G G C C
5 chr5_84736655 0 84736655 A A A A A A T T A A A A A A A A A A A A
5 chr5_84749223 0 84749223 T T T T T T T T T T T T T T A A T T T T
5 chr5_84760370 0 84760370 C C C C C C C C G G G G C C C C C C C C
5 chr5_84761744 0 84761744 G G G G C G G G G G G G G G G G G G G G
5 chr5_84761748 0 84761748 C C C C C C C C C C C C C C C C A A C C
5 chr5_84776412 0 84776412 C C C C C G C C C C C C C C C C C C C C
5 chr5_84802530 0 84802530 C C C C A A C C C C C C C C C C C C C C
5 chr5_84834410 0 84834410 C C C C C G C C C C C C C C C C C C C C
5 chr5_84902169 0 84902169 A A A A A C A A A A A A A A A A A A A A
5 chr5_84955065 0 84955065 G G G G G G G G G G G G C G G G G G G G
5 chr5_84975599 0 84975599 C C C C C C A A C C C C C C C C C C C C
5 chr5_84988544 0 84988544 A A A A A A A A T T T T T T A A A A A A
5 chr5_85006546 0 85006546 T T T T T T T T T T T T G G T T T T T T
5 chr5_85017833 0 85017833 A A A A A A A A C C C C A A A A A A A A
5 chr5_85025872 0 85025872 T T T T T T T T A A A A T T T T T T T T
5 chr5_85034346 0 85034346 T T T T T T T T T T T T G T T T T T T T
5 chr5_85051694 0 85051694 G G G G G G G G G G G G G G C G G G G G
5 chr5_85053759 0 85053759 G G G G G G G G T T G T G G G G G G G G
5 chr5_85074176 0 85074176 A A A A A A A A A A A T A A A A A A A A
5 chr5_85081989 0 85081989 C C C C C C C C C C C C C C C C G G C C
5 chr5_85096501 0 85096501 T T T T T T T T T T T T G G T T G G T T
5 chr5_85113427 0 85113427 T T T T T T T T T T T T T T G T T T T T
5 chr5_85115727 0 85115727 C C C C C C C C G G G G C C C C C C C C
5 chr5_85123384 0 85123384 G G G G G G G G C C C C G G G G G G G G
5 chr5_85141745 0 85141745 C C C C C C C C C C C C C G C C C C C C
5 chr5_85158676 0 85158676 T T T T T T T T T T T T T T G G T T T T
5 chr5_85212057 0 85212057 C C G G G G C C G G G G G G G G G G C C
5 chr5_85225818 0 85225818 C C C C C C C C C C C C C C C C A C C C
5 chr5_85237861 0 85237861 C C C C C C C C C C C C C C C C A C C C
5 chr5_85240916 0 85240916 G G G G G G G G C C C C G G G G G G G G
5 chr5_85257819 0 85257819 C C C C C C C C G G C C C C C C C C C C
5 chr5_85271688 0 85271688 C C C C C C C C G G G G C C C C C C C C
5 chr5_85280126 0 85280126 G G G G G G G G C C C G G G G G G G G G
5 chr5_85281898 0 85281898 A A A A A A A A A A A C A A A A A A A A
5 chr5_85297571 0 85297571 A C C C C C C C C C C C C C C C C C A A
5 chr5_85306919 0 85306919 T T T T A T T T T T T T T T T T T T T T
5 chr5_85321822 0 85321822 G G G G G G G G G G G G G G C G G G G G
5 chr5_85337150 0 85337150 A A A A A A A A T T T T A A A A A A A A
5 chr5_85340917 0 85340917 A A A A A A A A A A A A A A A C A A A A
5 chr5_85375290 0 85375290 A A A A A A A A T T T T A A A A A A A A
5 chr5_85385185 0 85385185 C C C C C C C C C C C C A C C C C C C C
5 chr5_85389347 0 85389347 G G G G G G G G G G G G G G C G G G G G
5 chr5_85392844 0 85392844 A A A A A A A A C C C C A A A A A A A A
5 chr5_85436022 0 85436022 A A A A A A A A A A A A A C A A A A A A
5 chr5_85441640 0 85441640 C C C C C C C C A C A C C C C C C C C C
5 chr5_85444844 0 85444844 G G G G G G G G T T T T G G G G G G G G
5 chr5_85447112 0 85447112 C C C C C C C C C C C C C G G G G G C C
5 chr5_85455930 0 85455930 C C C C C C A A C C C C C C C C C C C C
5 chr5_85461207 0 85461207 T T T T T T T T G G G G T T T T T T T T
5 chr5_85497913 0 85497913 G G G G G G G G C G C G G G G G G G G G
5 chr5_85524607 0 85524607 G G G G G G G G G G G G C G G G G G G G
5 chr5_85587032 0 85587032 A A A A A A A A A A A A A A C C A A A A
5 chr5_85599091 0 85599091 T T G G G G T T T T T T T T G G G G T T
5 chr5_85604125 0 85604125 C C C C C C C C C C C C C C C C A A C C
5 chr5_85605467 0 85605467 T T T T T T T T T T T T G T T T T T T T
5 chr5_85609186 0 85609186 A A A A A T A A A A A A A A A A A A A A
5 chr5_85623134 0 85623134 G G G G G G G G T T T T G G G G G G G G
5 chr5_85644294 0 85644294 T T T T T T T T T T T T G T T T T T T T
5 chr5_85651302 0 85651302 G G G G G G G G G G G G G G T T G G G G
5 chr5_85651883 0 85651883 G G G G G G G G G G G G G G C C G G G G
5 chr5_85664318 0 85664318 C C C C C C C C A A A A C C C C C C C C
5 chr5_85672104 0 85672104 G G G G G T G G G G G G G G G G G G G G
5 chr5_85679474 0 85679474 C C C C C C C C A A A A C C C C C C C C
5 chr5_85682258 0 85682258 C C C C C C C C C C C C A A C C C C C C
5 chr5_85683641 0 85683641 G G G G G G G G G G G G C C G G G G G G
5 chr5_85692085 0 85692085 A A A A A C A A A A A A A A A A A A A A
5 chr5_85692437 0 85692437 G G G G C G G G G G G G G G G G G G G G
5 chr5_85699339 0 85699339 A A A A A A A A A A A A A A A T A A A A
5 chr5_85710973 0 85710973 G G G G G G G G C C C C G G G G G G G G
5 chr5_85741425 0 85741425 A A A A A A A A C C C C A A A A A A A A
5 chr5_85762814 0 85762814 G G G G G G G G G G G G G G T T G G G G
5 chr5_85785987 0 85785987 C C C C C C C C C C C G C C C C C C C C
5 chr5_85796363 0 85796363 T T T T T T T T A T T T T T T T T T T T
5 chr5_85797921 0 85797921 G G G G C G G G G G G G G G G G G G G G
5 chr5_85830392 0 85830392 T T T T G T T T T T T T T T T T T T T T
5 chr5_85830851 0 85830851 G G G G G G G G T T T T G G G G G G G G
5 chr5_85838218 0 85838218 G G T T T T G G T T T T T T T T T T G G
5 chr5_85867225 0 85867225 A A A A A A A A A C A A A A A A A A A A
5 chr5_85879472 0 85879472 C C C C G G C C C C C C C C C C C C C C
5 chr5_85885856 0 85885856 C C C C C C C C C G C C C C C C C C C C
5 chr5_85889462 0 85889462 T T T T T T T T T T T T T T T T G T T T
5 chr5_85892902 0 85892902 A A A A A A A A A A A A A A A A A T A A
5 chr5_85893613 0 85893613 C C A A A A C C A A A A A A A A A A C C
5 chr5_85919884 0 85919884 T T T T T T T T A T T T T T T T T T T T
5 chr5_85954112 0 85954112 A A A A A C A A A A A A A A A A A A A A
5 chr5_85957454 0 85957454 G T G G G G G G G G G G G G G G G G G G
5 chr5_85968274 0 85968274 T T G G G G T T G G G G G G G G G G T T
5 chr5_85983882 0 85983882 C C C C C C C C C C C C A C C C C C C C
5 chr5_86028799 0 86028799 T T T T A T T T T T T T T T T T T T T T
5 chr5_86062994 0 86062994 T T T T T T T T T T T T T T A A T T T T
5 chr5_86064788 0 86064788 G G T T T T G G T T T T T T T T T T G G
5 chr5_86073677 0 86073677 T T T T T T T T A A A A T T T T T T T T
5 chr5_86080862 0 86080862 T T T T T T T T G G G G T T T T T T T T
5 chr5_86093915 0 86093915 C C A A A A A A C C C C A A A A A A C C
5 chr5_86096118 0 86096118 G G G G G G G G G G G G G G G G G T G G
5 chr5_86097139 0 86097139 G G G G G G G G G G C G G G G G G G G G
5 chr5_86099918 0 86099918 G G G G G G G G G G G G T T G G G G G G
5 chr5_86100436 0 86100436 G G C C C C C C C C C C C C C C C C G G
5 chr5_86120257 0 86120257 C C C C C C C C A C C C C C C C C C C C
5 chr5_86120774 0 86120774 A A A A A A A A A A A T A A A A A A A A
5 chr5_86141271 0 86141271 A A A A A A A A A T A T A A A A A A A A
5 chr5_86143082 0 86143082 G G G G G G G G C G C G G G G G G G G G
5 chr5_86151004 0 86151004 C C C C A A C C C C C C C C C C C C C C
5 chr5_86153398 0 86153398 T T T T T T T T T T T T G T T T G G T T
5 chr5_86153955 0 86153955 G G G G G G G G G T T T G G G G G G G G
5 chr5_86185870 0 86185870 T T T T T T T T T T T T T T T T G G T T
5 chr5_86228566 0 86228566 G G T T T T G G T T T T T T T T T T G G
5 chr5_86274659 0 86274659 A A T T T T A A T T T T T T T T T T T T
5 chr5_86280983 0 86280983 C C C C C C C C C C C C A C C C C C C C
5 chr5_86288256 0 86288256 C C C C C C C C C C G G C C C C C C C C
5 chr5_86321482 0 86321482 T T T T T T T T T T T T A T T T T T T T
5 chr5_86335610 0 86335610 C C C G C C C C C C C C C C C C C C C C
5 chr5_86342662 0 86342662 C C C C C C C C C C C G C C C C C C C C
5 chr5_86367046 0 86367046 G G G G G G G G C C C C G G G G G G G G
5 chr5_86373137 0 86373137 C C C C A C C C C C C C C C C C C C C C
5 chr5_86382406 0 86382406 C C C C C C C C C C A C C C C C C C C C
5 chr5_86383492 0 86383492 A A A A A A C C A A A A A A A A A A A A
5 chr5_86398319 0 86398319 G T G G G G G G G G G G G G G G G G T T
5 chr5_86404667 0 86404667 G G G G G G G G G G G G G G G T G G G G
5 chr5_86411362 0 86411362 G G G G G G G G G G G G G G G G G T G G
5 chr5_86436895 0 86436895 A A A A A A A A A A A A A A A A T T A A
5 chr5_86444428 0 86444428 G G G G G G G G C C C C G G G G G G G G
5 chr5_86451103 0 86451103 C C C C C C G G C C C C C C C C C C C C
5 chr5_86459988 0 86459988 A A A A A A A A A A A A A C A A A A A A
5 chr5_86501977 0 86501977 G T T T T T T T T T T T T T T T T T T T
5 chr5_86509747 0 86509747 G T G G G G G G G G G G G G G G G G G G
5 chr5_86559107 0 86559107 A A A A A T A A A A A A A A A A A A A A
5 chr5_86577147 0 86577147 G G T T T T T T T T T T T T T T T T G G
5 chr5_86580321 0 86580321 G G G G G G G G G G G G G G C C G G G G
5 chr5_86582809 0 86582809 T T T T T T T T T T T T A T T T T T T T
5 chr5_86583384 0 86583384 A A A A A A A A A A A A A C A A A A A A
5 chr5_86584816 0 86584816 C C C C C C A A C C C C C C C C C C C C
5 chr5_86607563 0 86607563 T T T T T T T T T T T T G G T T T T T T
5 chr5_86608876 0 86608876 A A A A A A A A T T T T A A A A A A A A
5 chr5_86695929 0 86695929 T T T T G G T T T T T T T T T T T T T T
5 chr5_86707528 0 86707528 T T T T G G T T T T T T T T T T T T T T
5 chr5_86721704 0 86721704 T T T T T T G G T T T T T T T T T T T T
5 chr5_86791959 0 86791959 C C C C G G C C C C C C C C C C C C C C
5 chr5_86792396 0 86792396 C C C C C C C C C C C C G G C C C C C C
5 chr5_86847750 0 86847750 T T T T T T T T T T T T T T T T A A T T
5 chr5_86868620 0 86868620 T T T T G G T T T T T T T T T T T T T T
5 chr5_86868803 0 86868803 C C C C C C C C A A A A C C A C C C C C
5 chr5_86897214 0 86897214 C C C C C C C C A A A A C C C C C C C C
5 chr5_86933225 0 86933225 G G G G G G G G G G G G C C G G G G G G
5 chr5_86953619 0 86953619 G G G G G G G G G T G T G G G G G G G G
5 chr5_86962659 0 86962659 T T T T T T T T A T A T T T T T T T T T
5 chr5_86978431 0 86978431 A A T T A A A A A A A A A A A A A A A A
5 chr5_86988220 0 86988220 C C C C C C C C C C C C C C C C A A C C
5 chr5_87031485 0 87031485 C C C C C C C C A A A A C C C C C C C C
5 chr5_87042251 0 87042251 C G C C C C C C C C C C C C C C C C C C
5 chr5_87042414 0 87042414 T T T T T T T T G G G G T T T T T T T T
5 chr5_87061009 0 87061009 C C C C A A C C C C C C C C C C C C C C
5 chr5_87061968 0 87061968 T T T T T T T T A A A A T T T T T T T T
5 chr5_87069272 0 87069272 C C C C C C C C C C C C A A C C C C C C
5 chr5_87100297 0 87100297 C C C C C C G G C C C C C C C C C C C C
5 chr5_87132727 0 87132727 A A C C C C A A C C C C C C C C C C A A
5 chr5_87176298 0 87176298 G G G G G G G G C G G G G G G G G G G G
5 chr5_87176435 0 87176435 A A C C C C A A A A A A A A A A A A A A
5 chr5_87177293 0 87177293 C C C C C C C C C C C C C C C C G G C C
5 chr5_87185649 0 87185649 C C C C C C C C C C C C C C C C C G C C
5 chr5_87242640 0 87242640 T T T T T T T T T T T T T T A T T T T T
5 chr5_87244186 0 87244186 A A A A A A A A A A A A A A A C A A A A
5 chr5_87250061 0 87250061 G G G G G G G G C G G G G G G G G G G G
5 chr5_87305747 0 87305747 C C C C C C C C A A A A C C C C C C C C
5 chr5_87324159 0 87324159 T T A A A A A A A A A A A A A A A A T T
5 chr5_87337013 0 87337013 T T T T T T G G T T T T T T T T T T T T
5 chr5_87340104 0 87340104 G G G G G G G G G G G G G G G G C C G G
5 chr5_87360774 0 87360774 T T G G T T T T T T T T T T T T T T T T
5 chr5_87362512 0 87362512 T T T T T T T T G G G G T T T T T T T T
5 chr5_87363861 0 87363861 T T T T T T T T T T T T T T T T A T T T
5 chr5_87368341 0 87368341 C C C C C C C C A A A A C C C C C C C C
5 chr5_87372527 0 87372527 C C C C C C C C C C C C C C G G C C C C
5 chr5_87389888 0 87389888 C C C C C C C C C C C C C C C C A A C C
5 chr5_87394452 0 87394452 A A A A A A A A C C C C A A A A A A A A
5 chr5_87408309 0 87408309 T T T T T T T T T T T T T T A T T T T T
5 chr5_87425939 0 87425939 C C C C C C C C C C C C C C A C C C C C
5 chr5_87439856 0 87439856 G G G G G G G G G G G G G T G G G G G G
5 chr5_87535539 0 87535539 C C C C C C C C A A A A C C C C C C C C
5 chr5_87537072 0 87537072 A T T T T T T T T T T T T T T T T T T T
5 chr5_87541638 0 87541638 C C C C C C C C A A C C C C C C C C C C
5 chr5_87553592 0 87553592 A T T T T T T T T T T T T T T T T T T T
5 chr5_87555466 0 87555466 C C C C C C C C G G G G C C C C C C C C
5 chr5_87562449 0 87562449 C C C C C C C C C C A C C C C C C C C C
5 chr5_87574124 0 87574124 G G C G G G G G G G G G G G G G G G G G
5 chr5_87574566 0 87574566 C C C C C C C C C C A C C C C C C C C C
5 chr5_87598027 0 87598027 T T T T G G T T T T T T T T T T T T T T
5 chr5_87602934 0 87602934 A A C C C C C C C C C C C C C C C C A A
5 chr5_87617984 0 87617984 T T G G G G T T G G G G G G G G G G T T
5 chr5_87666574 0 87666574 G G G G G G G G C C C C G G G G G G G G
5 chr5_87668825 0 87668825 T T T T T T T T G G G G T T T T T T T T
5 chr5_87691190 0 87691190 A A A A A A A A A A A A A C A A A A A A
5 chr5_87699164 0 87699164 G G G G G G G G G G G G G T G G G G G G
5 chr5_87700618 0 87700618 G G G G G G G G G G G G G T G G G G G G
5 chr5_87719397 0 87719397 T T T T G G T T T T T T T T T T T T T T
5 chr5_87752749 0 87752749 C G G G G G G G G G G G G G G G G G G G
5 chr5_87754831 0 87754831 G G G G G G G G G G G G G G G G T T G G
5 chr5_87757578 0 87757578 A A A A A A A A A T A A A A A A A A A A
5 chr5_87758740 0 87758740 T T T T T T T T G T T T T T T T T T T T
5 chr5_87764142 0 87764142 C C C C C C C C A A A A C C C C C C C C
5 chr5_87778420 0 87778420 G G G G G G G G G G G G G G G G C C G G
5 chr5_87799359 0 87799359 C C C C C C A A C C C C C C C C C C C C
5 chr5_87819945 0 87819945 G G G G G G G G G G G G G G G G C C G G
5 chr5_87824274 0 87824274 T T T T T T T T T T T T T T T T G G T T
5 chr5_87834374 0 87834374 A A A A A A A A A A A A A T A A A A A A
5 chr5_87853123 0 87853123 A A C C A A A A A A A A A A A A A A A A
5 chr5_87853703 0 87853703 T T T T T T T T G G G G T T T T T T T T
5 chr5_87858738 0 87858738 A A A A A A A A C C C C A A A A A A A A
5 chr5_87872102 0 87872102 T T T T T T G G T T T T T T T T T T T T
5 chr5_87937203 0 87937203 C C C C C C C C C C C C C C C C A C C C
5 chr5_87941491 0 87941491 C C C C C C C C C C C C C C C C A C C C
5 chr5_88031058 0 88031058 G G T T G G G G G G G G G G G G G G G G
5 chr5_88038945 0 88038945 T T T T T T G G T T T T T T T T T T T T
5 chr5_88066085 0 88066085 T T T T T T T T T T T T T T T T G G T T
5 chr5_88081706 0 88081706 G G G G G G G G G G G G G T G G G G G G
5 chr5_88084899 0 88084899 T T T T T T T T T T T T A T T T T T T T
5 chr5_88086287 0 88086287 C G C C C C G G C C C C C C C C C C G G
5 chr5_88157515 0 88157515 T T T T T T T T G T T T T T T T T T T T
5 chr5_88237332 0 88237332 T T T T T T T T G G G G T T T T T T T T
5 chr5_88252608 0 88252608 G G G G G G G G G G C G G G G G G G G G
5 chr5_88256470 0 88256470 A A A A A A A A A C A C A A A A A A A A
5 chr5_88262477 0 88262477 C C G G G G C C C C C C C C C C C C C C
5 chr5_88265495 0 88265495 T T T T T T T T T T G T T T T T T T T T
5 chr5_88269780 0 88269780 C C C C C C C C A A A C C C C C C C C C
5 chr5_88281356 0 88281356 G G G G G G G G G G G T G G G G G G G G
5 chr5_88287408 0 88287408 C C C C C C C C C C C C A C C C C C C C
5 chr5_88307604 0 88307604 G G G G G G G G C C C C G G G G G G G G
5 chr5_88336607 0 88336607 A A A A A A A A A A A A A A A A C C A A
5 chr5_88364025 0 88364025 T T T T T T T T T T T T G T T T T T T T
5 chr5_88378483 0 88378483 G G G G G G G G T T T T G G G G G G G G
5 chr5_88392657 0 88392657 A C C C C C C C C C C C C C C C C C C C
5 chr5_88428059 0 88428059 C C A A C C C C C C C C C C C C C C C C
5 chr5_88438922 0 88438922 G G G G G G G G G G G G G T G G G G G G
5 chr5_88486004 0 88486004 A A A A A A A A C C C C A A A A A A A A
5 chr5_88486184 0 88486184 T T T T T T T T T T T T T T G G T T T T
5 chr5_88524383 0 88524383 A A C C C C A A C C C C C C C C C C A A
5 chr5_88583616 0 88583616 C C C C C C C C C C C C C C C C G G C C
5 chr5_88589472 0 88589472 G G G G G G G G G T T T G G G G G G G G
5 chr5_88601554 0 88601554 C C A C C C C C C C C C C C C C C C C C
5 chr5_88625576 0 88625576 A A A A A A A A A A A A A A A A T T A A
5 chr5_88636764 0 88636764 C C C C C C C C C C C C C C C C A A C C
5 chr5_88642485 0 88642485 T T A T T T T T T T T T T T T T T T T T
5 chr5_88648283 0 88648283 G G C G G G G G G G G G G G G G G G G G
5 chr5_88651392 0 88651392 G G G G G G G G G G G G G T G G G G G G
5 chr5_88664133 0 88664133 A A A A A A A A A T A A A A A A A A A A
5 chr5_88664754 0 88664754 G G G G G G G G C C C C G G G G G G G G
5 chr5_88666139 0 88666139 T T T T T T T T G G G G T T T T T T T T
5 chr5_88671425 0 88671425 G G G G G G G G G G G G G G G G T T G G
5 chr5_88679268 0 88679268 C C A A A A C C A A A A A A A A A A C C
5 chr5_88713818 0 88713818 G G T T G G G G G G G G G G G G G G G G
5 chr5_88730008 0 88730008 T T G T T T T T T T T T T T T T T T T T
5 chr5_88742764 0 88742764 C C C C C C C C G G G G C C C C C C C C
5 chr5_88767447 0 88767447 G G G G G G G G C C C C G G G G G G G G
5 chr5_88799565 0 88799565 A A A A A A A A A A A A C C A A A A A A
5 chr5_88872768 0 88872768 T T T T T T T T T T G G T T T T T T T T
5 chr5_88911150 0 88911150 G G G G G G G G G T G G G G G G G G G G
5 chr5_88935456 0 88935456 C C C C C C C C C C C C C G C C C C C C
5 chr5_88986858 0 88986858 T T T T T T T T G G G G T T T T T T T T
5 chr5_89006774 0 89006774 T T A A A A T T T T T T T T T T T T T T
5 chr5_89064701 0 89064701 C C C C C C C C C C C C C G C C C C C C
5 chr5_89086906 0 89086906 C C C C C C C C G G G G C C C C C C C C
5 chr5_89087168 0 89087168 T T T T T T T T T T T T T T G T T T T T
5 chr5_89165250 0 89165250 C C C C C C C C C C C C C G C C C C C C
5 chr5_89184593 0 89184593 A A A A A A A A A T A A A A A A A A A A
5 chr5_89189741 0 89189741 A A A A C C A A A A A A A A A A A A A A
5 chr5_89195419 0 89195419 G G G G G T G G G G G G G G G G G G G G
5 chr5_89211248 0 89211248 C C A C C C C C C C C C C C C C C C C C
5 chr5_89211836 0 89211836 A A A A A A A A C C C C A A A A A A A A
5 chr5_89221975 0 89221975 A A A A A A A A A A A A A A C C C C A A
5 chr5_89224512 0 89224512 G G G G G G G G G G G G T T G G G G G G
5 chr5_89313800 0 89313800 A A A A A A A A A A A A A A A C A A A A
5 chr5_89314184 0 89314184 T T T T T T T T A T T T T T T T T T T T
5 chr5_89335495 0 89335495 A A C C C C A A C C C C C C C C C C A A
5 chr5_89359350 0 89359350 C C A A A A A A A A A A A A A A A A C C
5 chr5_89381679 0 89381679 A T A A A A A A A A A A A A A A A A T T
5 chr5_89426664 0 89426664 A A T T T T T T T T T T T T T T T T A A
5 chr5_89444353 0 89444353 C C A A A A C C A A A A A A A A A A C C
5 chr5_89447804 0 89447804 T T T T G T T T T T T T T T T T T T T T
5 chr5_89450951 0 89450951 C C C C C C G G C C C C C C C C C C C C
5 chr5_89466471 0 89466471 C G G G G G G G G G G G G G G G G G C C
5 chr5_89483428 0 89483428 C C A A A A C C A A A A A A A A A A C C
5 chr5_89486280 0 89486280 G G G G G G G G C C C C G G G G G G G G
5 chr5_89490667 0 89490667 C C C C C C C C A C C C C C C C C C C C
5 chr5_89515064 0 89515064 C C C C A A C C C C C C C C C C C C C C
5 chr5_89515388 0 89515388 G G C C C C C C C C C C C C C C C C G G
5 chr5_89556612 0 89556612 G G G G G G G G G G G G G T G G G G G G
5 chr5_89584964 0 89584964 C C C C C C C C C C C C G G G G G G C C
5 chr5_89598077 0 89598077 A A A A A A A A A A A A T T T T A A A A
5 chr5_89617143 0 89617143 C C C C C C C C G G G G C C C C C C C C
5 chr5_89617687 0 89617687 C C C C C C C C G G G G C C C C C C C C
5 chr5_89633566 0 89633566 A A A A A A A A A A A A A A A A A C A A
5 chr5_89634000 0 89634000 C C C C C C C C A A A A C C C C C C C C
5 chr5_89642213 0 89642213 G G T T T T T T T T T T T T T T T T G G
5 chr5_89680648 0 89680648 G G G G G G T T G G G G G G G G G G G G
5 chr5_89705414 0 89705414 G G G G G G G G G G G G G G T T T T G G
5 chr5_89710800 0 89710800 G G G G G G G G G G G G G G T T G G G G
5 chr5_89721941 0 89721941 G G G G G G G G G G G G G G C C G G G G
5 chr5_89742653 0 89742653 T T T T T T T T A A A A T T T T T T T T
5 chr5_89753328 0 89753328 G G G G G G G G C C C C G G G G G G G G
5 chr5_89775027 0 89775027 A A A A A A A A T T T T A A A A A A A A
5 chr5_89785100 0 89785100 T T T T T T T T G G G G T T T T T T T T
5 chr5_89791279 0 89791279 C C C C C C C C C C C C C C G G C C C C
5 chr5_89847302 0 89847302 C C C C C C C C C C C C C C C C C G C C
5 chr5_89856998 0 89856998 G G G T G G G G G G G G G G G G G G G G
5 chr5_89871058 0 89871058 C C C C A C C C C C C C C C C C C C C C
5 chr5_89876647 0 89876647 G G G G C G G G G G G G G G G G G G G G
5 chr5_89899106 0 89899106 G G G G G G G G G G G G G G C C G G G G
5 chr5_89975340 0 89975340 A A A A A A T T A A A A A A A A A A A A
5 chr5_89984267 0 89984267 A A A A A A A A C C C C A A A A A A A A
5 chr5_89990503 0 89990503 G G T T T T G G G G G G G G G G G G G G
5 chr5_90011680 0 90011680 C G G G G G C C G G G G G G G G G G C C
5 chr5_90041019 0 90041019 G T G G G G G G G G G G G G G G G G G G
5 chr5_90051582 0 90051582 G G G G G G G G G G G G C C C C C C G G
5 chr5_90070759 0 90070759 T T T T T T T T G G G T T T T T T T T T
5 chr5_90096693 0 90096693 A A A A A A A A A A A A C C A A A A A A
5 chr5_90144631 0 90144631 G G C G G G G G G G G G G G G G G G G G
5 chr5_90171804 0 90171804 C C C C C C C C A A A A C C C C C C C C
5 chr5_90188783 0 90188783 T T T T A T T T T T T T T T T T T T T T
5 chr5_90202673 0 90202673 G G G G G G G G G G G G G G C C G G G G
5 chr5_90213500 0 90213500 G G G G G G G G G G G G G G C G G G G G
5 chr5_90223322 0 90223322 C C C C C C C C A A A A C C C C C C C C
5 chr5_90234589 0 90234589 C C C C C C C C C C C C C C A A C C C C
5 chr5_90243107 0 90243107 C C C C C C C C C C C C C C C C A A C C
5 chr5_90290714 0 90290714 T T G G G G T T G G G G G G G G G G T T
5 chr5_90316856 0 90316856 G G G G G G G G G G G T G G G G G G G G
5 chr5_90325964 0 90325964 C C C C G G C C C C C C C C C C C C C C
5 chr5_90332879 0 90332879 T T T T T T T T T T T T A A T T T T T T
5 chr5_90333833 0 90333833 C C C C C C C C C C C C A C C C C C C C
5 chr5_90413816 0 90413816 A A A A T T A A A A A A A A A A A A A A
5 chr5_90464352 0 90464352 C C A A C C C C C C C C C C C C C C C C
5 chr5_90509051 0 90509051 T T A A A T T T T T T T T T T T T T T T
5 chr5_90596220 0 90596220 C C C C C G C C C C C C C C G G C C C C
5 chr5_90603335 0 90603335 T T T T T T T T A A A A T T T T T T T T
5 chr5_90619679 0 90619679 G G G G G G G G G G G G G G G G G T G G
5 chr5_90623643 0 90623643 A A A A A A A A A A A A A A A A A T A A
5 chr5_90634913 0 90634913 T T T T T T T T A A A A A T T T T T T T
5 chr5_90690154 0 90690154 A A A A A A A A A C C C A A A A A A A A
5 chr5_90734571 0 90734571 G G G G T T G G G G G G G G G G G G G G
5 chr5_90741320 0 90741320 A A A A A A T T A A A A A A A A A A A A
5 chr5_90751958 0 90751958 A A A A A A A A A A A A A A A A T T A A
5 chr5_90796333 0 90796333 A T A A A A A A A A A A A A A A A A A A
5 chr5_90814736 0 90814736 C C C C C C A A C C C C C C C C C C A A
5 chr5_90826262 0 90826262 C C C C C C C C C G C C C C C C C C C C
5 chr5_90844015 0 90844015 C C A C C C C C C C C C C C C C C C C C
5 chr5_90848944 0 90848944 G G G T T T G G G G G G T T T T T T G G
5 chr5_90850774 0 90850774 G G G G G G G G G G C G G G G G G G G G
5 chr5_90852830 0 90852830 G G C C G G G G G G G G G G G G G G G G
5 chr5_90898039 0 90898039 C C C C C C C C C C C C C C A A C C C C
5 chr5_90921779 0 90921779 C C C C C C C C G G G G C C C C C C C C
5 chr5_90922592 0 90922592 G G C C G G G G G G G G G G G G G G G G
5 chr5_90927166 0 90927166 C C C C C C C C A A A A C C C C C C C C
5 chr5_90952189 0 90952189 A A A A A A A A C C C C A A A A A A A A
5 chr5_90987580 0 90987580 C C G G G G C C C C C C C C C C C C C C
5 chr5_91040237 0 91040237 G G G G G G G G C C C C G G G G G G G G
5 chr5_91069030 0 91069030 A C C C C C C C C C C C C C C C C C C C
5 chr5_91084721 0 91084721 A A T T A T A A A A A A A A A A A A A A
5 chr5_91120410 0 91120410 G G G G G G G G C G G G G G G G G G G G
5 chr5_91146670 0 91146670 G G C G G G G G G G G G G G G G G G G G
5 chr5_91147530 0 91147530 G G G G G G G G G G G G G G G G C C G G
5 chr5_91173124 0 91173124 C C C C C C C C A C A C C C C C C C C C
5 chr5_91181529 0 91181529 T T T T G T T T T T T T T T T T T T T T
5 chr5_91186408 0 91186408 G G G G G G G G C C C C G G G G G G G G
5 chr5_91186744 0 91186744 G G G G G G G G G G G G G G G G C G G G
5 chr5_91217889 0 91217889 A A A A A A A A C C C C A A A A A A A A
5 chr5_91241751 0 91241751 A A A A A A A A A T A A A A A A A A A A
5 chr5_91258524 0 91258524 T T T T T T T T G G G G T T T T T T T T
5 chr5_91299538 0 91299538 T T T T T T T T T T G G T T T T T T T T
5 chr5_91310233 0 91310233 A A A A A A A A C C C C A A A A A A A A
5 chr5_91322985 0 91322985 G G G G G G G G G G G G T T G G G G G G
5 chr5_91361768 0 91361768 A A A A A A A A A A A A A C A A A A A A
5 chr5_91368957 0 91368957 T T T T T T T T T T T T A A T T T T T T
5 chr5_91388930 0 91388930 A A A A A A A A A A T T A A A A A A A A
5 chr5_91403087 0 91403087 A A C C C C A A A A A A A A A A A A A A
5 chr5_91427737 0 91427737 T T T T T T T T T T T T T T A A T T T T
5 chr5_91480292 0 91480292 C C C C C C C C C C A A C C C C C C C C
5 chr5_91502502 0 91502502 C C C G C C C C C C C C C C C C C C C C
5 chr5_91517028 0 91517028 C C C C C C G G C C C C C C C C C C C C
5 chr5_91522255 0 91522255 T T T T T T T T T T T T T T G G T T T T
5 chr5_91529035 0 91529035 C C C C C C C C G G G G C C C C C C C C
5 chr5_91530197 0 91530197 C C C C C C C C G G G G C C C C C C C C
5 chr5_91531699 0 91531699 G G G G G G G G G G G G G T T T T T G G
5 chr5_91537888 0 91537888 A A A A A A A A A A A A A C A A A A A A
5 chr5_91585308 0 91585308 G G G G G G C C G G G G G G G G G G G G
5 chr5_91587347 0 91587347 C C C C C C C C C C C C C G C C C C C C
5 chr5_91598027 0 91598027 C C C C C C C C C G G G C C C C C C C C
5 chr5_91601426 0 91601426 T T T T T T T T G T G G T T T T T T T T
5 chr5_91639328 0 91639328 G G G G G G G G G G G G G G G G C C G G
5 chr5_91651148 0 91651148 A A A A A A A A C C C C A A A A A A A A
5 chr5_91674442 0 91674442 C C C C C C C C C C C C C C C C C G C C
5 chr5_91691537 0 91691537 A A A C A A A A A A A A A A A A A A A A
5 chr5_91697040 0 91697040 T T T T T T T T A A A A T T T T T T T T
5 chr5_91710845 0 91710845 G T G G G G G G G G G G G G G G G G T T
5 chr5_91727294 0 91727294 A A C C C C A A C C C C C C C C C C A A
5 chr5_91753107 0 91753107 C C C C C C C C C C C C C G C C C C C C
5 chr5_91762308 0 91762308 A A A C A A A A A A A A A A A A A A A A
5 chr5_91764085 0 91764085 T T T T T T T T G G G G T T T T T T T T
5 chr5_91779030 0 91779030 T T T T T T T T G T T T T T T T T T T T
5 chr5_91793237 0 91793237 T T T T T T T T T T T T T T T T G T T T
5 chr5_91817720 0 91817720 G G G G G G G G G G C G G G G G G G G G
5 chr5_91852722 0 91852722 A A A A A A A A T T T T A A A A A A A A
5 chr5_91875920 0 91875920 T T A A A A A A A A A A A A A A A A A A
5 chr5_91880577 0 91880577 G G G G G T G G G G G G G G G G G G G G
5 chr5_91945882 0 91945882 G G G G G G G G G G G G G G G G G T G G
5 chr5_91948088 0 91948088 C C C C C C C C C C A A C C C C C C C C
5 chr5_91949005 0 91949005 T T T T T T G G T T T T T T T T T T T T
5 chr5_91953622 0 91953622 A A A A A A T T A A A A A A A A A A A A
5 chr5_91957800 0 91957800 A A A A A A A A A A A A A A A A A C A A
5 chr5_91958405 0 91958405 C C G G C C C C C C C C C C C C C C C C
5 chr5_91958559 0 91958559 G G G G G G G G G G G G G T G G G G G G
5 chr5_91984566 0 91984566 C C C C C C C C C C C C C G C C C C C C
5 chr5_91988215 0 91988215 C C C C C C C C C C C C C C A A C C C C
5 chr5_92023389 0 92023389 A A A A A A A A A C A A A A A A A A A A
5 chr5_92091701 0 92091701 A A A A A A A A A C C C A A A A A A A A
5 chr5_92113658 0 92113658 G G G G G G G G C G C G G G G G G G G G
5 chr5_92115793 0 92115793 G G G G G G G G G G G T G G G G G G G G
5 chr5_92132397 0 92132397 C C C C C C C C C C C C A C C C C C C C
5 chr5_92185030 0 92185030 A A A A A A A A C C C C A A A A A A A A
5 chr5_92201475 0 92201475 A A A A A A A A A A A A A C A A A A A A
5 chr5_92229391 0 92229391 T T G G G G T T T T T T T T T T T T T T
5 chr5_92235201 0 92235201 C C C C C C C C C C C C A A A A A A C C
5 chr5_92237941 0 92237941 T T A T T T T T T T T T T T T T T T T T
5 chr5_92258258 0 92258258 G G T T T T T T T T T T T T T T T T G G
5 chr5_92261705 0 92261705 C C C C C C C C G G G G C C C C C C C C
5 chr5_92271556 0 92271556 A A A A A A A A C C A A A A A A A A A A
5 chr5_92285367 0 92285367 T T T T T T T T T T T T T T A A T T T T
5 chr5_92298451 0 92298451 C C C G C C C C C C C C C C C C C C C C
5 chr5_92301293 0 92301293 T T T T T T T T T T T T T T T T G G T T
5 chr5_92320036 0 92320036 C C G G C C C C C C C C C C C C C C C C
5 chr5_92329081 0 92329081 T T T T A T T T T T T T T T T T T T T T
5 chr5_92363357 0 92363357 T T T T T T A A T T T T T T T T T T T T
5 chr5_92411214 0 92411214 A A C C C C C C C C C C C C C C C C A A
5 chr5_92468792 0 92468792 G T G G G G G G G G G G G G G G G G T T
5 chr5_92481260 0 92481260 C C C C C C C C C G C C C C C C C C C C
5 chr5_92525524 0 92525524 G G T T G G G G T T T T G G G G G G G G
5 chr5_92530485 0 92530485 A A A T A T A A T T T T T T T T T T A A
5 chr5_92539735 0 92539735 G G G G G G G G G G G G C C G G G G G G
5 chr5_92550896 0 92550896 C C A C C C C C C C C C C C C C C C C C
5 chr5_92575068 0 92575068 T T T T T T T T G G G G T T T T T T T T
5 chr5_92591566 0 92591566 C C C C C C G G C C C C C C C C C C C C
5 chr5_92598212 0 92598212 T T T T T T T T T T T T G T T T T T T T
5 chr5_92668617 0 92668617 C C C C C C C C C C C C C C C C A A C C
5 chr5_92716275 0 92716275 A A A A A A A A C C C C A A A A A A A A
5 chr5_92723149 0 92723149 T T T T T T T T G G G G T T T T T T T T
5 chr5_92725058 0 92725058 A A T T T T T T T T T T T T T T T T T T
5 chr5_92727653 0 92727653 A A A C A A A A A A A A A A A A A A A A
5 chr5_92734691 0 92734691 G G G G G G G G G T G G G G G G G G G G
5 chr5_92788746 0 92788746 C C C C C C A A C C C C C C C C C C C C
5 chr5_92818371 0 92818371 A A A A A A A A C C C C A A A A A A A A
5 chr5_92851055 0 92851055 G G G G G G G G C C C C G G G G G G G G
5 chr5_92858006 0 92858006 G G G G C G G G G G G G G G G G G G G G
5 chr5_92859265 0 92859265 T T T T A T T T T T T T T T T T T T T T
5 chr5_92864591 0 92864591 T T T T T T T T T T G T T T T T T T T T
5 chr5_92870437 0 92870437 C C C C C C C C C C C C C C A C C C C C
5 chr5_92888486 0 92888486 T T T T G G T T T T T T T T T T T T T T
5 chr5_92899147 0 92899147 A A A A A A A A C C C C A A A A A A A A
5 chr5_92909579 0 92909579 C C C C C C C C C G C C C C C C C C C C
5 chr5_92915387 0 92915387 T T T T T T T T A A A A T T T T T T T T
5 chr5_92915620 0 92915620 G G G G G G G G G G G G G G G G G T G G
5 chr5_92932021 0 92932021 G G G G G G G G G G G G G T G G G G G G
5 chr5_92938500 0 92938500 G T G G G G T T G G G G G G G G G G G G
5 chr5_92942966 0 92942966 C C C C C C C C C C C C C C G G C C C C
5 chr5_92950416 0 92950416 A A A A A T A A A A A A A A A A A A A A
5 chr5_92950950 0 92950950 G G T T G T G G G G G G T T T T T T G G
5 chr5_92951795 0 92951795 C C C C C C C C C C C C C C A A C C C C
5 chr5_92962810 0 92962810 A A A A A A A A A A A A A A A T A A A A
5 chr5_92972549 0 92972549 G G G G G G G G G G G T G G G G G G G G
5 chr5_92975529 0 92975529 A A A A A T A A A A A A A A A A A A A A
5 chr5_92982394 0 92982394 C C C C C C C C A C C C C C C C C C C C
5 chr5_92994915 0 92994915 T T G G T T T T T T T T T T T T T T T T
5 chr5_93009871 0 93009871 T T T T T T T T G G G G T T T T T T T T
5 chr5_93027031 0 93027031 C C C C C C C C A A A A C C C C C C C C
5 chr5_93035105 0 93035105 C C C C C C C C C C C C A A A A A A C C
5 chr5_93044705 0 93044705 G G T T G G G G G G G G G G G G G G G G
5 chr5_93050907 0 93050907 C C C C C C C C G G G G C C C C C C C C
5 chr5_93057864 0 93057864 G G G G G G G G G G G G C G G G G G G G
5 chr5_93062608 0 93062608 G G G G G G G G G G G G G G C C G G G G
5 chr5_93068403 0 93068403 C C C C C C C C A A A A C C C C C C C C
5 chr5_93092873 0 93092873 G G G G G G G G G G G G G G C C G G G G
5 chr5_93110110 0 93110110 G G G G G G G G T T T T G G G G G G G G
5 chr5_93112909 0 93112909 G G G G G G T T G G G G G G G G G G G G
5 chr5_93120376 0 93120376 A A A A A A A A C C C C A A A A A A A A
5 chr5_93120769 0 93120769 T T G G G T T T T T T T T T T T T T T T
5 chr5_93148765 0 93148765 G G G G G G G G T T T T G G G G G G G G
5 chr5_93151249 0 93151249 C C C C C C A A C C C C C C C C C C C C
5 chr5_93160436 0 93160436 G G G G G G G G T T T T G G G G G G G G
5 chr5_93160519 0 93160519 C C C C C C C C G G G G C C C C C C C C
5 chr5_93161588 0 93161588 T T A A T T T T T T T T T T T T T T T T
5 chr5_93165810 0 93165810 T T G G G T T T T T T T T T T T T T T T
5 chr5_93170086 0 93170086 G G G G G G G G T T T T G G G G G G G G
5 chr5_93177172 0 93177172 G G G G G G G G G G G G C G G G G G G G
5 chr5_93177236 0 93177236 T T T T T T T T T T T T T T T T A A T T
5 chr5_93190881 0 93190881 T T T T T T T T A T T T T T T T T T T T
5 chr5_93202941 0 93202941 G G G G G G G G G G C G G G G G G G G G
5 chr5_93225501 0 93225501 C C C C C C C C C C C G C C C C C C C C
5 chr5_93227889 0 93227889 G G G G C G G G G G G G G G G G G G G G
5 chr5_93232795 0 93232795 C C C C C C C C C C C C C G C C C C C C
5 chr5_93261729 0 93261729 G G G G G G G G T T T T G G G G G G G G
5 chr5_93269170 0 93269170 C C C C C C A A C C C C C C C C C C C C
5 chr5_93300720 0 93300720 A A A A A A A A A A A A A C A A A A A A
5 chr5_93305034 0 93305034 A C C C C C C C C C C C C C C C C C C C
5 chr5_93312606 0 93312606 A A A A A A A A C C C C A A A A A A A A
5 chr5_93328063 0 93328063 A A C C A C A A A A A A A A A A A A A A
5 chr5_93358039 0 93358039 C C C C C C C C C C C C C C C C G G C C
5 chr5_93360243 0 93360243 C C A A A A A A A A A A A A A A A A C C
5 chr5_93391187 0 93391187 G G G G G G G G C C C C G G G G G G G G
5 chr5_93415983 0 93415983 C C C G C C C C C C C C C C C C C C C C
5 chr5_93418892 0 93418892 C C G G C G C C C C C C C C C C C C C C
5 chr5_93419669 0 93419669 C C C C C C C C C C C C A A A A A A C C
5 chr5_93425344 0 93425344 C C C C C C C C G G G G C C C C C C C C
5 chr5_93427280 0 93427280 A A A A A A A A C C A A A A A A A A A A
5 chr5_93443444 0 93443444 G G G G G G G G G G G G G G C G G G G G
5 chr5_93444057 0 93444057 G G G G G G G G T T T T G G G G G G G G
5 chr5_93475990 0 93475990 C C C C C C C C C C C C C C C C A A C C
5 chr5_93490393 0 93490393 A A A A A A A A A A A A T T T T A A A A
5 chr5_93510851 0 93510851 G G T T T T G G G G G G G G G G G G G G
5 chr5_93513516 0 93513516 A A A A A C A A A A A A A A A A A A A A
5 chr5_93539880 0 93539880 G G T T G G G G G G G G G G G G G G G G
5 chr5_93541503 0 93541503 T T T T T T T T T T G T T T T T T T T T
5 chr5_93575523 0 93575523 G G G G C G G G G G G G G G G G G G G G
5 chr5_93590484 0 93590484 A A A A A A A A C C C C A A A A A A A A
5 chr5_93614365 0 93614365 A A A A A A A A A A A A A C A A A A A A
5 chr5_93625526 0 93625526 G G G G G G G G G G G T G G G G G G G G
5 chr5_93635260 0 93635260 G G G G G T G G G G G G G G G G G G G G
5 chr5_93645063 0 93645063 A A A A A A A A A A A A A A C C A A A A
5 chr5_93648243 0 93648243 C C C C C C C C A A A A C C C C C C C C
5 chr5_93651411 0 93651411 T T T T T T T T T T T T T T G G T T T T
5 chr5_93669973 0 93669973 G G G G G G G G C G C G G G G G G G G G
5 chr5_93680461 0 93680461 A A T T A A A A A A A A A A A A A A A A
5 chr5_93683468 0 93683468 A A A A A T A A A A A A A A A A A A A A
5 chr5_93687078 0 93687078 G G G G G T G G G G G G G G G G G G G G
5 chr5_93705318 0 93705318 G G G G C C G G G G G G G G G G G G G G
5 chr5_93735989 0 93735989 C C C C C C C C C C C C C G C C C C C C
5 chr5_93766832 0 93766832 G G C G G G G G G G G G G G G G G G G G
5 chr5_93786399 0 93786399 G G G G G G G G T T T T G G G G G G G G
5 chr5_93803077 0 93803077 C C C C C C C C C C C C C C C C A A C C
5 chr5_93817068 0 93817068 G G G G G G G G T T T T G G G G G G G G
5 chr5_93895053 0 93895053 A A A A A A A A C C C C A A A A A A A A
5 chr5_93919499 0 93919499 T T T T T T T T T T G T T T T T T T T T
5 chr5_93929678 0 93929678 G G G G G G G G G G G T G G G G G G G G
5 chr5_93945017 0 93945017 C C C C C C C C G G G G C C C C C C C C
5 chr5_94024137 0 94024137 T T T T T T T T G G G G T T T T T T T T
5 chr5_94096800 0 94096800 G G G G G G G G G G G G G G G G T T G G
5 chr5_94146031 0 94146031 G G G G G G G G G G G G G G G G T T G G
5 chr5_94160984 0 94160984 A A A A A A A A C C C C A A A A A A A A
5 chr5_94217803 0 94217803 T T T T T T T T T T T T G T T T T T T T
5 chr5_94223077 0 94223077 C C C C C C C C C C A C C C C C C C C C
5 chr5_94226771 0 94226771 G G G G C G G G G G G G G G G G G G G G
5 chr5_94228598 0 94228598 C G G G G G G G G G G G G G G G G G G G
5 chr5_94241613 0 94241613 A A C C C C C C C C C C C C C C C C C C
5 chr5_94251798 0 94251798 T T G G T T T T T T T T T T T T T T T T
5 chr5_94259617 0 94259617 T T T T T T T T A A A A T T T T T T T T
5 chr5_94298404 0 94298404 C C A C A C C C C C C C C C C C C C C C
5 chr5_94298496 0 94298496 T T T T T T T T A A A A T T T T T T T T
5 chr5_94314802 0 94314802 C C C C C C C C C C C C A C C C C C C C
5 chr5_94348822 0 94348822 A A A A A A A A A A A C A A A A A A A A
5 chr5_94350684 0 94350684 C C C C C C C C G G G G C C C C C C C C
5 chr5_94358386 0 94358386 T T T T A T T T T T T T T T T T T T T T
5 chr5_94389479 0 94389479 T T G T T T T T T T T T T T T T T T T T
5 chr5_94392739 0 94392739 G G G G G T G G G G G G G G G G G G G G
5 chr5_94395407 0 94395407 T T T T T T T T A A A T T T T T T T T T
5 chr5_94431832 0 94431832 C C C C C G C C C C C C C C C C C C C C
5 chr5_94482381 0 94482381 C C C C C C C C A A A A C C C C C C C C
5 chr5_94482621 0 94482621 A A A A A A A A C C C C A A A A A A A A
5 chr5_94549736 0 94549736 G G C C G G G G G G G G G G G G G G G G
5 chr5_94553496 0 94553496 C C C C C C C C C C C C C C G G C C C C
5 chr5_94558995 0 94558995 C C A A A A C C A A A A A A A A A A C C
5 chr5_94578406 0 94578406 T T G G G G T T T T T T T T T T T T T T
5 chr5_94590614 0 94590614 G G G G G G G G G G G G C G G G G G G G
5 chr5_94616865 0 94616865 G T G G G G G G G G G G G G G G G G G G
5 chr5_94618538 0 94618538 G G G G G G G G C C C C G G G G G G G G
5 chr5_94634023 0 94634023 T T T T T T T T T T T T T T G G T T T T
5 chr5_94647417 0 94647417 G G G G G G G G C C C C G G G G G G G G
5 chr5_94655732 0 94655732 T T T T T T T T T T T T T T G G T T T T
5 chr5_94668376 0 94668376 T T T T T T T T G G G G T T T T T T T T
5 chr5_94673698 0 94673698 C C C C C C C C C C C C C C C C A C C C
5 chr5_94674426 0 94674426 G G G G G G G G T T T T G G G G G G G G
5 chr5_94681088 0 94681088 T T T T T T T T T T T T A T T T T T T T
5 chr5_94688779 0 94688779 G G G G C G G G G G G G G G G G G G G G
5 chr5_94691856 0 94691856 C C C C C C C C A A A A C C C C C C C C
5 chr5_94693296 0 94693296 G G G G G G G G C C C C G G G G G G G G
5 chr5_94696331 0 94696331 T T G G T T T T T T T T T T T T T T T T
5 chr5_94703537 0 94703537 G T G G G G G G G G G G G G G G G G G G
5 chr5_94704236 0 94704236 T T T T A A T T T T T T T T T T T T T T
5 chr5_94706129 0 94706129 T T T T T T T T T T T T T T G T T T T T
5 chr5_94714022 0 94714022 G G G G G G G G G G G G G G C C G G G G
5 chr5_94715391 0 94715391 G G G G G G G G G G G G C G G G G G G G
5 chr5_94721400 0 94721400 G G G G G G G G T T T T G G G G G G G G
5 chr5_94756184 0 94756184 A A A A A A A A A A A A A A A A A T A A
5 chr5_94771367 0 94771367 A A A A A A A A T T T T A A A A A A A A
5 chr5_94816979 0 94816979 T T T T T T T T T T G T T T T T T T T T
5 chr5_94839738 0 94839738 C C C C C C C C G G G G C C C C C C C C
5 chr5_94850875 0 94850875 T T T T T T T T T T T T G G G T T T T T
5 chr5_94853102 0 94853102 C C C C C C C C C C C C C G C C C C C C
5 chr5_94860550 0 94860550 T T T T T T T T A A A A T T T T T T T T
5 chr5_94862053 0 94862053 A T A A A A A A A A A A A A A A A A T T
5 chr5_94865142 0 94865142 C C C C C C C C C C C C A C C C C C C C
5 chr5_94866204 0 94866204 C G G G G G G G G G G G G G G G G G C C
5 chr5_94886772 0 94886772 A A A A A A A A A T A T A A A A A A A A
5 chr5_94956989 0 94956989 T T T T T T T T T T A T T T T T T T T T
5 chr5_94966528 0 94966528 C C C C C C C C C C C C C C A A C C C C
5 chr5_94968437 0 94968437 A A C C C C A A C C C C C C C C C C A A
5 chr5_94997480 0 94997480 A A A A A A A A C C C C A A A A A A A A
5 chr5_94999939 0 94999939 G G G G G G G G C C C C G G G G G G G G
5 chr5_95010002 0 95010002 A A A A A A A A A A A A A A A A A C A A
5 chr5_95026478 0 95026478 C C C C C C C C A A A A C C C C C C C C
5 chr5_95040762 0 95040762 G G G G G G G G G G G G G G T T G G G G
5 chr5_95041308 0 95041308 C C C C G G C C C C C C G G G G G G C C
5 chr5_95100133 0 95100133 T T A A A A A A A A A A A A A A A A T T
5 chr5_95127719 0 95127719 T T T T T T T T T T T T T T G T T T T T
5 chr5_95152665 0 95152665 G G G G G G G G C C C C G G G G G G G G
5 chr5_95179700 0 95179700 G G T T G G G G G G G G G G G G G G G G
5 chr5_95194886 0 95194886 T T T T T T T T G G G G T T T T T T T T
5 chr5_95199599 0 95199599 G G C C C G G G G G G G G G G G G G G G
5 chr5_95219131 0 95219131 C C C C C C C C C G C G C C C C C C C C
5 chr5_95232030 0 95232030 C C C C C C C C C C A C C C C C C C C C
5 chr5_95240781 0 95240781 A A A A A A A A A A A A A A A C A A A A
5 chr5_95246723 0 95246723 A A A A A A A A A A A A A A A A T T A A
5 chr5_95249196 0 95249196 T T T T T T T T A A A A T T T T T T T T
5 chr5_95263622 0 95263622 T T T T T T T T G G G G T T T T T T T T
5 chr5_95268636 0 95268636 G G C C G G G G G G G G G G G G G G G G
5 chr5_95293120 0 95293120 T T T T T T T T G G G G T T T T T T T T
5 chr5_95294381 0 95294381 G G G G G T G G G G G G G G G G G G G G
5 chr5_95308885 0 95308885 G G G G G G G G C C C C G G G G G G G G
5 chr5_95324062 0 95324062 A A A A A A A A C C C C A A A A A A A A
5 chr5_95355398 0 95355398 T T T T T T T T T T T T G T T T T T T T
5 chr5_95372736 0 95372736 C C C C C C C C C C C C G G C G G G C C
5 chr5_95383913 0 95383913 A A A A A A A A A A A A A A C C A A A A
5 chr5_95388242 0 95388242 C C C C C C C C A C C C C C C C C C C C
5 chr5_95417270 0 95417270 C C C C C G C C C C C C C C C C C C C C
5 chr5_95418136 0 95418136 T T T T T T T T G T G T T T T T T T T T
5 chr5_95418233 0 95418233 C C C C C C C C G G G G C C C C C C C C
5 chr5_95421422 0 95421422 G G G G G G G G G G G G G G G T G G G G
5 chr5_95423198 0 95423198 T T T T T T T T T T T T G T T T T T T T
5 chr5_95429019 0 95429019 G G G G C C G G G G G G G G G G G G G G
5 chr5_95441914 0 95441914 C C C C C C C C C G C C C C C C C C C C
5 chr5_95464012 0 95464012 G G G G G G G G C C C C G G G G G G G G
5 chr5_95483385 0 95483385 C C C C C G C C C C C C C C C C C C C C
5 chr5_95493175 0 95493175 A A A A A A A A C C C C A A A A A A A A
5 chr5_95505899 0 95505899 T T T T T T T T T T A T T T T T T T T T
5 chr5_95518168 0 95518168 C C C C C C C C C C A C C C C C C C C C
5 chr5_95563280 0 95563280 G G G G G G G G C G G G G G G G G G G G
5 chr5_95568397 0 95568397 T T T T T T T T T T T T G G G G G G T T
5 chr5_95590627 0 95590627 C C C C C C C C C C C C C C C C G G C C
5 chr5_95632429 0 95632429 A A C C C C A A A A A A A A A A A A A A
5 chr5_95632856 0 95632856 C C A A A A C C C C C C C C C C C C C C
5 chr5_95648164 0 95648164 C C C C C C C C C C C C C C C C C G C C
5 chr5_95652633 0 95652633 A A A A T T A A A A A A A A A A A A A A
5 chr5_95669977 0 95669977 C G G G G G G G G G G G G G G G G G G G
5 chr5_95691651 0 95691651 C C C C C C C C C C C C C G C C C C C C
5 chr5_95695277 0 95695277 C C G G C C C C C C C C C C C C C C C C
5 chr5_95708945 0 95708945 C C C C C C C C C C C C C C C C G G C C
5 chr5_95710665 0 95710665 C C C C C C C C G G G G C C C C C C C C
5 chr5_95716989 0 95716989 G G G G G G G G C C C C C C C C C C G G
5 chr5_95720013 0 95720013 G G G G G G G G G G G G G T G G G G G G
5 chr5_95729127 0 95729127 G G G G G G G G T T T T G G G G G G G G
5 chr5_95752202 0 95752202 T T T T T T T T T T T T T T T T A A T T
5 chr5_95766643 0 95766643 T T T T T T T T A A A A T T T T T T T T
5 chr5_95768754 0 95768754 C C C C C C C C A A A A C C C C C C C C
5 chr5_95805580 0 95805580 C C C C C C C C C C C C C C A C C C C C
5 chr5_95806325 0 95806325 A A A A A A A A A A A A A A A A A C A A
5 chr5_95809312 0 95809312 G G G G G G G G G G G G G G C G G G G G
5 chr5_95840186 0 95840186 G G G T G G G G G G G G G G G G G G G G
5 chr5_95841251 0 95841251 G G G G G G G G G G G G C G G G G G G G
5 chr5_95852801 0 95852801 T T T T T T T T T T T T T T T T G G T T
5 chr5_95857700 0 95857700 T T T T T T T T T T T T T T G G T T T T
5 chr5_95860832 0 95860832 G G G G G G G G G G G G G G G G G T G G
5 chr5_95865357 0 95865357 C C C C C C C C A C A A C C C C C C C C
5 chr5_95901806 0 95901806 A A A A A A A A T T T T A A A A A A A A
5 chr5_95933632 0 95933632 T T T T T T T T T T T T G T T T T T T T
5 chr5_95940964 0 95940964 C C C C C G C C C C C C C C C C C C C C
5 chr5_95946821 0 95946821 G G G G G G G G G G G G C G G G G G G G
5 chr5_95953846 0 95953846 G G T T G T G G G G G G G G G G G G G G
5 chr5_95990007 0 95990007 G G G G G G G G G G G G G G C G G G G G
5 chr5_95992933 0 95992933 G G G G G G G G G G G G G T G G G G G G
5 chr5_96002876 0 96002876 T T T T G T T T T T T T T T T T T T T T
5 chr5_96021754 0 96021754 C C C C C C C C A A A A C C C C C C C C
5 chr5_96027316 0 96027316 G G G G G G G G C G C G G G G G G G G G
5 chr5_96045256 0 96045256 C C A A A C C C A A A A A A A A A A C C
5 chr5_96047481 0 96047481 A A A A A A A A A C A C A A A A A A A A
5 chr5_96058182 0 96058182 G G G G G G C C G G G G G G G G G G G G
5 chr5_96064268 0 96064268 C C C C C C C C C C C C C C G G C C C C
5 chr5_96100950 0 96100950 A A A A A A A A C C C C A A A A A A A A
5 chr5_96118955 0 96118955 C C C C C C C C A A C C C C C C C C C C
5 chr5_96148614 0 96148614 C C C C A C C C A C C C C C C C C C C C
5 chr5_96151055 0 96151055 T T T T T T T T G G G G T T T T T T T T
5 chr5_96164370 0 96164370 G G G G G G G G C G G G G G G G G G G G
5 chr5_96175491 0 96175491 G G C G G G G G G G G G G G G G G G G G
5 chr5_96176731 0 96176731 C C C C C C C C C C C C G G G G G G C C
5 chr5_96183003 0 96183003 G G G G G G G G G G G G G G G G G T G G
5 chr5_96186085 0 96186085 A T A A A A A A A A A A A A A A A A A A
5 chr5_96187291 0 96187291 G T G G G G G G G G G G G G G G G G G G
5 chr5_96189913 0 96189913 T T T T T T T T G G G G T T T T T T T T
5 chr5_96192138 0 96192138 A A A A A C A A A A A A A A A A A A A A
5 chr5_96209094 0 96209094 G G G G G G C C G G G G G G G G G G G G
5 chr5_96211409 0 96211409 C G C C C C C C C C C C C C C C C C C C
5 chr5_96216898 0 96216898 T T T T T T T T G G G G T T T T T T T T
5 chr5_96218221 0 96218221 G G G G G G C C G G G G G G G G G G G G
5 chr5_96234217 0 96234217 T T T T T T T T T T T T T T T T A T T T
5 chr5_96241648 0 96241648 G G G G G G G G G G G G G T G G G G G G
5 chr5_96266786 0 96266786 A A A A A A A A A A A A A C A A A A A A
5 chr5_96289540 0 96289540 G G G G G G G G G G G G G G G G T T G G
5 chr5_96295457 0 96295457 G G T T G T G G G G G G G G G G G G G G
5 chr5_96297813 0 96297813 G G G G G G G G T T T T G G G G G G G G
5 chr5_96311950 0 96311950 C C C C C C C C C C C C C G C C C C C C
5 chr5_96315178 0 96315178 C C C C C C C C G G G G C C C C C C C C
5 chr5_96316038 0 96316038 C C C C C C C C C C C C C G C C C C C C
5 chr5_96337402 0 96337402 C C C C A C C C C C C C C C C C C C C C
5 chr5_96343406 0 96343406 A A A A A A A A A A A A A C A A A A A A
5 chr5_96349674 0 96349674 C C C C C C C C A A A C C C C C C C C C
5 chr5_96359285 0 96359285 T T T T T T T T T T T T G T T T T T T T
5 chr5_96362602 0 96362602 C C C C C C C C C C C C C C C C A C C C
5 chr5_96382954 0 96382954 C C C C C C C C G G G G C C C C C C C C
5 chr5_96400895 0 96400895 C C C C C G C C C C C C C C C C C C C C
5 chr5_96404135 0 96404135 A A A A A A A A A A A A A C A A A A A A
5 chr5_96461936 0 96461936 G G G G G G G G G G G G G T G G G G G G
5 chr5_96473784 0 96473784 A A A A A A A A A C A A A A A A A A A A
5 chr5_96489086 0 96489086 G G G G G G G G G G G G G T G G G G G G
5 chr5_96495282 0 96495282 A A A A A A A A C C C C A A A A A A A A
5 chr5_96499544 0 96499544 T T T T T T T T T T T T A T T T T T T T
5 chr5_96532369 0 96532369 T T T T T T T T A A A A T T T T T T T T
5 chr5_96534825 0 96534825 C C C C C G C C C C C C C C C C C C C C
5 chr5_96536694 0 96536694 C C C C C C C C C G C C C C C C C C C C
5 chr5_96539277 0 96539277 G G T T T T G G G G G G G G G G G G G G
5 chr5_96560651 0 96560651 T T T T T T T T T T T T T T T T G G T T
5 chr5_96566285 0 96566285 T T T T T T T T A A A A T T T T T T T T
5 chr5_96577363 0 96577363 G G G G G G G G G G C G G G G G G G G G
5 chr5_96631528 0 96631528 A A A A A A A A C C C C A A A A A A A A
5 chr5_96633437 0 96633437 G G G G G G G G C C C C G G G G G G G G
5 chr5_96665099 0 96665099 G G G G C C G G G G G G G G G G G G G G
5 chr5_96688873 0 96688873 G G G G G T G G G G G G G G G G G G G G
5 chr5_96709882 0 96709882 C C C C C C C C A A A A C C C C C C C C
5 chr5_96712774 0 96712774 G G G G G G G G G G G G G G G G T T G G
5 chr5_96716915 0 96716915 C C C C C C C C G G G G C C C C C C C C
5 chr5_96726455 0 96726455 A C C C C C C C C C C C C C C C C C C C
5 chr5_96753660 0 96753660 C C C C C C C C C G C G C C C C C C C C
5 chr5_96777342 0 96777342 G G G G G G G G T T T T G G G G G G G G
5 chr5_96880618 0 96880618 T T G G G G T T G G G G G G G G G G T T
5 chr5_96883485 0 96883485 G G G G G G G G G G G G G G C G G G G G
5 chr5_96891847 0 96891847 G G G G G G G G C C C C G G G G G G G G
5 chr5_96915077 0 96915077 G G G G G G G G C G C G G G G G G G G G
5 chr5_96916163 0 96916163 T T T T T T T T G T G G T T T T T T T T
5 chr5_96919185 0 96919185 T T T T T T T T G G G G T T T T T T T T
5 chr5_96921217 0 96921217 A A A A A A A A T T T T A A A A A A A A
5 chr5_96994405 0 96994405 C C C C C C C C A A A A C C C C C C C C
5 chr5_97001625 0 97001625 A C C C C C C C C C C C C C C C C C C C
5 chr5_97039090 0 97039090 C C C C C C C C C C C G C C C C C C C C
5 chr5_97048569 0 97048569 C G C C C C C C C C C C C C C C C C G G
5 chr5_97061200 0 97061200 A A A A A A A A C C C C A A A A A A A A
5 chr5_97068049 0 97068049 A A T T T T A A T T T T T T T T T T A A
5 chr5_97082617 0 97082617 C C A C C C C C C C C C C C C C C C C C
5 chr5_97097943 0 97097943 C C C C C C C C C C C C C C C C G G C C
5 chr5_97128909 0 97128909 T T T T T T T T A T A A T T T T T T T T
5 chr5_97143617 0 97143617 C C C C C C C C C C C C A C C C C C C C
5 chr5_97192870 0 97192870 C C C C C C C C A A A A C C C C C C C C
5 chr5_97194728 0 97194728 T T T T T T T T T T T T T T T T G G T T
5 chr5_97213036 0 97213036 A A A A A A A A T T T T A A A A A A A A
5 chr5_97229186 0 97229186 C C C C C C C C C C C C C C A C C C C C
5 chr5_97233224 0 97233224 T T T T A T T T T T T T T T T T T T T T
5 chr5_97248376 0 97248376 T T A A T T T T T T T T T T T T T T T T
5 chr5_97271955 0 97271955 C C C C C C C C A A A A C C C C C C C C
5 chr5_97275214 0 97275214 T T T T T T T T T T T T T T A A T T T T
5 chr5_97329105 0 97329105 G G C G C C G G G G G G G G G G G G G G
5 chr5_97331141 0 97331141 C C C C C C C C A A A A C C C C C C C C
5 chr5_97358533 0 97358533 C C C C C C C C C C A C C C C C C C C C
5 chr5_97380431 0 97380431 C C C C C C C C C C C G C C C C C C C C
5 chr5_97383146 0 97383146 G G G G C G G G G G G G G G G G G G G G
5 chr5_97412997 0 97412997 G G G G G G G G G G G T G G G G G G G G
5 chr5_97425918 0 97425918 G G G G G G G G G G G G G G C G G G G G
5 chr5_97458552 0 97458552 T T T T G T T T T T T T T T T T T T T T
5 chr5_97466638 0 97466638 A A A A A A A A A A A A A A A A C C A A
5 chr5_97498033 0 97498033 C C C C C C C C C C C C C G C C C C C C
5 chr5_97520630 0 97520630 T T T T T T T T T T T T T T T T A A T T
5 chr5_97520717 0 97520717 C C C C C G C C C C C C C C C C C C C C
5 chr5_97526903 0 97526903 G G G G G G G G C C C C G G G G G G G G
5 chr5_97545468 0 97545468 C C C C C C C C C G C G C C C C C C C C
5 chr5_97546998 0 97546998 G G G G G G G G G G G T G G G G G G G G
5 chr5_97568915 0 97568915 G G G G G G G G C C C C G G G G G G G G
5 chr5_97586469 0 97586469 T T T T T T T T T T T T T T T T G G T T
5 chr5_97702490 0 97702490 C C C C C C C C C C C C C C C C G G G G
5 chr5_97714726 0 97714726 T T T T T T T T G T T T T T T T T T T T
5 chr5_97787919 0 97787919 C C C C C C C C C C C C C C C C G G C C
5 chr5_97858141 0 97858141 T T T T T T T T G G G G T T T T T T T T
5 chr5_97861828 0 97861828 G G G G G G G G G G G G G G T T G G G G
5 chr5_97870005 0 97870005 G T G G G G G G G G G G G G G G G G G G
5 chr5_97875069 0 97875069 C C C C C G C C C C C C C C C C C C C C
5 chr5_97899986 0 97899986 C C C C C C C C G G G G C C C C C C C C
5 chr5_97900366 0 97900366 A A A A A A A A C C C C A A A A A A A A
5 chr5_97914913 0 97914913 T T T T G T T T T T T T T T T T T T T T
5 chr5_97916308 0 97916308 G G G G G G G G G G G T G G G G G G G G
5 chr5_97952290 0 97952290 C C C C C C C C A C C C C C C C C C C C
5 chr5_97952552 0 97952552 G G C C C C C C C C C C C C C C C C G G
5 chr5_97954058 0 97954058 T T T T T T T T T T T T T T T T G G T T
5 chr5_97957721 0 97957721 G G G G G G G G C C C C G G G G G G G G
5 chr5_97972248 0 97972248 C C C C A C C C C C C C C C C C C C C C
5 chr5_97975599 0 97975599 G G G G G G G G C C C C G G G G G G G G
5 chr5_97993161 0 97993161 C C C C C C C C C C C C C C A C C C C C
5 chr5_98001609 0 98001609 C C C C C C C C C C C C C C C C A A C C
5 chr5_98006085 0 98006085 T T T T T T G G T T T T T T T T T T T T
5 chr5_98019462 0 98019462 G G G G G G G G G G G G T T G G T T G G
5 chr5_98025758 0 98025758 G G T T T T G G G G G G G G G G G G G G
5 chr5_98063559 0 98063559 G G G G G G G G T T T T G G G G G G G G
5 chr5_98063581 0 98063581 C C C C C C C C C C A A C C C C C C C C
5 chr5_98063832 0 98063832 T T T T T T G G T T T T T T T T T T G G
5 chr5_98068045 0 98068045 C C C C C C C C G G G G C C C C C C C C
5 chr5_98069641 0 98069641 A C C C A C C C A A A A A A A A A A C C
5 chr5_98070814 0 98070814 A A A A A A C C A A A A A A A A A A A A
5 chr5_98073405 0 98073405 C G G G G G G G G G G G G G G G G G G G
5 chr5_98098848 0 98098848 G G G G G G G G G G G G G G C C G G G G
5 chr5_98100671 0 98100671 G G G G C G G G G G G G G G G G G G G G
5 chr5_98107636 0 98107636 A A A A A A A A T T A T A A A A A A A A
5 chr5_98113205 0 98113205 C C G G C G C C C C C C C C C C C C C C
5 chr5_98121945 0 98121945 G G G G G G G G G G G G G G G G C C G G
5 chr5_98122974 0 98122974 C C C C C C C C G G G G C C C C C C C C
5 chr5_98151021 0 98151021 C C G G G G C C C C C C C G G G C C C C
5 chr5_98180055 0 98180055 C C C C C C C C C C C C C G C C C C C C
5 chr5_98215801 0 98215801 C C C C C C C C C C C C C C C C A A C C
5 chr5_98221151 0 98221151 T T T T T T T T A A A A T T T T T T T T
5 chr5_98244186 0 98244186 C C C C C C C C G G G G C C C C C C C C
5 chr5_98248548 0 98248548 T T T T T T T T T T T T G T T T T T T T
5 chr5_98294765 0 98294765 T T T T T T T T G G G G T T T T T T T T
5 chr5_98323835 0 98323835 T T G G G G T T T T T T T T T T T T T T
5 chr5_98332801 0 98332801 C C C C C C C C G G G G C C C C C C C C
5 chr5_98345736 0 98345736 A A A A A A A A A A A A A C A A A A A A
5 chr5_98363430 0 98363430 G G G G G G G G G G G G G T G G G G G G
5 chr5_98368551 0 98368551 A A A A A A A A C C C C A A A A A A A A
5 chr5_98374646 0 98374646 G G G G G G G G C C C C G G G G G G G G
5 chr5_98412733 0 98412733 T T T T T T T T A A A A T T T T T T T T
5 chr5_98413339 0 98413339 G G G G G G C C G G G G G G G G G G G G
5 chr5_98414788 0 98414788 C C C C C C C C G G G G C C C C C C C C
5 chr5_98415386 0 98415386 T T T T T T T T T T T T T T A A T T T T
5 chr5_98439082 0 98439082 A A A A A T A A A A A A A A A A A A A A
5 chr5_98439930 0 98439930 G G C G G G G G G G G G G G G G G G G G
5 chr5_98442788 0 98442788 C C G G G G C C C C C C C C C C C C C C
5 chr5_98451911 0 98451911 T T G G G G T T T T T T T T T T T T T T
5 chr5_98481768 0 98481768 C C C C C C C C C C C C C C C C A A C C
5 chr5_98488248 0 98488248 T T T T T T T T T T T T A A T T T T T T
5 chr5_98522018 0 98522018 T T T T G T T T T T T T T T T T T T T T
5 chr5_98541479 0 98541479 A A A A A A A A A A A A A A T T A A A A
5 chr5_98542308 0 98542308 C C C C C C C C C C C C C C A A C C C C
5 chr5_98545115 0 98545115 C C C C C C C C C C C C C G C C C C C C
5 chr5_98551698 0 98551698 C C C C C C C C C C C C C G C C C C C C
5 chr5_98552241 0 98552241 C C A A A A C C A A A A A A A A A A C C
5 chr5_98556037 0 98556037 A A A A A A A A T T T T A A A A A A A A
5 chr5_98564195 0 98564195 C C C C C C C C G G G G C C C C C C C C
5 chr5_98609120 0 98609120 G G G G G G G G C C C C G G G G G G G G
5 chr5_98621231 0 98621231 G G G G G G G G C C C C G G G G G G G G
5 chr5_98625605 0 98625605 C C C C C C C C A A A A C C C C C C C C
5 chr5_98639340 0 98639340 G G G G G G G G G G G G G G G G C C G G
5 chr5_98642573 0 98642573 T T T T T T T T T T T T T T T T G G T T
5 chr5_98660487 0 98660487 C C A A A A C C A A A A A A A A A A C C
5 chr5_98665595 0 98665595 G G G G G G G G C C C C G G G G G G G G
5 chr5_98676828 0 98676828 C C C C C C C C A A A A C C C C C C C C
5 chr5_98722190 0 98722190 A A A A A A A A A A A A A A A A A C A A
5 chr5_98732932 0 98732932 G G G G G G G G C C C C G G G G G G G G
5 chr5_98733098 0 98733098 C C C C C C C C C C C C C C A C C C C C
5 chr5_98777681 0 98777681 A A A A A A A A T T T T A A A A A A A A
5 chr5_98804771 0 98804771 C C G G G G C C C C C C C C C C C C C C
5 chr5_98818404 0 98818404 C C C C C C C C C C C C A A A A A A C C
5 chr5_98829048 0 98829048 A A A A A A A A A A A A A T A A A A A A
5 chr5_98851024 0 98851024 C C A C A C C C C C C C C C C C C C C C
5 chr5_98859335 0 98859335 C C C C C C C C C G C G C C C C C C C C
5 chr5_98859862 0 98859862 C C C C C C C C G G G G C C C C C C C C
5 chr5_98868723 0 98868723 T T T T T T T T G G G G T T T T T T T T
5 chr5_98900462 0 98900462 T T T T T T T T T T T T T T T T A T T T
5 chr5_98926563 0 98926563 T T T T T T T T T T T T G G T T T T T T
5 chr5_98945218 0 98945218 A A T T A T A A A A A A A A A A A A A A
5 chr5_99007242 0 99007242 T T T T T T T T T T T T T T G G T T T T
5 chr5_99024647 0 99024647 T T G G G T T T T T T T T T T T T T T T
5 chr5_99029519 0 99029519 G G G G G G G G T T T T G G G G G G G G
5 chr5_99032168 0 99032168 C C C C C C C C C C C C A C C C C C C C
5 chr5_99063312 0 99063312 G G G G G G G G G G G T G G G G G G G G
5 chr5_99091721 0 99091721 C C C C C C C C C C C G C C C C C C C C
5 chr5_99142763 0 99142763 C C G G C C C C C C C C C C C C C C C C
5 chr5_99145338 0 99145338 C C C C C G C C C C C C C C C C C C C C
5 chr5_99165975 0 99165975 C C C C C C C C A A A A C C C C C C C C
5 chr5_99173486 0 99173486 G G G G G G G G C C C C G G G G G G G G
5 chr5_99175839 0 99175839 C C C C C C C C C C C C C C C C A A C C
5 chr5_99185463 0 99185463 G G G G G G G G G G G G G G T T T T G G
5 chr5_99188432 0 99188432 A A A A A A A A A A A A A T A A A A A A
5 chr5_99190985 0 99190985 A A A A A A A A A A A A A T A A A A A A
5 chr5_99192434 0 99192434 A A A A A A A A A A A A A T A A A A A A
5 chr5_99195168 0 99195168 C C C C C C C C G G G G C C C C C C C C
5 chr5_99204319 0 99204319 A A T T A T A A A A A A A A A A A A A A
5 chr5_99222181 0 99222181 C C C C C C C C C C C C C C C C G G C C
5 chr5_99228794 0 99228794 G G G G G G G G G G G G G G C C G G G G
5 chr5_99241760 0 99241760 A A A A A A A A A A A A A A A A C C A A
5 chr5_99276243 0 99276243 C C C C C C C C A C A C C C C C C C C C
5 chr5_99281612 0 99281612 T T T T T T T T G G G G T T T T T T T T
5 chr5_99282617 0 99282617 C C C C C G C C C C C C C C C C C C C C
5 chr5_99301443 0 99301443 G G G G G G G G T T T T G G G G G G G G
5 chr5_99301866 0 99301866 C C C C C C C C C C C C C C C G C C C C
5 chr5_99304853 0 99304853 G G G G G G G G G G G G G G C C G G G G
5 chr5_99365200 0 99365200 G G G G G G G G T T T T G G G G G G G G
5 chr5_99373992 0 99373992 G G T T G G G G G G G G G G G G G G G G
5 chr5_99380553 0 99380553 G G G G G G G G T T T T G G G G G G G G
5 chr5_99382255 0 99382255 G G G G G G G G G G G G G T G G G G G G
5 chr5_99385871 0 99385871 A A A A A A A A A A A A A A A A T T A A
5 chr5_99391514 0 99391514 T T T T T T T T T T T T T T G T T T T T
5 chr5_99408449 0 99408449 A A A A A A A A A A A A A A A C A A A A
5 chr5_99418344 0 99418344 C C G G C C C C C C C C C C C C C C C C
5 chr5_99429945 0 99429945 C C C C C C C C C C C C A A C C C C C C
5 chr5_99431533 0 99431533 C C C C C C C C C C C C C C C C A C C C
5 chr5_99433523 0 99433523 C C C C C C C C C C C C C C A A A A C C
5 chr5_99446095 0 99446095 T T T T G T T T T T T T T T T T T T T T
5 chr5_99448852 0 99448852 T T T T T T T T T T T T G T T T T T T T
5 chr5_99465918 0 99465918 T T T T T T T T A A A A T T T T T T T T
5 chr5_99505520 0 99505520 C C C C C C C C C C C C C G C C C C C C
5 chr5_99511977 0 99511977 C C C C C C C C C C C C C C C C G G C C
5 chr5_99516386 0 99516386 G G C C C C G G C C C C C C C C C C G G
5 chr5_99523974 0 99523974 T T T T T T T T T T T T A A T T T T T T
5 chr5_99538662 0 99538662 G G G G G G G G G G G G G G G T G G G G
5 chr5_99540385 0 99540385 C C A A A A C C A A A A A A A A A A C C
5 chr5_99541732 0 99541732 C C G G C G C C C C C C C C C C C C C C
5 chr5_99544012 0 99544012 G G G G G G G G G G G G C G G G G G G G
5 chr5_99560464 0 99560464 G G G G G G G G G G G G G G G G C C G G
5 chr5_99569138 0 99569138 T T T T T T G G T T T T T T T T T T T T
5 chr5_99571257 0 99571257 A A A A A A A A A A A C A A A A A A A A
5 chr5_99578760 0 99578760 T T T T T T T T T T T T T T A A T T T T
5 chr5_99586612 0 99586612 C G C C C C C C C C C C C C C C C C C C
5 chr5_99608833 0 99608833 G G G G G T G G G G G G G G G G G G G G
5 chr5_99617948 0 99617948 G G C C G G G G G G G G G G G G G G G G
5 chr5_99618921 0 99618921 A A C C C C A A C C C C C C C C C C A A
5 chr5_99623351 0 99623351 C C C C C C C C G G G G C C C C C C C C
5 chr5_99627530 0 99627530 C C C C C C C C C C C C G G G G C C C C
5 chr5_99627953 0 99627953 T T T T T T T T G G G G T T T T T T T T
5 chr5_99659987 0 99659987 C C C C C C C C C C C G C C C C C C C C
5 chr5_99661153 0 99661153 T T T T T T T T T T T T T T T T G T T T
5 chr5_99661480 0 99661480 A A T T A T A A A A A A A A A A A A A A
5 chr5_99675336 0 99675336 C C C C C C C C G G G G C C C C C C C C
6 chr6_7335 0 7335 A A A A A A A A A A A A A A A C A A A A
6 chr6_59977 0 59977 T T T T T T T T T T T T T T T T G T T T
6 chr6_85780 0 85780 T T T T T T T T G G G G T T T T T T T T
6 chr6_109556 0 109556 T T T T T T T T G G G G T T T T T T T T
6 chr6_280401 0 280401 G G G G C G G G G G G G G G G G G G G G
6 chr6_282846 0 282846 C C C C C C C C A A A A C C C C C C C C
6 chr6_335403 0 335403 C C C C C C C C C C C C C C A A C C C C
6 chr6_356166 0 356166 A A A A A A A A C C C C A A A A A A A A
6 chr6_356292 0 356292 A A A A A T A A A A A A A A A A A A A A
6 chr6_381783 0 381783 C C C C C C C C C C C C C C A C C C C C
6 chr6_412807 0 412807 A A A A A A A A A A A A T T A A A A A A
6 chr6_430253 0 430253 G G G G G G G G T T T T G G G G G G G G
6 chr6_440121 0 440121 C C C C C C C C C C C C C C A A C C C C
6 chr6_442315 0 442315 G G G G G G G G T T T T G G G G G G G G
6 chr6_446973 0 446973 C G C C C C G G C C C C C C C C C C C C
6 chr6_460997 0 460997 T T T T T T T T G G T T T T T T T T T T
6 chr6_517424 0 517424 A T A A A A A A A A A A A A A A A A A A
6 chr6_519288 0 519288 G G G G G G G G C C C C G G G G G G G G
6 chr6_524577 0 524577 A A A A A A A A A A A A A C A A A A A A
6 chr6_538005 0 538005 A A A A A A A A A A A A C C A A A A A A
6 chr6_556949 0 556949 A A T T A A A A T T T T A A A A A A A A
6 chr6_558593 0 558593 C C C C C C C C C C C C A C C C C C C C
6 chr6_563831 0 563831 C C C C C C C C C C C C C C A A C C C C
6 chr6_580750 0 580750 T T T T T T T T T T T T T T T T G T T T
6 chr6_582428 0 582428 A A A A A A A A A A A A A A A A A C A A
6 chr6_600670 0 600670 C C C C C C C C A A A A C C C C C C C C
6 chr6_622765 0 622765 A A A C A A A A A A A A A A A A A A A A
6 chr6_624416 0 624416 G G G G G G G G G G G G T T T T T T G G
6 chr6_626346 0 626346 G G T T T T G G T T T T T T T T T T G G
6 chr6_668783 0 668783 T T T T T T T T T T T T G G T T T T T T
6 chr6_670657 0 670657 C C C C C C C C C C C C A C C C C C C C
6 chr6_690109 0 690109 G G G G G G G G G G G G G G G G T T G G
6 chr6_699645 0 699645 C C C C C C C C G G G G C C C C C C C C
6 chr6_717118 0 717118 A C A A A A A A A A A A A A A A A A A A
6 chr6_720556 0 720556 G G G G G G G G C C C C G G G G G G G G
6 chr6_733904 0 733904 A T A A A A A A A A A A A A A A A A A A
6 chr6_749343 0 749343 G G G G G G G G G G G G G G G G G T G G
6 chr6_756444 0 756444 T T T T T T T T G G G G T T T T T T T T
6 chr6_756937 0 756937 G G G G G G G G T T T T G G G G G G G G
6 chr6_764676 0 764676 G G C C C C G G C C C C C C C C C C G G
6 chr6_788900 0 788900 A A C C C C A A A A A A A A A A A A A A
6 chr6_827365 0 827365 C C A A A A A A A A A A A A A A A A C C
6 chr6_844238 0 844238 C C C C C C C C C C C C C C C C G G C C
6 chr6_893451 0 893451 C C C C C C C C G G G G C C C C C C C C
6 chr6_905653 0 905653 C C C C C C C C G G G G C C C C C C C C
6 chr6_925784 0 925784 T T T T T T T T G G G G G G G G G G T T
6 chr6_937363 0 937363 A C C C C C C C C C C C C C C C C C C C
6 chr6_943557 0 943557 A A A A A A A A A A A A A C A A A A A A
6 chr6_946487 0 946487 G G C C C C G G C C C C C C C C C C G G
6 chr6_975400 0 975400 A A A A A A A A A A A A A A A A C C A A
6 chr6_979724 0 979724 C C A A A A C C C C C C C C C C C C C C
6 chr6_992102 0 992102 C C C C C C C C G G G G C C C C C C C C
6 chr6_1023936 0 1023936 T T T T T T T T G G G G T T T T T T T T
6 chr6_1064950 0 1064950 G G G G G G G G G G G G G G G G T T G G
6 chr6_1078356 0 1078356 A A A A A A A A A A A A A C A A A A A A
6 chr6_1081978 0 1081978 G G G G G G G G T T T T G G G G G G G G
6 chr6_1084785 0 1084785 G G C C C C G G G G G G G G G G G G G G
6 chr6_1093169 0 1093169 A A A A A A A A A A A A A A A A A T A A
6 chr6_1120398 0 1120398 G G C C C C G G C C C C C C C C C C G G
6 chr6_1153271 0 1153271 T T T T T T T T T T A A T T T T T T T T
6 chr6_1188925 0 1188925 T T T T T T T T T T A T T T T T T T T T
6 chr6_1190873 0 1190873 A A C C C C C C C C C C C C C C C C C C
6 chr6_1193710 0 1193710 A A C C A C A A A A A A A A A A A A A A
6 chr6_1224153 0 1224153 G G T T T T G G T T T T T T T T T T G G
6 chr6_1224196 0 1224196 A A A A A A T T A A A A A A A A A A A A
6 chr6_1251439 0 1251439 A A A A A A A A T T T T A A A A A A A A
6 chr6_1265885 0 1265885 T T G G G G T T T T T T T T T T T T T T
6 chr6_1281664 0 1281664 G G G G G G G G G G G G C G G G G G G G
6 chr6_1316678 0 1316678 A A C C C C A A A A A A A A A A A A A A
6 chr6_1319783 0 1319783 T T T T T T T T A A A A T T T T T T T T
6 chr6_1327897 0 1327897 G G G G G G G G G G G G G G C G G G G G
6 chr6_1371466 0 1371466 T T T T T T T T T T T T T T A A T T T T
6 chr6_1439107 0 1439107 A A A A A C A A A A A A A A A A A A A A
6 chr6_1448147 0 1448147 G G T T T T G G G G G G T T T T T T G G
6 chr6_1457605 0 1457605 A A A A A A A A C C A C A A A A A A A A
6 chr6_1464890 0 1464890 A A A A A A A A C C C C A A A A A A A A
6 chr6_1482447 0 1482447 G G G G G G G G G G G T G G G G G G G G
6 chr6_1482991 0 1482991 T T T T T T T T A A A A T T T T T T T T
6 chr6_1484334 0 1484334 C C C C C C C C A A A C C C C C C C C C
6 chr6_1487248 0 1487248 T T T T T T T T T T A T T T T T T T T T
6 chr6_1494252 0 1494252 C C C C C C C C G G G G C C C C C C C C
6 chr6_1535302 0 1535302 A A T T T T A A T T T T T T T T T T A A
6 chr6_1545262 0 1545262 C C C C A C C C C C C C C C C C C C C C
6 chr6_1591901 0 1591901 C C C C C C C C C C C C C C C G C C C C
6 chr6_1649439 0 1649439 C C C C C C C C G G G G C C C C C C C C
6 chr6_1695461 0 1695461 A A T T T T A A T T T T T T T T T T A A
6 chr6_1698217 0 1698217 T T T T T T T T A A A T T T T T T T T T
6 chr6_1707652 0 1707652 A A A A A A C C A A A A A A A A A A A A
6 chr6_1722560 0 1722560 G G G G G G G G G G G G T T G G G G G G
6 chr6_1748269 0 1748269 G G G G G G G G G G G G G G G G C C G G
6 chr6_1751795 0 1751795 A A A A A A A A A A A A A A A C A A A A
6 chr6_1760755 0 1760755 T T T T T T T T T T A A T T T T T T T T
6 chr6_1776281 0 1776281 G G G G G G G G C C C C G G G G G G G G
6 chr6_1780214 0 1780214 G G G G C G G G G G G G G G G G G G G G
6 chr6_1795260 0 1795260 C C A C C C C C C C C C C C C C C C C C
6 chr6_1806226 0 1806226 C C C C C G C C C C C C C C C C C C C C
6 chr6_1832339 0 1832339 G G G G G G G G C C C C G G G G G G G G
6 chr6_1849759 0 1849759 A A A A A A A A A A A A A C C C C C A A
6 chr6_1868546 0 1868546 C C C C C C C C C C C C C C G G C C C C
6 chr6_1897153 0 1897153 C C C C C C C C G G G G C C C C C C C C
6 chr6_1931410 0 1931410 T T A T T T T T T T T T T T T T T T T T
6 chr6_1937572 0 1937572 G G G G G G G G C C G G G G G G G G G G
6 chr6_1968698 0 1968698 C C C C C C C C A A A A C C C C C C C C
6 chr6_1972340 0 1972340 A A A A A A C C A A A A A A A A A A A A
6 chr6_1985028 0 1985028 A A A A A A A A A A A A A C A A A A A A
6 chr6_1992307 0 1992307 T T T T T T T T T T T T G T T T T T T T
6 chr6_2003152 0 2003152 A A A A A A A A A A C C A A A A A A A A
6 chr6_2006329 0 2006329 C C C C C C C C C C C C C C A A C C C C
6 chr6_2007295 0 2007295 C C C C C C C C C C C C C C C C G G C C
6 chr6_2017522 0 2017522 G G C C C C G G G G G G G G G G G G G G
6 chr6_2020122 0 2020122 G G G G G G G G G G G G C C G G G G G G
6 chr6_2036528 0 2036528 C C C C C C C C G G G G C C C C C C C C
6 chr6_2092674 0 2092674 A A A A C C A A C C C C C C A A A A A A
6 chr6_2099516 0 2099516 T T T T A A T T T T T T T T T T T T T T
6 chr6_2122354 0 2122354 T T T T T T T T T T T T G G T T T T T T
6 chr6_2132306 0 2132306 A A A A A A C C A A A A A C A A A A A A
6 chr6_2177707 0 2177707 A A A A A A A A A A A A A C A A A A A A
6 chr6_2187832 0 2187832 A A C C C C A A A A A A A A A A A A A A
6 chr6_2208272 0 2208272 G G G G G T G G G G G G G G G G G G G G
6 chr6_2213361 0 2213361 T T T T T T T T T T T T A A T T T T T T
6 chr6_2224880 0 2224880 T T T T T T T T T T T T T T T T G T T T
6 chr6_2226647 0 2226647 G G G G G G G G G G G G G G G G G T G G
6 chr6_2245576 0 2245576 T T T T T T T T T T T T A A T T A A T T
6 chr6_2355009 0 2355009 A A A A A A A A A A A C A A A A A A A A
6 chr6_2361555 0 2361555 T T T T T T T T A A A A T T T T T T T T
6 chr6_2362679 0 2362679 G G G G T T G G G G G G G G G G G G G G
6 chr6_2366397 0 2366397 G G G G G G G G G G G G C C G G G G G G
6 chr6_2374059 0 2374059 G G G G G G G G G G G G G G T T G G G G
6 chr6_2440909 0 2440909 A A A C A C A A A A A A A A A A A A A A
6 chr6_2472511 0 2472511 G G G G G G G G G G G G C G G G G G G G
6 chr6_2478080 0 2478080 C C C C C C C C C C C C C C C G C C C C
6 chr6_2480210 0 2480210 C C C C C C C C A A A A C C C C C C C C
6 chr6_2488589 0 2488589 C C C C C C C C G G G G C C C C C C C C
6 chr6_2508731 0 2508731 T T G T T T T T T T T T T T T T T T T T
6 chr6_2590677 0 2590677 A A A C A A A A A A A A A A A A A A A A
6 chr6_2592079 0 2592079 T T A T A T T T T T T T T T T T T T T T
6 chr6_2623912 0 2623912 T T T T T T T T A A A T T T T T T T T T
6 chr6_2627933 0 2627933 C C C C C C C C G G C C C C C C C C C C
6 chr6_2645746 0 2645746 T T T T T T T T A A A A T T T T T T T T
6 chr6_2673709 0 2673709 T T T T T T T T G G G T T T T T T T T T
6 chr6_2695753 0 2695753 C C C C C C C C C C C C C G C C C C C C
6 chr6_2705903 0 2705903 G T G G G G G G G G G G G G G G G G T T
6 chr6_2708407 0 2708407 T T T T G T T T T T T T T T T T T T T T
6 chr6_2716540 0 2716540 T T T T T T T T A A A A T T T T T T T T
6 chr6_2737901 0 2737901 C C C C C C C C C C C C C C C C G G C C
6 chr6_2743767 0 2743767 A A A A A A A A A A A A A C C C C C A A
6 chr6_2751864 0 2751864 G G G G G G G G G G G G G G C G G G G G
6 chr6_2786135 0 2786135 T T T T T T T T A A A A T T T T T T T T
6 chr6_2840496 0 2840496 C C A A A A C C C C C C C C C C C C C C
6 chr6_2865382 0 2865382 C C C C C C C C C C C C C C C G C C C C
6 chr6_2866634 0 2866634 A A A A A A A A A A A A A A A A C C A A
6 chr6_2899205 0 2899205 T T T T T T T T A A A A T T T T T T T T
6 chr6_2953197 0 2953197 T T T T T T T T T T T T G T T T T T T T
6 chr6_2958070 0 2958070 C C C C C C C C C C C G C C C C C C C C
6 chr6_2971252 0 2971252 C C C C C C C C C C C C C C C C G G C C
6 chr6_3005570 0 3005570 C C C C C C C C C C C C C C C C A A C C
6 chr6_3020392 0 3020392 A A T T T T A A A A A A A A A A A A A A
6 chr6_3025254 0 3025254 G G G G G G G G C C C C G G G G G G G G
6 chr6_3037564 0 3037564 C C C C C C C C G G G G C C C C C C C C
6 chr6_3048229 0 3048229 C C C C C C C C A A A A C C C C C C C C
6 chr6_3075922 0 3075922 C C A C A A C C C C C C C C C C C C C C
6 chr6_3087549 0 3087549 C C C C C C C C G G C G C C C C C C C C
6 chr6_3140173 0 3140173 C C C C C C G G C C C C C C C C C C C C
6 chr6_3141390 0 3141390 C C C G C C C C C C C C C C C C C C C C
6 chr6_3173726 0 3173726 G G G G C G G G G G G G G G G G G G G G
6 chr6_3184057 0 3184057 T T T T T T T T A A A A T T T T T T T T
6 chr6_3216544 0 3216544 T T T T T T T T A A A A T T T T T T T T
6 chr6_3228821 0 3228821 C C C C C G C C C C C C C C C C C C C C
6 chr6_3250210 0 3250210 A A A C A A A A A A A A A A A A A A A A
6 chr6_3260174 0 3260174 G G T T T T T T T T T T T T T T T T G G
6 chr6_3284740 0 3284740 T T T T G G T T T T T T T T T T T T T T
6 chr6_3286036 0 3286036 A A A A A A A A A A A A A C A A A A A A
6 chr6_3309467 0 3309467 C C C C C C C C C C C C C C A A C C C C
6 chr6_3330174 0 3330174 C C C C C C C C C C C C A A C C A A C C
6 chr6_3339745 0 3339745 G G G G T T G G G G G G G G G G G G G G
6 chr6_3342924 0 3342924 C C G G C C C C C C C C C C C C C C C C
6 chr6_3351345 0 3351345 C C C C G G C C C C C C C C C C C C C C
6 chr6_3352392 0 3352392 G G G G G G G G G G G G C G G G G G G G
6 chr6_3354903 0 3354903 C C C C C C C C C C C C C C C C G G C C
6 chr6_3386386 0 3386386 C C C C C C C C G G G G C C C C C C C C
6 chr6_3389341 0 3389341 A A T T T T T T T T T T T T T T T T A A
6 chr6_3392179 0 3392179 C C A A A C C C C C C C C C C C C C C C
6 chr6_3395435 0 3395435 A A A A A A A A A A A A A A A A A C A A
6 chr6_3425628 0 3425628 T T T T T T T T G G G G T T T T T T T T
6 chr6_3449010 0 3449010 C C C C C C C C C C C C C C A A C C C C
6 chr6_3488362 0 3488362 G G G G G G G G G G G G G G G G C G G G
6 chr6_3493635 0 3493635 T T T T T T T T T T T T G G T T T T T T
6 chr6_3499564 0 3499564 T T T T T T T T T T T T T T T T G G T T
6 chr6_3514346 0 3514346 C C C C C C C C C C C C C G C C C C C C
6 chr6_3519807 0 3519807 C C C C C C C C A A A A C C C C C C C C
6 chr6_3534588 0 3534588 C C C C C C C C C C C C C C C G C C C C
6 chr6_3541709 0 3541709 C C C C C C C C C C C C C G C C C C C C
6 chr6_3548300 0 3548300 G T T T T T G G T T T T T T T T T T T T
6 chr6_3584460 0 3584460 A A A A A T A A A A A A A A A A A A A A
6 chr6_3598782 0 3598782 T T T T T T T T T T T T T T G G T T T T
6 chr6_3601191 0 3601191 G G G G G G G G C C C C G G G G G G G G
6 chr6_3602274 0 3602274 T T T T T T T T T T G G T T T T T T T T
6 chr6_3616872 0 3616872 G G G G G G G G G G G G G T G G G G G G
6 chr6_3624188 0 3624188 G G G G G G G G G G G G G G G G C G G G
6 chr6_3635319 0 3635319 C C C C C C G G C C C C C C C C C C C C
6 chr6_3714314 0 3714314 G G C C C C G G G G G G G G G G G G G G
6 chr6_3725024 0 3725024 C C C C C C C C C C C C A C C C C C C C
6 chr6_3737166 0 3737166 C C G G C G C C C C G G C C C C C C C C
6 chr6_3743691 0 3743691 G G G G G G G G G G G G T T G G G G G G
6 chr6_3745930 0 3745930 C C C C C C C C C C C C A A A A A A C C
6 chr6_3746741 0 3746741 A A A A A A A A A A A C A A A A A A A A
6 chr6_3760445 0 3760445 G G G G G G G G G G G G C C C C C C G G
6 chr6_3781836 0 3781836 C C C C C C C C C C C C A C C C C C C C
6 chr6_3783198 0 3783198 G G G G G G G G G G G G G G T T G G G G
6 chr6_3790606 0 3790606 A A A A C C A A A A A A A A A A A A A A
6 chr6_3803952 0 3803952 C C C C C C C C C C C C C C G G C C C C
6 chr6_3804837 0 3804837 A A A A A A A A C C C C A A A A A A A A
6 chr6_3834320 0 3834320 A A A A A A A A C C C C A A A A A A A A
6 chr6_3852941 0 3852941 C C C C C C A A C C C C C C C C C C C C
6 chr6_3859981 0 3859981 G T T T T T T T T T T T T T T T T T T T
6 chr6_3860053 0 3860053 A A A A A A A A A A A A A A A C A A A A
6 chr6_3870379 0 3870379 G G G G G G G G T T T T G G G G G G G G
6 chr6_3871319 0 3871319 G G C C C C G G C C C C C C C C C C G G
6 chr6_3873769 0 3873769 G G G G G G G G C C C C G G G G G G C C
6 chr6_3890196 0 3890196 T T T T T T T T A A A A T T T T T T T T
6 chr6_3937179 0 3937179 A A A A A C A A A A A A A A A A A A A A
6 chr6_3972620 0 3972620 G G G G C G G G G G G G G G G G G G G G
6 chr6_3980280 0 3980280 C C C C C C C C G G G G C C C C C C C C
6 chr6_3994904 0 3994904 G G G G G G G G T T T T G G G G G G G G
6 chr6_3998726 0 3998726 T T T T T T T T A A A A T T T T T T T T
6 chr6_4038566 0 4038566 A T A A A A A A A A A A A A A A A A A A
6 chr6_4063580 0 4063580 G G G G C G G G G G G G G G G G G G G G
6 chr6_4064252 0 4064252 A A A A A A A A C C C C A A A A A A A A
6 chr6_4064845 0 4064845 A A A A A A A A A A A A A C A A A A A A
6 chr6_4116735 0 4116735 A T T T T T T T T T T T T T T T T T T T
6 chr6_4125804 0 4125804 A A A A A A A A A A A T A A A A A A A A
6 chr6_4135031 0 4135031 C C A A A C C C C C C C C C C C C C C C
6 chr6_4150934 0 4150934 C C C C C G C C C C C C C C C C C C C C
6 chr6_4151861 0 4151861 C G G G G G G G G G G G G G G G G G G G
6 chr6_4165201 0 4165201 A A A A A C A A A A A A A A A A A A A A
6 chr6_4171503 0 4171503 A A A A A A A A A A A A C C C C C C A A
6 chr6_4173931 0 4173931 C C C C C C C C A A A A C C C C C C C C
6 chr6_4209545 0 4209545 T T A A A A T T A A A A A A A A A A T T
6 chr6_4246157 0 4246157 A A A A A A A A C C C C A A A A A A A A
6 chr6_4253523 0 4253523 A A C C A A A A A A A A A A A A A A A A
6 chr6_4270318 0 4270318 G G G G G G G G G G G G C G G G G G G G
6 chr6_4282785 0 4282785 T T G G G G G G G G G G G G G G G G G G
6 chr6_4282936 0 4282936 G G G G G G G G G G G G G G G G C C G G
6 chr6_4286958 0 4286958 T T A A A A A A A A A A A A A A A A A A
6 chr6_4349465 0 4349465 G G G G G G G G G G G G G G G G T T G G
6 chr6_4354380 0 4354380 G G G G G G G G G G G G T T G G G G G G
6 chr6_4392801 0 4392801 G G T T G G G G G G G G G G G G G G G G
6 chr6_4393914 0 4393914 T T T T T T T T T T T T T T T T A A T T
6 chr6_4396315 0 4396315 A A A A A A A A A A A A A A A C A A A A
6 chr6_4400615 0 4400615 G T T T T T T T T T T T T T T T T T T T
6 chr6_4403209 0 4403209 A A A A A A T T A A A A A A A A A A A A
6 chr6_4405378 0 4405378 G G G G G G G G C C C C G G G G G G G G
6 chr6_4406357 0 4406357 T T T T T T T T A A A T T T T T T T T T
6 chr6_4412599 0 4412599 C C C C C C C C G G G G C C C C C C C C
6 chr6_4416480 0 4416480 T T T T G T T T T T T T T T T T T T T T
6 chr6_4430251 0 4430251 A A A A A A A A A A A C A A A A A A A A
6 chr6_4518539 0 4518539 A A A A A A A A A A A A A A A C A A A A
6 chr6_4521749 0 4521749 A A A A A A A A C C A C A A A A A A A A
6 chr6_4526398 0 4526398 A A A A A A A A A A A A A A A C A A A A
6 chr6_4548292 0 4548292 C C C C C C C C A A A A C C C C C C C C
6 chr6_4559543 0 4559543 G G G G G G G G C C C C G G G G G G G G
6 chr6_4575708 0 4575708 A A A A A T A A A A A A A A A A A A A A
6 chr6_4587225 0 4587225 A A T T T T A A T T T T T T T T T T A A
6 chr6_4589376 0 4589376 T T T T T T T T T T T T T T G T T T T T
6 chr6_4621064 0 4621064 G G G G G T G G G G G G G G G G T T G G
6 chr6_4651428 0 4651428 G G G G G G G G G G G G G T G G G G G G
6 chr6_4681373 0 4681373 T T T T T T T T A A A A A A A A A A T T
6 chr6_4721525 0 4721525 G G G G G G G G G G G G G G G G T T G G
6 chr6_4722677 0 4722677 A A A A A T A A A A A A A A A A A A A A
6 chr6_4728923 0 4728923 G G G G C G G G G G G G G G G G G G G G
6 chr6_4739163 0 4739163 A A A A A A A A A A A T A A A A A A A A
6 chr6_4755691 0 4755691 C C C C C C C C C C C C A C C C A A C C
6 chr6_4765352 0 4765352 A A A A A A A A A A A A A A A T A A A A
6 chr6_4773372 0 4773372 A A A A A A A A C C C C A A A A A A A A
6 chr6_4787914 0 4787914 T T T T T T T T A A A A T T T T T T T T
6 chr6_4855248 0 4855248 C C C C C C C C C C C C A C C C C C C C
6 chr6_4860306 0 4860306 C C C C C C C C C C C C G G C C C C C C
6 chr6_4870045 0 4870045 A A A A A A A A C C C C A A A A A A A A
6 chr6_4950014 0 4950014 C C C C C C C C C C C C C C C C C G C C
6 chr6_4954013 0 4954013 C C C C C C C C A A A A C C C C C C C C
6 chr6_4961454 0 4961454 A A A A A A A A A A A A A A A A A C A A
6 chr6_5008140 0 5008140 C C C C C C C C C C C C C C A C C C C C
6 chr6_5008502 0 5008502 A A A A A A A A A A A A A C A A A A A A
6 chr6_5029180 0 5029180 G G G G C G G G G G G G G G G G G G G G
6 chr6_5041138 0 5041138 C C C C C C C C A A A A C C C C C C C C
6 chr6_5056911 0 5056911 G G G G G G G G T T T T G G G G G G G G
6 chr6_5084449 0 5084449 T T T T G G T T G G G G G G G G G G T T
6 chr6_5086746 0 5086746 T T T T T T T T T T T T T T T T A A T T
6 chr6_5124088 0 5124088 C C A C C C C C C C C C C C C C C C C C
6 chr6_5129332 0 5129332 G G G G G G G G G G G G C G G G G G G G
6 chr6_5135384 0 5135384 G G G G G G G G G G T T G G G G G G G G
6 chr6_5135427 0 5135427 T T T T T T G G T T T T T T T T T T T T
6 chr6_5141148 0 5141148 A A C C C C C C C C C C C C C C C C C C
6 chr6_5155425 0 5155425 T T T T T T T T T T T T T T A A T T T T
6 chr6_5163698 0 5163698 G G G G G G G G G G G G G G C C G G G G
6 chr6_5179220 0 5179220 C C C C C C C C C C C C A C C C A A C C
6 chr6_5221545 0 5221545 A A A A A A A A A A A A A A A C A A A A
6 chr6_5228837 0 5228837 C C C C C C C C A A A A C C C C C C C C
6 chr6_5238703 0 5238703 A A A A A A A A A A A A A C A A A A A A
6 chr6_5241880 0 5241880 C C C C C C C C C C C C C C C C C G C C
6 chr6_5276724 0 5276724 C C C C C C C C C C C C C C C C A C C C
6 chr6_5291434 0 5291434 G G G G G G G G G G G G G G C G G G G G
6 chr6_5320769 0 5320769 C C C C C C A A C C C C C C C C C C C C
6 chr6_5346631 0 5346631 G G G G G G G G G G G G C G G G G G G G
6 chr6_5365069 0 5365069 G G G G G G G G G G G G G G G G G T G G
6 chr6_5382312 0 5382312 T T T T T T T T A A A A T T T T T T T T
6 chr6_5395139 0 5395139 A A A A A A A A T T T T A A A A A A A A
6 chr6_5397949 0 5397949 T T T T T T T T A T T T T T T T T T T T
6 chr6_5407823 0 5407823 G G G G G G G G T T T T G G G G G G G G
6 chr6_5413421 0 5413421 G G G G G G G G G T G T G G G G G G G G
6 chr6_5417487 0 5417487 G G G G G G G G C C C C G G G G G G G G
6 chr6_5423542 0 5423542 T T T T A T T T T T T T T T T T T T T T
6 chr6_5424460 0 5424460 T T T T T T T T A A A A T T T T T T T T
6 chr6_5468298 0 5468298 G G G G G G G G T T T T G G G G G G G G
6 chr6_5473731 0 5473731 A A A C A C A A A A A A A A A A A A A A
6 chr6_5475088 0 5475088 C C C C C G C C C C C C C C C C C C C C
6 chr6_5504888 0 5504888 G G G G G G G G G G G G C G G G G G G G
6 chr6_5526093 0 5526093 G G G G G G G G C G C G G G G G G G G G
6 chr6_5529554 0 5529554 C C C C C C C C A A A A C C C C C C C C
6 chr6_5538059 0 5538059 T T T T T T T T T T T T G T T T T T T T
6 chr6_5572505 0 5572505 G G T T G G G G G G G G G G G G G G G G
6 chr6_5575110 0 5575110 T T T T T T T T A A A A T T T T T T T T
6 chr6_5650769 0 5650769 G G G G G G G G G G G G G G T T G G G G
6 chr6_5657587 0 5657587 A A A A A A A A A A A A A A A A C C A A
6 chr6_5669334 0 5669334 T T T T T T T T T T T T T T T T A A T T
6 chr6_5671576 0 5671576 C C C C C C C C A A A A A A A A A A C C
6 chr6_5699497 0 5699497 C C C C C C C C A A A A C C C C C C C C
6 chr6_5720655 0 5720655 C C C C C C C C C C C C C C C C C G C C
6 chr6_5723401 0 5723401 C C C C C G C C C C C C C C C C C C C C
6 chr6_5734515 0 5734515 A A T T T T A A A A A A A A A A A A A A
6 chr6_5736746 0 5736746 G G T T T T T T T T T T T T T T T T G G
6 chr6_5764122 0 5764122 T T A A A A T T A A A A A A A A A A T T
6 chr6_5771875 0 5771875 C C C C C C C C A A A A C C C C C C C C
6 chr6_5773239 0 5773239 C C A A C C C C C C C C C C C C C C C C
6 chr6_5778515 0 5778515 A A T T A A A A A A A A A A A A A A A A
6 chr6_5803127 0 5803127 T T T T T T T T T T T T T T T T A A T T
6 chr6_5822841 0 5822841 G G G G G G G G C C C C G G G G G G G G
6 chr6_5833499 0 5833499 T T T T T T T T T T T T G G T T T T T T
6 chr6_5835023 0 5835023 G G G G G G G G C C C C G G G G G G G G
6 chr6_5876229 0 5876229 T T A A A A T T T T T T A A A A A A T T
6 chr6_5878806 0 5878806 G G G G C C G G G G G G G G G G G G G G
6 chr6_5903694 0 5903694 A A A A A A A A T T T T A A A A A A A A
6 chr6_5926410 0 5926410 A A A A A A A A A A A A A A C C A A A A
6 chr6_5927870 0 5927870 G G G G G G G G C C C C G G G G G G G G
6 chr6_5928513 0 5928513 G G G G G G G G C C C C G G G G G G G G
6 chr6_5954437 0 5954437 G G G G G G G G G G G G C G G G G G G G
6 chr6_5966632 0 5966632 C C C C G G C C C C C C C C C C C C C C
6 chr6_5969061 0 5969061 G G G G G T G G G G G G G G G G G G G G
6 chr6_5973365 0 5973365 G G G G G G T T G G G G G G G G G G G G
6 chr6_5978429 0 5978429 C C C C C C C C G G G G C C C C C C C C
6 chr6_5981519 0 5981519 T T T T T T T T G G G G T T T T T T T T
6 chr6_5988696 0 5988696 G G G G G G G G G G G G T T T T T T G G
6 chr6_5991374 0 5991374 A A A A A A A A A A A A A A A C A A A A
6 chr6_6005794 0 6005794 A A A A A A A A C C C C A A A A A A A A
6 chr6_6018778 0 6018778 G G G G G G G G G G G G G T G G G G G G
6 chr6_6030164 0 6030164 G G G G G G G G C C C C G G G G G G G G
6 chr6_6030420 0 6030420 A A A A A A A A C C C C A A A A A A A A
6 chr6_6067324 0 6067324 C C C C C C C C G G G G C C C C C C C C
6 chr6_6071563 0 6071563 T T T T T T T T G G G G T T T T T T T T
6 chr6_6078572 0 6078572 G G G G G G G G G G G G G G G T G G G G
6 chr6_6084496 0 6084496 G G G G G G G G G T G G G G G G G G G G
6 chr6_6086522 0 6086522 G G G G G G G G G G G G G T G G G G G G
6 chr6_6088999 0 6088999 A A A A A A A A A A A A A A C C A A A A
6 chr6_6100547 0 6100547 A A C C A A A A A A A A A A A A A A A A
6 chr6_6105104 0 6105104 C C C C C C C C C C C C C G C C C C C C
6 chr6_6113646 0 6113646 C C C C C C C C C C C G C C C C C C C C
6 chr6_6204700 0 6204700 C C C C C C C C C C C C C C C G C C C C
6 chr6_6210464 0 6210464 G G G G G T G G G G G G G G G G G G G G
6 chr6_6219010 0 6219010 T T T T T T T T T T G T T T T T T T T T
6 chr6_6239542 0 6239542 G G G G G G G G G T G G G G G G G G G G
6 chr6_6244943 0 6244943 G G T T T T G G T T T T T T T T T T G G
6 chr6_6264492 0 6264492 A A A A A A T T A A A A A A A A A A A A
6 chr6_6268643 0 6268643 A A A A A A A A A A A T A A A A A A A A
6 chr6_6311433 0 6311433 A A A A A A A A A A A A A T A A A A A A
6 chr6_6325574 0 6325574 G G G G G G G G G G G G G G G G T T G G
6 chr6_6341002 0 6341002 A A A C A A A A A A A A A A A A A A A A
6 chr6_6350281 0 6350281 G G C C C G G G G G G G C C C C C C G G
6 chr6_6351272 0 6351272 G G G G G G G G G G G G C G G G G G G G
6 chr6_6361379 0 6361379 A A A A A A A A A A A A C C C C C C A A
6 chr6_6366797 0 6366797 G G G G C G G G G G G G G G G G G G G G
6 chr6_6414524 0 6414524 T T T T T T T T T T T T G G T T T T T T
6 chr6_6430248 0 6430248 G G G G G G G G C C C C G G G G G G G G
6 chr6_6450294 0 6450294 C C C C C C C C A A A A C C C C C C C C
6 chr6_6465044 0 6465044 G G G G G G G G G G G G G T G G G G G G
6 chr6_6485174 0 6485174 G G G G G G G G G G G G G G C C G G G G
6 chr6_6512057 0 6512057 T T T T T T T T T T T T T T G G T T T T
6 chr6_6541897 0 6541897 A A A A A A A A A A A A A A C C A A A A
6 chr6_6544602 0 6544602 C C C C C C C C A A A A C C C C C C C C
6 chr6_6566709 0 6566709 A A A A A A A A A A A A A A C C A A A A
6 chr6_6597470 0 6597470 C C C C C C C C C C C C C C G G C C C C
6 chr6_6600751 0 6600751 A T A A A A A A A A A A A A A A A A A A
6 chr6_6614083 0 6614083 T T T T T T T T G G G G T T T T T T T T
6 chr6_6614513 0 6614513 G G C G G G G G G G G G G G G G G G G G
6 chr6_6617266 0 6617266 G G G G G G G G G G G G G T G G G G G G
6 chr6_6627853 0 6627853 T T G G G G T T G G G G G G G G G G T T
6 chr6_6637812 0 6637812 C C C C C C C C A A A A C C C C C C C C
6 chr6_6650719 0 6650719 G G G G C G G G G G G G G G G G G G G G
6 chr6_6673148 0 6673148 A A A A A A A A A A A A C C C C C C A A
6 chr6_6693453 0 6693453 C C C C C C A A C C C C C C C C C C C C
6 chr6_6704238 0 6704238 G G G G G G G G G G G G C C G G G G G G
6 chr6_6705566 0 6705566 C C A A A A A A A A A A A A A A A A C C
6 chr6_6725642 0 6725642 A A A A A A A A A A A A C C A A C C A A
6 chr6_6726238 0 6726238 A A A A A A A A A A A A A T A A A A A A
6 chr6_6739087 0 6739087 A A A A A A A A A A A A A A A A A T A A
6 chr6_6742484 0 6742484 T T G G T T T T T T T T T T T T T T T T
6 chr6_6754682 0 6754682 T T T T T T T T T T T T T T T T G G T T
6 chr6_6755104 0 6755104 C C C C C C C C C C C C C G C C C C C C
6 chr6_6769702 0 6769702 C C C C A C C C C C C C C C C C C C C C
6 chr6_6775678 0 6775678 G G G G G G G G C G C G G G G G G G G G
6 chr6_6780806 0 6780806 G G G G G G G G C G C G G G G G G G G G
6 chr6_6793771 0 6793771 G G G G G G G G C C C C G G G G G G G G
6 chr6_6796498 0 6796498 G G G G G G G G T T T T G G G G G G G G
6 chr6_6826250 0 6826250 T T T T T T T T T T T T T T T T G T T T
6 chr6_6834035 0 6834035 T T T T T T T T G G G G T T T T T T T T
6 chr6_6840289 0 6840289 G G C C C C G G C C C C C C C C C C G G
6 chr6_6852119 0 6852119 G G G G G T G G G G G G G G G G G G G G
6 chr6_6852407 0 6852407 C C C C C C C C G G G G C C C C C C C C
6 chr6_6859668 0 6859668 C C C C C C C C C C C C C C C C A A C C
6 chr6_6861480 0 6861480 A A A A A C A A A A A A A A A A A A A A
6 chr6_6938028 0 6938028 G G G G G G G G C C C C G G G G G G G G
6 chr6_6983522 0 6983522 G G G G G G G G G G G G C C C C C C G G
6 chr6_6985635 0 6985635 C C C C C C C C A A A A C C C C C C C C
6 chr6_6993001 0 6993001 C C C C C C C C C C C C C G C C C C C C
6 chr6_7006943 0 7006943 C C C C C C C C C C C C A A C C C C C C
6 chr6_7019116 0 7019116 C C G G G G C C C C C C C C C C C C C C
6 chr6_7021036 0 7021036 T T T T T T T T T T A T T T T T T T T T
6 chr6_7049034 0 7049034 T T T T T T T T T T T T G T T T T T T T
6 chr6_7066188 0 7066188 G G G G G G G G C C C G G G G G G G G G
6 chr6_7066370 0 7066370 G G G G G G G G C C C G G G G G G G G G
6 chr6_7066980 0 7066980 C C C C G G C C C C C C C C C C C C C C
6 chr6_7088456 0 7088456 G G T T T T T T T T T T T T T T T T G G
6 chr6_7096782 0 7096782 C C C C C C C C C C C C C C C C G G C C
6 chr6_7100580 0 7100580 C C C C C C C C A A A A C C C C C C C C
6 chr6_7128786 0 7128786 C C C C C C C C C C C C C C C C A A C C
6 chr6_7129580 0 7129580 G G C C C C G G C C C C C C C C C C G G
6 chr6_7132314 0 7132314 T T T T T T T T T T T T G T T T T T T T
6 chr6_7138610 0 7138610 A A A A A A A A T T T T A A A A A A A A
6 chr6_7141335 0 7141335 C C A C C C C C C C C C C C C C C C C C
6 chr6_7146894 0 7146894 T T T T T T T T G G G G T T T T T T T T
6 chr6_7153604 0 7153604 T T T T T T T T G G G G T T T T T T T T
6 chr6_7158630 0 7158630 T T T T T T T T T T T T T T A T T T T T
6 chr6_7168439 0 7168439 G G G G C G G G G G G G G G G G G G G G
6 chr6_7176556 0 7176556 G G G G G G G G G T G T G G G G G G G G
6 chr6_7203401 0 7203401 A C A A A A A A A A A A A A A A A A A A
6 chr6_7221453 0 7221453 T T T T T T T T G T T T T T T T T T T T
6 chr6_7229156 0 7229156 C C C C C C C C A C A A C C C C C C C C
6 chr6_7232393 0 7232393 C C C C C C C C C C C C A C C C C C C C
6 chr6_7237210 0 7237210 T T T T T T T T G T T T T T T T T T T T
6 chr6_7244914 0 7244914 C C A C C C C C C C C C C C C C C C C C
6 chr6_7245965 0 7245965 A A C C C C A A A A A A A A A A A A A A
6 chr6_7247664 0 7247664 A C C C C C C C C C C C C C C C C C C C
6 chr6_7274038 0 7274038 T T T T T T T T G G G G T T T T T T T T
6 chr6_7275324 0 7275324 G G G G G G G G C C C C G G G G G G G G
6 chr6_7283425 0 7283425 C G G G G G G G G G G G G G G G G G G G
6 chr6_7315716 0 7315716 C C C C C C C C A A A A C C C C C C C C
6 chr6_7344926 0 7344926 C C C C C C C C C C C C C C C C G G C C
6 chr6_7345336 0 7345336 C C G G C C C C C C C C C C C C C C C C
6 chr6_7373319 0 7373319 C C C C A C C C C C C C C C C C C C C C
6 chr6_7374104 0 7374104 A A A A A A A A A A A A A A A A C C A A
6 chr6_7378867 0 7378867 A A A A A T A A A A A A A A A A A A A A
6 chr6_7391351 0 7391351 C C C C C C C C C C C C C C C C C G C C
6 chr6_7394359 0 7394359 C C A A C C C C C C C C A A A A A A C C
6 chr6_7431395 0 7431395 C C C C C C C C G G G G C C C C C C C C
6 chr6_7481419 0 7481419 C C C C C C C C G G G G C C C C C C C C
6 chr6_7501569 0 7501569 C C C C C C C C C C C C G G C C C C C C
6 chr6_7524632 0 7524632 G G G G G G G G G G G G C G G G G G G G
6 chr6_7525643 0 7525643 A A A A A A A A A A A A A C A A A A A A
6 chr6_7535370 0 7535370 C C C C C C C C C C C C C C A C C C C C
6 chr6_7537398 0 7537398 C C A A C C C C C C C C C C C C C C C C
6 chr6_7545989 0 7545989 G G G G G G G G C C C C G G G G G G G G
6 chr6_7556132 0 7556132 C C C C C C C C C G C C C C C C C C C C
6 chr6_7561679 0 7561679 T T T T T T T T G G T T T T T T T T T T
6 chr6_7572146 0 7572146 C C C C C C C C A A A A C C C C C C C C
6 chr6_7596641 0 7596641 G G G G C G G G G G G G G G G G G G G G
6 chr6_7623751 0 7623751 C C C C G G C C C C C C C C C C C C C C
6 chr6_7643217 0 7643217 A A A A A A A A C C C C A A A A A A A A
6 chr6_7667040 0 7667040 C C C C C C C C G G G G C C C C C C C C
6 chr6_7677301 0 7677301 C C C C C G C C C C C C C C C C C C C C
6 chr6_7678882 0 7678882 A A A A A A A A A C C C A A A A A A A A
6 chr6_7685400 0 7685400 A C A C A C A A C C C C C C C C C C C C
6 chr6_7689457 0 7689457 C C C C C C C C A A A A C C C C C C C C
6 chr6_7690306 0 7690306 C C C C C C C C C C C C A A C C C C C C
6 chr6_7700810 0 7700810 A A A C A A A A A A A A A A A A A A A A
6 chr6_7717293 0 7717293 C C C G C C C C C C C C C C C C C C C C
6 chr6_7727354 0 7727354 T T T T T T T T T T T T G T T T T T T T
6 chr6_7727529 0 7727529 C C C C C C C C G G G G C C C C C C C C
6 chr6_7731010 0 7731010 C C C C C C C C G G G G C C C C C C C C
6 chr6_7733826 0 7733826 A A A A A A A A A A A C A A A A A A A A
6 chr6_7741355 0 7741355 C C C C C C C C C C C C C C G G C C C C
6 chr6_7745800 0 7745800 C C G G G G C C G G G G G G G G G G C C
6 chr6_7753938 0 7753938 T T G G T T T T T T T T T T T T T T T T
6 chr6_7767655 0 7767655 T T T T T T G G T T T T T T T T T T T T
6 chr6_7780002 0 7780002 C C C C G G C C C C C C C C C C C C C C
6 chr6_7820677 0 7820677 G G G G G G G G G T G G G G G G G G G G
6 chr6_7842692 0 7842692 A A C C C C A A C C C C C C C C C C A A
6 chr6_7859257 0 7859257 T T G G G G T T G G G G G G G G G G T T
6 chr6_7862325 0 7862325 G G G G G G G G G G G G T T G G G G G G
6 chr6_7871919 0 7871919 C C C C C C C C C C C G C C C C C C C C
6 chr6_7890029 0 7890029 T T T T T T T T T T T T G G G G G G T T
6 chr6_7908652 0 7908652 A A A A A A C C A A A A A A A A A A A A
6 chr6_7917373 0 7917373 G G G G G G G G G G G G G G G G C G G G
6 chr6_7923055 0 7923055 C C C C C C C C C C A C C C C C C C C C
6 chr6_7965162 0 7965162 A A A A A A A T A A A A A A A A A A A A
6 chr6_7974532 0 7974532 C C C C C C C C C C C C C C G G C C C C
6 chr6_7980538 0 7980538 G G C C C C G G C C C C C C C C C C G G
6 chr6_7980895 0 7980895 G G G G G G G G C C C C G G G G G G G G
6 chr6_7996298 0 7996298 C C G G G G C C G G G G G G G G G G C C
6 chr6_8005829 0 8005829 A A A A A A A A A A A A T T A A A A A A
6 chr6_8006349 0 8006349 G G G G C C G G G G G G G G G G G G G G
6 chr6_8026142 0 8026142 T T T T T T T T A A A A T T T T T T T T
6 chr6_8030984 0 8030984 G G C C G G G G G G G G G G G G G G G G
6 chr6_8031848 0 8031848 C C C C C C C C C C C C C C G G C C C C
6 chr6_8033788 0 8033788 C C C C C C C C G G G G C C C C C C C C
6 chr6_8042012 0 8042012 C C C C C C C C A A A A C C C C C C C C
6 chr6_8046481 0 8046481 G G G G G G G G C G C C G G G G G G G G
6 chr6_8048834 0 8048834 A A A A A A A A A C A A A A A A A A A A
6 chr6_8049091 0 8049091 T T T T T T T T A A A A T T T T T T T T
6 chr6_8076307 0 8076307 G G G G C C G G G G G G G G G G G G G G
6 chr6_8079038 0 8079038 C C G G C C C C C C C C C C C C C C C C
6 chr6_8102301 0 8102301 C C C C C C C C C C C C C G C C C C C C
6 chr6_8112856 0 8112856 A A C C A C A A A A A A A A A A A A A A
6 chr6_8236373 0 8236373 G G G G G G G G C C C C G G G G G G G G
6 chr6_8239117 0 8239117 A A A A A A A A A A A A A C C C A A A A
6 chr6_8244101 0 8244101 G G G G G G G G C C C C G G G G G G G G
6 chr6_8272930 0 8272930 G G G G G G G G G G C G G G G G G G G G
6 chr6_8367730 0 8367730 C C C C G G C C C C C C C C C C C C C C
6 chr6_8374619 0 8374619 T T T T T T T T A T T T T T T T T T T T
6 chr6_8395775 0 8395775 T T T T T T T T G G G G T T T T T T T T
6 chr6_8525375 0 8525375 G G G G G G G G C C C C G G G G G G G G
6 chr6_8527671 0 8527671 C C C C C C C C C C C C C C C C A A C C
6 chr6_8529114 0 8529114 G G G G C G G G G G G G G G G G G G G G
6 chr6_8584659 0 8584659 C C G G C C C C C C C C C C C C C C C C
6 chr6_8592357 0 8592357 C C C C C C C C C C C C C C C C G G C C
6 chr6_8592813 0 8592813 T T T T T T T T T T T T T T T T A A T T
6 chr6_8602870 0 8602870 A C A A A A A A A A A A A A A A A A A A
6 chr6_8604614 0 8604614 G G G G T T G G G G G G G G G G G G G G
6 chr6_8615240 0 8615240 T T T T T T T T A A A A T T T T T T T T
6 chr6_8631034 0 8631034 A A C C A A A A A A A A A A A A A A A A
6 chr6_8641879 0 8641879 A A A A A A A A T T T T A A A A A A A A
6 chr6_8643740 0 8643740 A A A A A C A A A A A A C C A A C C A A
6 chr6_8676313 0 8676313 A A A A A A A A C C C C A A A A A A A A
6 chr6_8678833 0 8678833 C C C C C C C C C C C C C C G G C C C C
6 chr6_8686787 0 8686787 A A A A A A A A A A A A A A C C A A A A
6 chr6_8692795 0 8692795 G G C C G G G G G G G G G G G G G G G G
6 chr6_8699187 0 8699187 C C C C C C C C G G G G C C C C C C C C
6 chr6_8706035 0 8706035 G G G G G G G G G G G G G G C C G G G G
6 chr6_8708228 0 8708228 C C C C C C C C C C A C C C C C C C C C
6 chr6_8715453 0 8715453 A A A A A A A T A A A A A A A A A A A A
6 chr6_8741749 0 8741749 T T T T T T T T T T T T G T T T T T T T
6 chr6_8749827 0 8749827 C C C C C C C C A A A A C C C C C C C C
6 chr6_8750251 0 8750251 T T T T T T T T G G G G T T T T T T T T
6 chr6_8785656 0 8785656 G G G G G G G G C C C C G G G G G G G G
6 chr6_8788730 0 8788730 G G G G G G G G T T T T G G G G G G G G
6 chr6_8817439 0 8817439 G T T T T T G T T T T T T T T T T T T T
6 chr6_8831533 0 8831533 C C C C A C C C C C C C C C C C C C C C
6 chr6_8834420 0 8834420 C C C C C C C C A C C C C C C C C C C C
6 chr6_8835321 0 8835321 G G G G C G G G G G G G G G G G G G G G
6 chr6_8843623 0 8843623 C C C C C C C C C C C C C C G G C C C C
6 chr6_8844172 0 8844172 C C C C C C C C C C A C C C C C C C C C
6 chr6_8844979 0 8844979 C C C C A C C C C C C C C C C C C C C C
6 chr6_8855178 0 8855178 G G G G G G G G C C C C G G G G G G G G
6 chr6_8857351 0 8857351 A A A A A A A A A A A A A A T T A A A A
6 chr6_8861152 0 8861152 C C C C C G C C C C C C C C C C C C C C
6 chr6_8876697 0 8876697 C C C C C C C C C C C C C C C C A A C C
6 chr6_8887061 0 8887061 C C C C C C C C C C C C A C C C C C C C
6 chr6_8891540 0 8891540 G G C C C C G G G G G G C C C C G G G G
6 chr6_8897600 0 8897600 G G G G G G G G G G G G G G T T G G G G
6 chr6_8900155 0 8900155 C C A A A A C C C C C C C C C C C C C C
6 chr6_8906964 0 8906964 C C C C C C C G C C C C C C C C C C C C
6 chr6_8910398 0 8910398 C C C C C G C C C C C C C C C C C C C C
6 chr6_8911235 0 8911235 G G G G G G G G G G G G G T G G T T G G
6 chr6_8929193 0 8929193 T T G G G G G G G G G G G G G G G G T T
6 chr6_8935102 0 8935102 T T G G G G G G G G G G G G G G G G G G
6 chr6_8937488 0 8937488 T T T T T T T T T T T T T T A T T T T T
6 chr6_8976924 0 8976924 C C C C C C C C G G G G C C C C C C C C
6 chr6_8977698 0 8977698 C C G G C G C C C C C C C C C C C C C C
6 chr6_8997346 0 8997346 G G G G G G G G G G G G G G C C G G G G
6 chr6_9027075 0 9027075 C C C C C C C C C C C C A A C C C C C C
6 chr6_9031115 0 9031115 C C C C C G C C C C C C C C C C C C C C
6 chr6_9077312 0 9077312 C C C C C C C C A A A A C C C C C C C C
6 chr6_9078061 0 9078061 G G G G G G G G T T T T G G G G G G G G
6 chr6_9078073 0 9078073 G G G G G G G G G G G G G G G G T T G G
6 chr6_9096769 0 9096769 G G G G G G G G T T T T G G G G G G G G
6 chr6_9099984 0 9099984 G G G G G G G G G G G G C C C C G G G G
6 chr6_9108319 0 9108319 C C A A A A C C A A A A A A A A A A C C
6 chr6_9118733 0 9118733 G G C C C C G G C C C C C C C C C G G G
6 chr6_9129206 0 9129206 T T T T T T T T T T T T T T A T T T T T
6 chr6_9132096 0 9132096 G G G G G G G G G G G G G G G G G T G G
6 chr6_9133186 0 9133186 A A A A A A A A A A A A A A C C A A A A
6 chr6_9133873 0 9133873 T T T T T T T T T T T T T T T T G G T T
6 chr6_9140560 0 9140560 C C C C C C A A C C C C C C C C C C C C
6 chr6_9143830 0 9143830 C C C C C C C C A A A A C C C C C C C C
6 chr6_9157196 0 9157196 G G G G G G G G T T G G G G G G G G G G
6 chr6_9165244 0 9165244 C C C C C C A C C C C C C C C C C C C C
6 chr6_9170866 0 9170866 C C C C C C C C A A A A C C C C C C C C
6 chr6_9173676 0 9173676 G G G G G G G G C C G G G G G G G G G G
6 chr6_9183013 0 9183013 G G G G G G G G C C C C G G G G G G G G
6 chr6_9187688 0 9187688 A A A A A A A C A A A A A A A A A A A A
6 chr6_9201382 0 9201382 A A A A A A A A A A A A A A C C A A A A
6 chr6_9215246 0 9215246 G G G G G G G G G G G G G G G T G G G G
6 chr6_9225068 0 9225068 A A A A A A A A C C C C A A A A A A A A
6 chr6_9226534 0 9226534 G G G G C G G G G G G G G G G G G G G G
6 chr6_9244091 0 9244091 C C C C C C C C C C C C C C C G C C C C
6 chr6_9248720 0 9248720 G G G G G G G G C C C C G G G G G G G G
6 chr6_9253282 0 9253282 G G G G G G G G G G G G G G G G T T G G
6 chr6_9282655 0 9282655 G G C C C C G G G G G G C C C C C C G G
6 chr6_9292198 0 9292198 G G G G G T G G G G G G G G G G G G G G
6 chr6_9315293 0 9315293 A A A A A A A A A A A C A A A A A A A A
6 chr6_9317739 0 9317739 G G G G G G G G T T T T G G G G G G G G
6 chr6_9322682 0 9322682 T T T T T T T T A A A A T T T T T T T T
6 chr6_9323040 0 9323040 G G G G G G G G G G G G G G C G G G G G
6 chr6_9329642 0 9329642 C C C C C C C C C C C C C C C C C G C C
6 chr6_9362884 0 9362884 C C C C C C C C G G G G G G C C C C C C
6 chr6_9372198 0 9372198 C C C C C C C C C C C C C C G G C C C C
6 chr6_9394715 0 9394715 A A A A A C A A A A A A A A A A A A A A
6 chr6_9409223 0 9409223 G G G G C G G G G G G G G G G G G G G G
6 chr6_9413421 0 9413421 A A A A A A A A T T T T A A A A A A A A
6 chr6_9418899 0 9418899 G G G T G G G G G G G G G G G G G G G G
6 chr6_9430060 0 9430060 G G G G G G G G G G G G G T G G G G G G
6 chr6_9441095 0 9441095 A A A A A A A C A A A A A A A A A A A A
6 chr6_9444168 0 9444168 G G G G G G G G G G C G G G G G G G G G
6 chr6_9449461 0 9449461 T T A A T T T T A A A A T T T T T T T T
6 chr6_9449752 0 9449752 A A T T A A A A T T T T A A A A A A A A
6 chr6_9450251 0 9450251 C C C C C C C G C C C C C C C C C C G G
6 chr6_9452245 0 9452245 A A A A A A A A A A A T A A A A A A A A
6 chr6_9459557 0 9459557 A A A A A A A A A A A A A A A A A C A A
6 chr6_9474985 0 9474985 G G G G G G G G T T T T G G G G G G G G
6 chr6_9490946 0 9490946 A A C C A C A A A A A A A A A A A A A A
6 chr6_9493111 0 9493111 G G G G G G G G C G C C G G G G G G G G
6 chr6_9500236 0 9500236 A A A A A T A A A A A A A A A A A A A A
6 chr6_9506536 0 9506536 A A A A A A A A A A A A A A A A A C A A
6 chr6_9506877 0 9506877 T T T T T T T T T T T T G T T T T T T T
6 chr6_9522387 0 9522387 C C A A C C C C C C C C C C C C C C C C
6 chr6_9540955 0 9540955 C C C G G G C C C C C C C C C C C C C C
6 chr6_9543472 0 9543472 T T T T T T T T T T T T G T T T T T T T
6 chr6_9556103 0 9556103 T T T T T T T T G G G G T T T T T T T T
6 chr6_9557819 0 9557819 A A A A A A A A T T T T A A A A A A A A
6 chr6_9593123 0 9593123 G G G G G G G G C C C C G G G G G G G G
6 chr6_9597737 0 9597737 T T T T A T T T T T T T T T T T T T T T
6 chr6_9614330 0 9614330 C C C C C C C C A C C C C C C C C C C C
6 chr6_9625574 0 9625574 C C C C C G C C C C C C C C C C C C C C
6 chr6_9652775 0 9652775 T T T T T T T T T T T T T T G G T T T T
6 chr6_9653977 0 9653977 T T T T T T T T T T T T G T T T T T T T
6 chr6_9684739 0 9684739 G G G G G G G T G G G G G G G G G G T T
6 chr6_9692076 0 9692076 T T T T T T T T G G G G T T T T T T T T
6 chr6_9695690 0 9695690 A A A A A A A A C C C C A A A A A A A A
6 chr6_9703213 0 9703213 G G G G G G G G C C C C G G G G G G G G
6 chr6_9713404 0 9713404 G G G G G G G G G G G T G G G G G G G G
6 chr6_9721124 0 9721124 A A A A A A A A A A A A A T A A T T A A
6 chr6_9732965 0 9732965 G G G G G G G G T T T T G G G G G G G G
6 chr6_9755945 0 9755945 A A A A A A A A A A A A A A T T A A A A
6 chr6_9761269 0 9761269 T T T T T T T T T T T T T T T T G G T T
6 chr6_9793237 0 9793237 T T T T T T T T G G G G T T T T T T T T
6 chr6_9803442 0 9803442 G G G G G G G G G G G G G G G G C G G G
6 chr6_9806491 0 9806491 T T T T T T T T T T T T T T T T G T T T
6 chr6_9808026 0 9808026 C C C C C C C C C C C C A C C C C C C C
6 chr6_9837699 0 9837699 G G G G G G G G G G G G G G T T G G G G
6 chr6_9881922 0 9881922 G G G G G G G G C G G G G G G G G G G G
6 chr6_9893976 0 9893976 G G G G G G G G G G G G G G C C G G G G
6 chr6_9928384 0 9928384 G G G G G G G G G G G G G G G G C G G G
6 chr6_9934344 0 9934344 A A A A A A A A A A A T A A A A A A A A
6 chr6_9937673 0 9937673 G G G G G G G G C C C C G G G G G G G G
6 chr6_9947586 0 9947586 C C C C C C C C G G G G C C C C C C C C
6 chr6_9957446 0 9957446 G G G G G T G G G G G G G G G G G G G G
6 chr6_9965276 0 9965276 C C C C C C C C G G G G C C C C C C C C
6 chr6_9978199 0 9978199 C C C C C C C C G G G G G G G G G G C C
6 chr6_9989950 0 9989950 C C C C C C C C C C C C C C C C G G C C
6 chr6_10010704 0 10010704 G G G G G G G G G G C G G G G G G G G G
6 chr6_10042135 0 10042135 C C C C C C C C C C C C C C C C A C C C
6 chr6_10067053 0 10067053 G G G G G T G G G G G G G G G G G G G G
6 chr6_10081917 0 10081917 G T T T T T T T T T T T T T T T T T T T
6 chr6_10082771 0 10082771 C C C C C C C C A A A A C C C C C C C C
6 chr6_10104280 0 10104280 C C C C C C C C A A A A C C C C C C C C
6 chr6_10109937 0 10109937 T T T T T T T T T T T T A T T T T T T T
6 chr6_10149995 0 10149995 T T T T T T T T T T T T T T G T T T T T
6 chr6_10180914 0 10180914 G G G G G T G G T T T T T T T T T T G G
6 chr6_10183945 0 10183945 G G C C C C G G C C C C C C C C C C G G
6 chr6_10194879 0 10194879 G G G G G G G G T T T T G G G G G G G G
6 chr6_10200587 0 10200587 C C C C C C C C G G G G C C C C C C C C
6 chr6_10207529 0 10207529 G G G G G G G G T T T T G G G G G G G G
6 chr6_10242630 0 10242630 C C C C C C C C C C C C C C C C C G C C
6 chr6_10249219 0 10249219 T T T T T T T T A T T T T T T T T T T T
6 chr6_10250181 0 10250181 T T T T T T T T G T T T T T T T T T T T
6 chr6_10257893 0 10257893 C C C C C C C G C C C C C C C C C C C C
6 chr6_10269231 0 10269231 A A A A A A A A A A A A A A C C C C A A
6 chr6_10292053 0 10292053 T T T T A A T T T T T T T T T T T T T T
6 chr6_10332583 0 10332583 A A A A C C A A A A A A A A A A A A A A
6 chr6_10333169 0 10333169 C C A A A C C C C C C C C C C C C C C C
6 chr6_10354624 0 10354624 G G G G G G C G G G G G G G G G G G G G
6 chr6_10356590 0 10356590 A A A A A A A A T T T T A A A A A A A A
6 chr6_10362303 0 10362303 C C A C C C C C C C C C C C C C C C C C
6 chr6_10362423 0 10362423 C C C C C C C C A A A A C C C C C C C C
6 chr6_10363973 0 10363973 T T T T T T T T A A A A T T T T T T T T
6 chr6_10402081 0 10402081 A A T T T T A A T T T T T T A A T T A A
6 chr6_10406126 0 10406126 T T G G G G T T T T T T T T T T T T T T
6 chr6_10410859 0 10410859 G G G G G G G G G G G G G T G G G G G G
6 chr6_10421413 0 10421413 C C C C C C C C A A A A C C C C C C C C
6 chr6_10422402 0 10422402 G G G G G G G G T T T T G G G G G G G G
6 chr6_10431871 0 10431871 T T G G G G T T T T T T T T T T T T T T
6 chr6_10445464 0 10445464 C G G G G G G G G G G G G G G G G G G G
6 chr6_10459722 0 10459722 C C C C C C C C C C C C G G C C C C C C
6 chr6_10463300 0 10463300 T T T T T T T T T T T T G T T T T T T T
6 chr6_10464317 0 10464317 T T G G G G T T G G G G G G G G G G T T
6 chr6_10552096 0 10552096 A A A T A A A A A A A A A A A A A A A A
6 chr6_10556939 0 10556939 A A A A A A A A C C C C A A A A A A A A
6 chr6_10568020 0 10568020 T T T T T T T T T T T T G T T T T T T T
6 chr6_10568793 0 10568793 T T T T T T T T G G G G T T T T T T T T
6 chr6_10580310 0 10580310 A A A A A A A A A A A C A A A A A A A A
6 chr6_10591460 0 10591460 A A A C A A A A A A A A A A A A A A A A
6 chr6_10600633 0 10600633 A A A A A A C C A A A A A A A A A A A A
6 chr6_10610601 0 10610601 A A A A A A A A A A A A A A A A A T A A
6 chr6_10643157 0 10643157 C C C G C C C C C C C C C C C C C C C C
6 chr6_10644909 0 10644909 G G G T G G G G G G G G G G G G G G G G
6 chr6_10696675 0 10696675 C G G G G G G G G G G G G G G G G G G G
6 chr6_10700165 0 10700165 T T T T T T A T T T T T T T T T T T T T
6 chr6_10745593 0 10745593 A A A A A A A A C C C C A A A A A A A A
6 chr6_10752983 0 10752983 T T T T T T T T G G G G T T T T T T T T
6 chr6_10753610 0 10753610 G G G G G G G G C C C C G G G G G G G G
6 chr6_10793074 0 10793074 A A A A C C A A A A A A A A A A A A A A
6 chr6_10801530 0 10801530 G G G G G G G G G G G G C C G G G G G G
6 chr6_10840229 0 10840229 G G G G G G G G C G G G G G G G G G G G
6 chr6_10842180 0 10842180 C C C C C C C C G G G G G G C C G G C C
6 chr6_10842334 0 10842334 T T T T T T T T T T T T G T T T T T T T
6 chr6_10862412 0 10862412 T T G G T T T T T T T T T T T T T T T T
6 chr6_10871352 0 10871352 C C C C C C C C A A A A C C C C C C C C
6 chr6_10887372 0 10887372 C C C C C C C C A C A C C C C C C C C C
6 chr6_10895698 0 10895698 G G G G G G G G G G G T G G G G G G G G
6 chr6_10920241 0 10920241 G G G G G G G G G G G G C C C C C C G G
6 chr6_10927289 0 10927289 A A C C A A A A A A A A A A A A A A A A
6 chr6_10928440 0 10928440 G G G G G G G G C C C C G G G G G G G G
6 chr6_10935985 0 10935985 A A A A A A A A A A A A A C A A A A A A
6 chr6_10936832 0 10936832 A A A A A A C C A A A A A A A A A A A A
6 chr6_10984717 0 10984717 C C C C C C C C C C C C C C C G C C C C
6 chr6_10997214 0 10997214 G G G G G G G G G G G G T T T T T T G G
6 chr6_11053994 0 11053994 C C C C C C C C C C C C G G C C C C C C
6 chr6_11081672 0 11081672 T T A A T T T T T T T T T T T T T T T T
6 chr6_11091101 0 11091101 G G G G G G G G G G G G G G G T G G G G
6 chr6_11120179 0 11120179 G G G G G G G G T T T T G G G G G G G G
6 chr6_11154580 0 11154580 C C A C C C C C C C C C C C C C C C C C
6 chr6_11198055 0 11198055 C C A A A A C C C C C C C C C C C C C C
6 chr6_11203766 0 11203766 T T T T T T T T T T T T A A A A A A T T
6 chr6_11205110 0 11205110 G G G G G G G G C G G G G G G G G G G G
6 chr6_11206825 0 11206825 C C C C C C C C C C G G C C C C C C C C
6 chr6_11247426 0 11247426 T T T T T T T T T T T T T T G T T T T T
6 chr6_11253411 0 11253411 G G G G G G G G G G G G G T G G G G G G
6 chr6_11265984 0 11265984 T T T T T T T T A A A A T T T T T T T T
6 chr6_11273136 0 11273136 T T T T T T A T T T T T T T T T T T T T
6 chr6_11294260 0 11294260 C G C C C C G G C C C C C C C C C C C C
6 chr6_11336740 0 11336740 A A A A A A A A T T T T A A A A A A A A
6 chr6_11355159 0 11355159 A A A A A A A A A A A A A C A A A A A A
6 chr6_11356255 0 11356255 T T G G G T T T T T T T T T T T T T T T
6 chr6_11360052 0 11360052 A T A A A A A A A A A A A A A A A A A A
6 chr6_11374732 0 11374732 G G C C C G G G G G G G G G G G G G G G
6 chr6_11385698 0 11385698 T T A T T T T T T T T T T T T T T T T T
6 chr6_11386327 0 11386327 T T T T T T T T T T T T A A T T T T T T
6 chr6_11412468 0 11412468 G G G G G G G G T T T T G G G G G G G G
6 chr6_11422028 0 11422028 A A A A A A A A A A A A A A A C A A A A
6 chr6_11440869 0 11440869 G G G G G G G G G G G G G T G G G G G G
6 chr6_11448253 0 11448253 C C C C C C C C C G C C C C C C C C C C
6 chr6_11473867 0 11473867 G G G G G G G G C C C C G G G G G G G G
6 chr6_11479412 0 11479412 G G G G G G G G G G G G G G G G C C G G
6 chr6_11517892 0 11517892 C C C C C C C C G G G G C C C C C C C C
6 chr6_11533057 0 11533057 T T T T T T T T T T T T G T T T T T T T
6 chr6_11540364 0 11540364 G T G T G T G T G G G G G T G G G T T T
6 chr6_11553998 0 11553998 G G G G G G G G G G G G G G G G C C G G
6 chr6_11589223 0 11589223 C C C C C C C C C C C C C C C G C C C C
6 chr6_11603019 0 11603019 C C C C A C C C C C C C C C C C C C C C
6 chr6_11606676 0 11606676 G G G G G G G G G G G G G G G T G G G G
6 chr6_11609087 0 11609087 G G C G G G G G G G G G G G G G G G G G
6 chr6_11616884 0 11616884 T T T T T T T T T T T T T T G T T T T T
6 chr6_11620012 0 11620012 C C C C C C C C C C C C G G C C C C C C
6 chr6_11631146 0 11631146 T T T T A T T T T T T T T T T T T T T T
6 chr6_11646173 0 11646173 G G G G G G G G G G G G G G C C G G G G
6 chr6_11649651 0 11649651 C G C C C C C C C C C C C C C C C C C C
6 chr6_11670046 0 11670046 T T T T T T T T T T T T T T A T T T T T
6 chr6_11683434 0 11683434 C C C C A A C C C C C C C C C C C C C C
6 chr6_11688779 0 11688779 C C C C C C C C C C C C C C C G C C C C
6 chr6_11742157 0 11742157 A A A T A A A A A A A A A A A A A A A A
6 chr6_11762310 0 11762310 A C C C C C C C C C C C C C C C C C C C
6 chr6_11809525 0 11809525 T T T T T T T T G T T T T T T T T T T T
6 chr6_11818949 0 11818949 C C C C C C C C C G G G C C C C C C C C
6 chr6_11820040 0 11820040 T T T T G T T T T T T T T T T T T T T T
6 chr6_11833021 0 11833021 C C C C C C C C C C C C G G C C C C C C
6 chr6_11836840 0 11836840 G G G G G T G G G G G G G G G G G G G G
6 chr6_11843880 0 11843880 C C C C C C C C C C C C A C C C C C C C
6 chr6_11845710 0 11845710 G G G G G G G G G T G T G G G G G G G G
6 chr6_11873924 0 11873924 G G G G G G G G G G G G C C G G G G G G
6 chr6_11881607 0 11881607 C C C C C C C C G G G G C C C C C C C C
6 chr6_11905563 0 11905563 C C C C A C C C C C C C C C C C C C C C
6 chr6_11913669 0 11913669 A A A A A A A A A A A A A A A C A A A A
6 chr6_11916054 0 11916054 G G T T G G G G G G G G G G G G G G G G
6 chr6_11917793 0 11917793 C C C C C C C C C C C C A C C C C C C C
6 chr6_11926268 0 11926268 C C C C C C C C C C C C A C C C C C C C
6 chr6_11929873 0 11929873 G G G G G G G G G G G G G G C G G G G G
6 chr6_11933627 0 11933627 G G G G G G G G C G C G G G G G G G G G
6 chr6_11935024 0 11935024 G G G G G G G G G G C G G G G G G G G G
6 chr6_11945783 0 11945783 T T T T T T T T T T T T G T T T T T T T
6 chr6_11984879 0 11984879 G G G G G G G G G G G G C G G G G G G G
6 chr6_11998972 0 11998972 T T T T T T T T A T T T T T T T T T T T
6 chr6_12011201 0 12011201 C G G G G G G G G G G G G G G G G G G G
6 chr6_12017893 0 12017893 G G G G G G G G C G C C G G G G G G G G
6 chr6_12018049 0 12018049 C C C C C C C C A A A A C C C C C C C C
6 chr6_12019902 0 12019902 T T T T T T T T G T T T T T T T T T T T
6 chr6_12033799 0 12033799 C G G G G G C C G G G G G G G G G G C C
6 chr6_12046972 0 12046972 G T T T T T T T T T T T T T T T T T T T
6 chr6_12079864 0 12079864 A C C C C C C C C C C C C C C C C C C C
6 chr6_12095728 0 12095728 A A A A A A A A C C C C C C C C C C A A
6 chr6_12111193 0 12111193 G G G G G G G G G G G T G G G G G G G G
6 chr6_12114178 0 12114178 G G G G G G G G G G G G G G C C G G G G
6 chr6_12140733 0 12140733 T T T T G T T T T T T T T T T T T T T T
6 chr6_12177917 0 12177917 A C C C C C C C C C C C C C C C C C C C
6 chr6_12204281 0 12204281 C C G G G G C C G G G G G G G G G G C C
6 chr6_12231498 0 12231498 T T T T T T T T T T T T T T T T G G T T
6 chr6_12238732 0 12238732 A A A A A A A A A A A A A A A A A T A A
6 chr6_12239853 0 12239853 A A A A A A A A A A T T A A A A A A A A
6 chr6_12282938 0 12282938 T T G G G G T T G G G G G G G G G G T T
6 chr6_12285027 0 12285027 C G C C C C G G C C C C C C C C C C C C
6 chr6_12299684 0 12299684 C C C C C C C C C C C C G G G G C C C C
6 chr6_12299746 0 12299746 G G T T T T G T T T T T T T T T T T G G
6 chr6_12345262 0 12345262 C C C C C C C C A A A A C C C C A A C C
6 chr6_12412301 0 12412301 C G C C C C C C C C C C C C C C C C C C
6 chr6_12504632 0 12504632 C C C C C C C C C C C C C C C C A A C C
6 chr6_12504987 0 12504987 C C C C C C C C G G G G C C C C C C C C
6 chr6_12505287 0 12505287 C C G G G G C C G G G G G G C C C C C C
6 chr6_12516342 0 12516342 C C C C C C C C A C A C C C C C C C C C
6 chr6_12523819 0 12523819 C C C C C C C C A C A C C C C C C C C C
6 chr6_12524151 0 12524151 C C C C C C C C C G C G C C C C C C C C
6 chr6_12569933 0 12569933 A A A A A A A A A A A A A A A A C C A A
6 chr6_12582678 0 12582678 T T T T T T T T G G G G T T T T T T T T
6 chr6_12595532 0 12595532 G G G G G G G G G G G G C C G G C C G G
6 chr6_12613166 0 12613166 C C C C C C C C G G G G C C C C C C C C
6 chr6_12639814 0 12639814 T T T T T T T T T T T T T T A T T T T T
6 chr6_12648991 0 12648991 G G G G G G G G G G G G G G G G C C G G
6 chr6_12678066 0 12678066 A A A A A A A A A A A A A A A T A A A A
6 chr6_12680059 0 12680059 G G C C C C G G C C C C G G G G G G G G
6 chr6_12708404 0 12708404 T T T T T T T T T T T T G G T T T T T T
6 chr6_12726438 0 12726438 G G G G G G G G G G G G C G G G G G G G
6 chr6_12726840 0 12726840 T T T T T T T T T T T T G T T T T T T T
6 chr6_12743355 0 12743355 C C C C C C C C C G C G C C C C C C C C
6 chr6_12842480 0 12842480 C C C C C C C C C G C C C C C C C C C C
6 chr6_12856806 0 12856806 C C C C C C C C C C C C C G C C C C C C
6 chr6_12868377 0 12868377 T T T T T T T T T T T T T T G G T T T T
6 chr6_12871504 0 12871504 C C A A A A C C A A A A A A A A A A C C
6 chr6_12904489 0 12904489 C C C G G G C C C C C C C C C C C C C C
6 chr6_12910671 0 12910671 T T T T T T T T A A A A T T T T T T T T
6 chr6_12923056 0 12923056 G G G G G G G G G G G T G G G G G G G G
6 chr6_12944710 0 12944710 G G T T T T G G T T T T T T T T T T G G
6 chr6_12960917 0 12960917 C G C C C C C C C C C C C C C C C C G G
6 chr6_12961752 0 12961752 G G G G G G G G C G G G G G G G G G G G
6 chr6_12962629 0 12962629 C C C C C C C C A A A A C C C C C C C C
6 chr6_12965536 0 12965536 T T T T T T G G T T T T T T T T T T T T
6 chr6_12965662 0 12965662 C C C C C C C C C C C C C C C C G G C C
6 chr6_12974731 0 12974731 T T G G G G T T T T T T T T T T T T T T
6 chr6_12984990 0 12984990 C C C C C C C C A A A A A A A A A A C C
6 chr6_13001239 0 13001239 T T T T T T T T A A A A T T T T T T T T
6 chr6_13021530 0 13021530 G G G G G G G G C G G G G G G G G G G G
6 chr6_13040960 0 13040960 C C C C C G C C C C C C C C C C C C C C
6 chr6_13087615 0 13087615 G G G G G G G G G G G G G T G G T T G G
6 chr6_13106918 0 13106918 A T T T T T T T T T T T T T T T T T T T
6 chr6_13110864 0 13110864 G G G G G G G G G G G G G G G G C G G G
6 chr6_13140460 0 13140460 G G C C G G G G G G G G G G G G G G G G
6 chr6_13140497 0 13140497 A A A A A A A A A A A T A A A A A A A A
6 chr6_13142909 0 13142909 G G G G G G G T G G G G G G G G G G G G
6 chr6_13175132 0 13175132 G G G G G G G G G G G G G T G G G G G G
6 chr6_13188510 0 13188510 G G G G G G G G C C C C G G G G G G G G
6 chr6_13218916 0 13218916 C C C C C C C C C C C C C C C G C C C C
6 chr6_13221215 0 13221215 T T T T T T T T T T T T A T T T T T T T
6 chr6_13233730 0 13233730 C C A A A A C C C C C C C C C C C C C C
6 chr6_13234613 0 13234613 C C C C C C C C A A A A C C C C C C C C
6 chr6_13238663 0 13238663 T T G G G G T T T T T T T T T T T T T T
6 chr6_13250750 0 13250750 T T A A A A T T A A A A A A A A A A T T
6 chr6_13272468 0 13272468 T T G G G G T T G G G G G G G G G G T T
6 chr6_13290806 0 13290806 A A A A A A A A A A A A A C A A A A A A
6 chr6_13315956 0 13315956 C C C C C C C C A C C C C C C C C C C C
6 chr6_13317438 0 13317438 C C C C C C C C A C C C C C C C C C C C
6 chr6_13326248 0 13326248 C C C C C C C C C C C C C C G G C C C C
6 chr6_13338145 0 13338145 C C C C C C C C C C C C C C C C A C C C
6 chr6_13357430 0 13357430 G G G G G G G G G G G G G G G G C G G G
6 chr6_13365334 0 13365334 T T T T T T T T G G G G T T T T T T T T
6 chr6_13376229 0 13376229 A A A A A A A A C C C C A A A A A A A A
6 chr6_13378406 0 13378406 T T T T A A T T T T T T T T T T T T T T
6 chr6_13380018 0 13380018 C C C C C C C C C C C C C G C C C C C C
6 chr6_13389695 0 13389695 T T T T T T T T T T A T T T T T T T T T
6 chr6_13391709 0 13391709 G G G G G G G G G G G G G G T T G G G G
6 chr6_13396305 0 13396305 G G G G G G G G C C C C G G G G G G G G
6 chr6_13406070 0 13406070 G G G G G G G G G G G G G G G G C G G G
6 chr6_13407630 0 13407630 G G T T G G G G G G G G G G G G G G G G
6 chr6_13409315 0 13409315 A A A A A A A A A T T T A A A A A A A A
6 chr6_13440088 0 13440088 A A A A A A A A A A A A A C A A A A A A
6 chr6_13474315 0 13474315 A A C C C C A C C C C C C C C C C C A A
6 chr6_13501606 0 13501606 A A A A A A A A A A A A T T A A A A A A
6 chr6_13514244 0 13514244 A A T T T T A A T T T T T T T T T T A A
6 chr6_13524574 0 13524574 A A A A A A A A A A A T A A A A A A A A
6 chr6_13527049 0 13527049 T T T T T T T T G G G G T T T T T T T T
6 chr6_13534512 0 13534512 C C C C C C C C C C C G C C C C C C C C
6 chr6_13572058 0 13572058 A A A A A A A A C C C C C C C C C C A A
6 chr6_13573842 0 13573842 T T T T T T T T T T T T T T T T A A T T
6 chr6_13577939 0 13577939 A A A A A C A A A A A A A A A A A A A A
6 chr6_13602837 0 13602837 C C C C C C C C A A A A C C C C C C C C
6 chr6_13610273 0 13610273 C C C C C C C C G G G G C C C C C C C C
6 chr6_13620864 0 13620864 G G G G C G G G G G G G G G G G G G G G
6 chr6_13642062 0 13642062 G T G G G G G G G G G G G G G G G G G G
6 chr6_13689310 0 13689310 A A A A A A A A A A A A A A A A C C A A
6 chr6_13724226 0 13724226 C C C C C C C C C C C C C C C C G G C C
6 chr6_13764467 0 13764467 C C C C C C C C A A A A C C C C C C C C
6 chr6_13779149 0 13779149 C C C C C C C C C C C C A C C C C C C C
6 chr6_13787219 0 13787219 T T T T T T T T T T T T T T T T A T T T
6 chr6_13794871 0 13794871 C C C C C C C C C C C C C C C G C C C C
6 chr6_13796028 0 13796028 T T T T T T T T G T T T T T T T T T T T
6 chr6_13852793 0 13852793 T T G G G T T T T T T T T T T T T T T T
6 chr6_13874992 0 13874992 T T G G G G T T G G G G G G G G G G T T
6 chr6_13876177 0 13876177 A A A A A A A A A A A A A T T T A A A A
6 chr6_13929334 0 13929334 C C C C C C C C C C C C G G C C C C C C
6 chr6_13947393 0 13947393 A C A A A A A A A A A A A A A A A A A A
6 chr6_13950012 0 13950012 A A A A A A A A A A A A A A C C A A A A
6 chr6_13970379 0 13970379 C C C C C C C C C C C C C C C C G G C C
6 chr6_13994182 0 13994182 C C C C C C C C A A A A C C C C C C C C
6 chr6_14010896 0 14010896 A A A A A C A A A A A A A A A A A A A A
6 chr6_14015804 0 14015804 G G C C C G G G C C C C G G G G G G G G
6 chr6_14020471 0 14020471 T T T T T T T T T T T T T T T T A A T T
6 chr6_14035516 0 14035516 C C C C G G C C C C C C C C C C C C C C
6 chr6_14059123 0 14059123 C C C C C C C C C C C C G G C C C C C C
6 chr6_14064564 0 14064564 C C G G C G C C C C C C C C C C C C C C
6 chr6_14069336 0 14069336 T T T T T T T T T T T T T T G T T T T T
6 chr6_14071628 0 14071628 G T G G G G T T G G G G G G G G G G G G
6 chr6_14100842 0 14100842 A A A A A A A A A A A A A A C C A A A A
6 chr6_14104153 0 14104153 A A A A A A A A A A A A A A C C A A A A
6 chr6_14116617 0 14116617 G G G G T T G G T T T T G G G G G G G G
6 chr6_14118398 0 14118398 G G G G G G G G T T T T G G G G G G G G
6 chr6_14126780 0 14126780 T T T T T T T T A A A A T T T T T T T T
6 chr6_14144144 0 14144144 C C C C C C C C C C C C C C C C A A C C
6 chr6_14151908 0 14151908 G G G G G G G G C C C C G G G G G G G G
6 chr6_14154637 0 14154637 C C C C C C C C C C C C C C A C C C C C
6 chr6_14241460 0 14241460 G G G G G G G G G G G T G G G G G G G G
6 chr6_14271812 0 14271812 T T T T T T T T T T T T A T T T T T T T
6 chr6_14284416 0 14284416 C C A C C C C C C C C C C C C C C C C C
6 chr6_14304712 0 14304712 T T T T T T T T T T T T A T T T T T T T
6 chr6_14352524 0 14352524 G G G G G G G G G G G G G T G G G G G G
6 chr6_14354758 0 14354758 T T T T T T T T T T G T T T T T T T T T
6 chr6_14365478 0 14365478 T T T T A T T T T T T T T T T T T T T T
6 chr6_14372603 0 14372603 T T T T T T T T T T T T T T T T G G T T
6 chr6_14373867 0 14373867 T T T T T T T T A A A A T T T T T T T T
6 chr6_14391278 0 14391278 A A A A A A A A T T T T A A A A A A A A
6 chr6_14414250 0 14414250 T T T T T T T T T T A A T T T T T T T T
6 chr6_14421924 0 14421924 T T T T T T T T G T T T T T T T T T T T
6 chr6_14444751 0 14444751 A A A A A C A A A A A A A A A A A A A A
6 chr6_14446204 0 14446204 G G G G G G G G C C G G G G G G G G G G
6 chr6_14448012 0 14448012 T T T T T T T T T T G G T T T T T T T T
6 chr6_14489929 0 14489929 C C C C C C C C C C G G C C C C C C C C
6 chr6_14547171 0 14547171 A A A A A A A A A C C C A A A A A A A A
6 chr6_14556418 0 14556418 C G C C C C C C C C C C C C C C C C C C
6 chr6_14571053 0 14571053 C C C C C C A C C C C C C C C C C C C C
6 chr6_14584670 0 14584670 T T T T T T T T G G G G T T T T T T T T
6 chr6_14589583 0 14589583 A A C C A C A A A A A A A A A A A A A A
6 chr6_14612934 0 14612934 C C G G C C C C C C C C C C C C C C C C
6 chr6_14613789 0 14613789 C C C C C C C C C C C C C C C C G G C C
6 chr6_14614183 0 14614183 C C C C A C C C C C C C C C C C C C C C
6 chr6_14621261 0 14621261 A A C C A A A A A A A A A A A A A A A A
6 chr6_14624560 0 14624560 A A A A A A A A C C C C A A A A A A A A
6 chr6_14625743 0 14625743 G G G G G G G G G G G G G G G G C C G G
6 chr6_14640250 0 14640250 C C C C C C C C G G G G C C C C C C C C
6 chr6_14663480 0 14663480 T T T T T T T T T T T T T T T T G T T T
6 chr6_14681966 0 14681966 A A A A A A A A A A A A A A A A C C A A
6 chr6_14688310 0 14688310 T T T T T T T T T T T T A A T T T T T T
6 chr6_14689932 0 14689932 C C C C C C C C A A A A C C C C C C C C
6 chr6_14692148 0 14692148 C C C C C C C C G G G G C C C C C C C C
6 chr6_14725936 0 14725936 T T G T T T T T T T T T T T T T T T T T
6 chr6_14740786 0 14740786 T T T T T T T T G G G G T T T T T T T T
6 chr6_14746823 0 14746823 T T T T T T T T T T T T G T T T T T T T
6 chr6_14758139 0 14758139 G G G G G G G G C C C C G G G G G G G G
6 chr6_14771075 0 14771075 C C C C C C C C C C C C C C A A C C C C
6 chr6_14800570 0 14800570 T T T T T T T T T T T T G T T T T T T T
6 chr6_14822045 0 14822045 A A A A A A A A A A A A A A A A A C A A
6 chr6_14836208 0 14836208 C C C C A C C C C C C C C C C C C C C C
6 chr6_14842494 0 14842494 A A A A A T A A A A A A T T A A A A A A
6 chr6_14850003 0 14850003 C C C C C C C C C C C C A C C C C C C C
6 chr6_14860103 0 14860103 G G G G G T G G G G G G G G G G G G G G
6 chr6_14868717 0 14868717 T T T T T T T T T T A T T T T T T T T T
6 chr6_14871597 0 14871597 T T T T T T T T A A A A T T T T T T T T
6 chr6_14892145 0 14892145 C C C C C C A C C C C C C C C C C C C C
6 chr6_14916504 0 14916504 C C C C C C C C G G G G C C C C C C C C
6 chr6_14918346 0 14918346 T T T T G T T T T T T T T T T T T T T T
6 chr6_14931028 0 14931028 T T T T T T T T T T T T T T G T T T T T
6 chr6_14934084 0 14934084 G G G G G G G G G G G T G G G G G G G G
6 chr6_14940328 0 14940328 G G C G C G G G G G G G G G G G G G G G
6 chr6_14944185 0 14944185 A A A A A A A A A A A A A A A A C C A A
6 chr6_14978331 0 14978331 T T G G G G T T T T T T T T T T T T T T
6 chr6_15002117 0 15002117 T T T T T T T T G G G G T T T T T T T T
6 chr6_15052526 0 15052526 C C C C C C C C A A A A C C C C C C C C
6 chr6_15071677 0 15071677 A A C C C C A A C C C C C C C C C C A A
6 chr6_15129874 0 15129874 A A A A A A A A A A A A A T A A A A A A
6 chr6_15171472 0 15171472 G G G G G G G G G G G G G G C C G G G G
6 chr6_15219780 0 15219780 G G G G G G G G G G G G G G G G C G G G
6 chr6_15224833 0 15224833 C C C C A C C C C C C C C C C C C C C C
6 chr6_15258242 0 15258242 G G C C G G G G G G G G G G G G G G G G
6 chr6_15262469 0 15262469 G G G T G G G G G G G G G G G G G G G G
6 chr6_15288529 0 15288529 A A A A A A A A T T T T A A A A A A A A
6 chr6_15313191 0 15313191 T T T T T T T T T T T T T T A A T T T T
6 chr6_15323615 0 15323615 G G G G G G T T G G G G G G G G G G G G
6 chr6_15325934 0 15325934 T T T T T T T T G G G G T T T T T T T T
6 chr6_15356964 0 15356964 A A A A A A A A A A A A A C A A A A A A
6 chr6_15382519 0 15382519 A A A A A A C C A A A A A A A A A A A A
6 chr6_15394106 0 15394106 A A A A A A A A A A A T A A A A A A A A
6 chr6_15416963 0 15416963 G G G G G G G G G G T T G G G G G G G G
6 chr6_15420298 0 15420298 C C C C C G C C C C C C C C C C C C C C
6 chr6_15490446 0 15490446 T T T T G T T T T T T T T T T T T T T T
6 chr6_15491406 0 15491406 G G G G G G G G G G G G G G G T G G G G
6 chr6_15517526 0 15517526 G G T T T T T T G G G G G G G G G G G G
6 chr6_15522918 0 15522918 C C C C C C C C G G G G C C C C C C C C
6 chr6_15531868 0 15531868 C C C C C C C C C C A C C C C C C C C C
6 chr6_15559314 0 15559314 C C C C C C C C C G C C C C C C C C C C
6 chr6_15598071 0 15598071 A C A A A A A A A A A A A A A A A A A A
6 chr6_15598732 0 15598732 G G G G G G G G G G G G G G G G T T G G
6 chr6_15602792 0 15602792 C C C C C C C C C G G G C C C C C C C C
6 chr6_15613484 0 15613484 A A A A A A A A A C A A A A A A A A A A
6 chr6_15613992 0 15613992 G G C G G G G G G G G G G G G G G G G G
6 chr6_15617163 0 15617163 C C C C C C C C G G G G C C C C C C C C
6 chr6_15625559 0 15625559 G G G G C G G G G G G G G G G G G G G G
6 chr6_15655002 0 15655002 A A A A A A A A C C C C A A A A A A A A
6 chr6_15707876 0 15707876 C C C C G G C C C C C C C C C C C C C C
6 chr6_15766743 0 15766743 T T G G G G T T T T T T T T T T T T T T
6 chr6_15770673 0 15770673 G G G G G G G G C C C C G G G G G G G G
6 chr6_15774605 0 15774605 G G G G G G G G C G G G G G G G G G G G
6 chr6_15807722 0 15807722 G G G G G G G G T T T T G G G G G G G G
6 chr6_15836547 0 15836547 T T T T T T T T G G G G T T T T T T T T
6 chr6_15872264 0 15872264 A A A A A A A A A T T T A A A A A A A A
6 chr6_15876527 0 15876527 C C C C C C A A C C C C C C C C C C C C
6 chr6_15892373 0 15892373 G G G G C C G G C C C C G G G G G G G G
6 chr6_15897814 0 15897814 T T T T T T T T T T T T T T T T G G T T
6 chr6_15898069 0 15898069 G G G G G G G G C C C C G G G G G G G G
6 chr6_15898382 0 15898382 G G G G G G G G G G G G G G T T G G G G
6 chr6_15903423 0 15903423 T T T T T T T T T T T T T T G G T T T T
6 chr6_15908919 0 15908919 C C A C C C C C C C C C C C C C C C C C
6 chr6_15909428 0 15909428 T T G T T T T T T T T T T T T T T T T T
6 chr6_15922240 0 15922240 A A A A A A A A A C A A A A A A A A A A
6 chr6_15928369 0 15928369 C C C C C C C C C C C C C C C C C G C C
6 chr6_15929267 0 15929267 G G G G G G G G G G G G C G G G G G G G
6 chr6_15959521 0 15959521 C C C C C C C C C C A C C C C C C C C C
6 chr6_15987320 0 15987320 C C C C C C C C A C C C C C C C C C C C
6 chr6_16009299 0 16009299 A C A A A A A A A A A A A A A A A A A A
6 chr6_16046010 0 16046010 C C C C C C C C C G C C C C C C C C C C
6 chr6_16049821 0 16049821 A A A A A A A A A A A A A A A A A T A A
6 chr6_16054115 0 16054115 C C G G C G C C C C C C C C C C C C C C
6 chr6_16059228 0 16059228 G G G G G G G G C G C C G G G G G G G G
6 chr6_16078872 0 16078872 C C C C C C C C G G G G C C C C C C C C
6 chr6_16101673 0 16101673 G G G G C G G G G G G G G G G G G G G G
6 chr6_16126035 0 16126035 A A A A A A A A A A A A A C A A A A A A
6 chr6_16130846 0 16130846 G G G G G T G G G G G G G G G G G G G G
6 chr6_16134671 0 16134671 G G G G G G G G G G G G C G G G G G G G
6 chr6_16153543 0 16153543 T T T T T T T T T T T T T T T T A A T T
6 chr6_16163542 0 16163542 T T T T T T T T T T T T T T A T T T T T
6 chr6_16177262 0 16177262 A A A A A A A A C C C C A A A A A A A A
6 chr6_16185671 0 16185671 T T T T T T T T G T G G T T T T T T T T
6 chr6_16211799 0 16211799 T T T T T T T T T T T T T T A A T T T T
6 chr6_16217064 0 16217064 T T T T T T T T T T G G T T T T T T T T
6 chr6_16242445 0 16242445 G G G G G G G G G G G G C G G G G G G G
6 chr6_16260145 0 16260145 T T T T T T T T T T T T G T T T T T T T
6 chr6_16260672 0 16260672 T T T T G T T T T T T T T T T T T T T T
6 chr6_16272165 0 16272165 C C C C C C C C C C C C G G C C C C C C
6 chr6_16281039 0 16281039 T T T T T T T T A A A A T T T T T T T T
6 chr6_16326410 0 16326410 G G G G C G G G G G G G G G G G G G G G
6 chr6_16342367 0 16342367 C C C C A A C C C C C C C C C C C C C C
6 chr6_16344036 0 16344036 T T T T T T T T G G G G T T T T T T T T
6 chr6_16358357 0 16358357 T T T T T T T T G G G G T T T T T T T T
6 chr6_16376080 0 16376080 C C C C C C C C C C C C C C A A C C C C
6 chr6_16384071 0 16384071 T T T T T T T T T T T T T T T T G G T T
6 chr6_16385373 0 16385373 A A A A A A A A A A A A A T A A A A A A
6 chr6_16387353 0 16387353 G G G G G G G G T T T T G G G G G G G G
6 chr6_16387932 0 16387932 C C C G C C C C C C C C C C C C C C C C
6 chr6_16395676 0 16395676 G G G T G G G G G G G G G G G G G G G G
6 chr6_16461374 0 16461374 T T T T T T T T T T G G T T T T T T T T
6 chr6_16469999 0 16469999 G G G G C G G G G G G G G G G G G G G G
6 chr6_16480704 0 16480704 G G G G G G G G G G G G G G G T G G G G
6 chr6_16490237 0 16490237 G G G G G G G G G G G G G G G G T T G G
6 chr6_16508116 0 16508116 A T A A A A A T A A A A A A A A A A A A
6 chr6_16551762 0 16551762 C C C C C C C G C C C C C C C C C C G G
6 chr6_16556551 0 16556551 C C C C C C C C C G C G C C C C C C C C
6 chr6_16558979 0 16558979 G G G G G G G G G G G G C G G G G G G G
6 chr6_16582349 0 16582349 C C C C A C C C C C C C C C C C C C C C
6 chr6_16592467 0 16592467 G G G G G G G G G G G G G G G T G G G G
6 chr6_16622923 0 16622923 G G G G G G G G T T T T G G G G G G G G
6 chr6_16644076 0 16644076 T T G T G T T T T T T T T T T T T T T T
6 chr6_16646023 0 16646023 A A A A A A A A A A A A A A C C A A A A
6 chr6_16649433 0 16649433 C C C C C C C C G G G G C C C C C C C C
6 chr6_16659638 0 16659638 C C C C C C C C C C C C C C A A C C C C
6 chr6_16668829 0 16668829 C C C C C G C C C C C C C C C C C C C C
6 chr6_16678828 0 16678828 T T T T T T T T T T T T G G T T T T T T
6 chr6_16719971 0 16719971 G G G G G G G G C C C C G G G G G G G G
6 chr6_16732751 0 16732751 G G G G C G G G G G G G G G G G G G G G
6 chr6_16756373 0 16756373 G G G T G T G G G G G G G G G G G G G G
6 chr6_16783904 0 16783904 A A A A A A A A A C A A A A A A A A A A
6 chr6_16787429 0 16787429 A A A A A A A A A A A A A A A A A T A A
6 chr6_16795028 0 16795028 T T T T T T T T T T G T T T T T T T T T
6 chr6_16799292 0 16799292 G G G G G G G G G G G G G G G G C G G G
6 chr6_16817107 0 16817107 G G G G G G G G G G C C G G G G G G G G
6 chr6_16838292 0 16838292 C C C C C C C C C C C C A A C C C C C C
6 chr6_16846769 0 16846769 G G G G G G G G C C C C G G G G G G G G
6 chr6_16857346 0 16857346 C C C C C C A C C C C C C C C C C C C C
6 chr6_16858256 0 16858256 A A A A A A A A A A A A A A C C A A A A
6 chr6_16874840 0 16874840 A A A A A A A A A A A A A C A A A A A A
6 chr6_16890009 0 16890009 T T T T T T T T T T T T T T G G T T T T
6 chr6_16894067 0 16894067 C C C C C C C C C C C C A C C C C C C C
6 chr6_16899359 0 16899359 T T A T T T T T T T T T T T T T T T T T
6 chr6_16911673 0 16911673 G G G T G G G G G G G G G G G G G G G G
6 chr6_16912924 0 16912924 T T T T T T T T T T T T T T T T G G T T
6 chr6_16916689 0 16916689 C C C C C C C C C C C C C G C C C C C C
6 chr6_16929727 0 16929727 A A A A A A A A A A A A A T A A A A A A
6 chr6_16947512 0 16947512 A C C C C C C C C C C C C C C C C C C C
6 chr6_16955070 0 16955070 T T T T T T T T A A A A T T T T T T T T
6 chr6_16973268 0 16973268 T T T T T T T T T T T T G T T T T T T T
6 chr6_16981745 0 16981745 T T T T T T T T T T G T T T T T T T T T
6 chr6_17005982 0 17005982 C C A A A A A C A A A A A A A A A A C C
6 chr6_17030345 0 17030345 C C C C C C C C G G G G C C C C C C C C
6 chr6_17048007 0 17048007 C C C C C C C C G G G G C C C C C C C C
6 chr6_17053423 0 17053423 T T T T T T T T T T T T G G G G T T T T
6 chr6_17082454 0 17082454 G G G G G G G G G G G G T T G G G G G G
6 chr6_17085683 0 17085683 T T T T T T T T G G G G T T T T T T T T
6 chr6_17092601 0 17092601 T T T T T T T T T T T T T T A T T T T T
6 chr6_17105117 0 17105117 T T G G G G T T T T T T T T T T T T T T
6 chr6_17106748 0 17106748 G G G G G G G G G G G G G G G T G G G G
6 chr6_17109655 0 17109655 C C C C C C C C C C G G C C C C C C C C
6 chr6_17178351 0 17178351 G G G G G T G G G G G G G G G G G G G G
6 chr6_17193096 0 17193096 T T G T T T T T T T T T T T T T T T T T
6 chr6_17199621 0 17199621 C C C C C C C C C C C C A C C C C C C C
6 chr6_17204852 0 17204852 T T T T T T T T A A A T T T T T T T T T
6 chr6_17234051 0 17234051 A A A A A T A A A A A A A A A A A A A A
6 chr6_17257965 0 17257965 T T T T T T T T T T T T T T T T G T T T
6 chr6_17258354 0 17258354 C C C C C C C C C C C C C C A A C C C C
6 chr6_17262491 0 17262491 C C A A A A C C A A A A A A A A A A C C
6 chr6_17274917 0 17274917 G G G G G G G G G G G G G G G G T T G G
6 chr6_17289410 0 17289410 G G G T G G G G G G G G G G G G G G G G
6 chr6_17305033 0 17305033 C C C C C C C C C C C C C C C C C G C C
6 chr6_17310018 0 17310018 G G C C C C C G C C C C C C C C C C G G
6 chr6_17312606 0 17312606 C C C C C C C C C C C C C C G G C C C C
6 chr6_17319150 0 17319150 T T T T T T T T T T T T A T T T T T T T
6 chr6_17337750 0 17337750 G G G G G G G G G G G G G T G G G G G G
6 chr6_17359756 0 17359756 G G T T T T G T T T T T T T T T T T G G
6 chr6_17373116 0 17373116 T T T T T T T T T T T T T T G G T T T T
6 chr6_17428180 0 17428180 C C G G C C C C C C C C C C C C C C C C
6 chr6_17434883 0 17434883 G G G G G G G G C G G G G G G G G G G G
6 chr6_17461563 0 17461563 G G C C G G G G G G G G G G G G G G G G
6 chr6_17491905 0 17491905 C C C C C C C C C C A C C C C C C C C C
6 chr6_17532879 0 17532879 C C C C C C C C C C C C A C C C C C C C
6 chr6_17555602 0 17555602 G G G G G G G G C C C C G G G G G G G G
6 chr6_17559894 0 17559894 G G C C C C G G G G G G G G G G G G G G
6 chr6_17575010 0 17575010 C C C C C C C C G G G G C C C C C C C C
6 chr6_17578938 0 17578938 A A A A A A A A A T A A A A A A A A A A
6 chr6_17614233 0 17614233 A A A A A A A A C C C C A A A A A A A A
6 chr6_17649260 0 17649260 G G G G G G G G G G G G G G T T G G G G
6 chr6_17654611 0 17654611 G G T T G G G G G G G G G G G G G G G G
6 chr6_17658314 0 17658314 A A A A A A A A C C C C A A A A A A A A
6 chr6_17662780 0 17662780 G G G G G G G G C C C C G G G G G G G G
6 chr6_17663585 0 17663585 G G G G G G G G G G G G G G G G G T G G
6 chr6_17674304 0 17674304 G G T T T T T T T T T T T T T T T T T T
6 chr6_17682405 0 17682405 G G T T T T G G G G G G T T T T T T G G
6 chr6_17683511 0 17683511 G G C C G G G G G G G G G G G G G G G G
6 chr6_17691862 0 17691862 T T T T T T T T G G G G T T T T T T T T
6 chr6_17705739 0 17705739 T T T T T T T T T T T T T T T T A A T T
6 chr6_17724769 0 17724769 C C C C C C C C C C C C C G G G C C C C
6 chr6_17725144 0 17725144 A A T T T T A A A A A A A A A A A A A A
6 chr6_17791893 0 17791893 G G G G G G G G C G C C G G G G G G G G
6 chr6_17810383 0 17810383 G G G G G T G G G G G G G G G G G G G G
6 chr6_17833149 0 17833149 T T T T T T T T T T T T A T T T T T T T
6 chr6_17871494 0 17871494 C C C C C C C C C C C C G G C C C C C C
6 chr6_17880334 0 17880334 T T T T T T T T G G G G T T T T T T T T
6 chr6_17892359 0 17892359 A A A A A T A A A A A A A A A A A A A A
6 chr6_17909848 0 17909848 C C C G C C C C C C C C C C C C C C C C
6 chr6_17929004 0 17929004 G G G G G T G G G G G G G G G G G G G G
6 chr6_17953093 0 17953093 G G G G G G C C G G G G G G G G G G C C
6 chr6_17955451 0 17955451 G G G G G G G G G G G G G G G G G T G G
6 chr6_17964745 0 17964745 T T T T T T T T G G G G T T T T T T T T
6 chr6_17996134 0 17996134 T T G G G T T T T T T T T T T T T T T T
6 chr6_18028652 0 18028652 G G C C C C G G G G G G G G G G G G G G
6 chr6_18035047 0 18035047 T T T T T T T T T T G T T T T T T T T T
6 chr6_18047551 0 18047551 G G G G G G G G C G G G G G G G G G G G
6 chr6_18072977 0 18072977 G G G G G G G G T T T T G G G G G G G G
6 chr6_18132650 0 18132650 C C C C C C C C C C C C A C C C C C C C
6 chr6_18148853 0 18148853 T T T T T T T T A A A A T T T T T T T T
6 chr6_18152933 0 18152933 C C C C C C C G C C C C C C C C C C C C
6 chr6_18160507 0 18160507 G G G G G G G G C C C C G G G G G G G G
6 chr6_18190284 0 18190284 C C G G C G C C C C C C C C C C C C C C
6 chr6_18205552 0 18205552 C C C C C C C C C C C C C C C G C C C C
6 chr6_18229682 0 18229682 A A A A A A A A A A A A C C A A A A A A
6 chr6_18231947 0 18231947 A A A A A A A A A A A A A A A C A A A A
6 chr6_18235001 0 18235001 G G G G G G G G G G G G G G C C G G G G
6 chr6_18241855 0 18241855 A A A A A A A A A A A C A A A A A A A A
6 chr6_18242680 0 18242680 C C G G G G C C G G G G G G G G G G C C
6 chr6_18258992 0 18258992 G G G G G G G G C C C C G G G G G G G G
6 chr6_18288433 0 18288433 C C C C C C C C G G G G C C C C C C C C
6 chr6_18303164 0 18303164 A A A A A A A A A C A A A A A A A A A A
6 chr6_18308975 0 18308975 C C C C C C C C A C C C C C C C C C C C
6 chr6_18317142 0 18317142 G G C C C G G G G G G G G G G G G G G G
6 chr6_18325548 0 18325548 C C C C C C C C G G G G C C C C C C C C
6 chr6_18349496 0 18349496 C C C C C C C C C C C C C G C C C C C C
6 chr6_18353596 0 18353596 C C C C C C C C C C C C A A C C C C C C
6 chr6_18370561 0 18370561 G G G G G G G G C C C C C C C C C C G G
6 chr6_18395890 0 18395890 C C C G C C C C C C C C C C C C C C C C
6 chr6_18400751 0 18400751 C C G G G G C G G G G G G G G G G G G G
6 chr6_18412116 0 18412116 G G G T G G G G G G G G G G G G G G G G
6 chr6_18412613 0 18412613 G G C G G G G G C C C C G G G G G G G G
6 chr6_18415699 0 18415699 C C C C C C C C A A A A C C C C C C C C
6 chr6_18439201 0 18439201 C C C C A A C C C C C C C C C C C C C C
6 chr6_18449592 0 18449592 G G G G G G G G G T G G G G G G G G G G
6 chr6_18454636 0 18454636 T T T T T T T T G G G G T T T T T T T T
6 chr6_18485174 0 18485174 A C A A A A A C A A A A A A A A A A A A
6 chr6_18492155 0 18492155 T T T T T T T T T T T T G G G G G G T T
6 chr6_18508509 0 18508509 T T T T T T T T T T T T T T T T G G T T
6 chr6_18533843 0 18533843 T T T T T T T T T T T T G T T T T T T T
6 chr6_18544633 0 18544633 A A A A A A A A A A A A A C A A A A A A
6 chr6_18563679 0 18563679 G G G G G G G G T T T T G G G G G G G G
6 chr6_18588752 0 18588752 C C C C C C A C C C C C C C C C C C C C
6 chr6_18595912 0 18595912 G G G G G G G G G G G G G G G G T T G G
6 chr6_18602157 0 18602157 T T T T G T T T T T T T T T T T T T T T
6 chr6_18609612 0 18609612 C C C C C C C C C C C C G G G G G G C C
6 chr6_18617325 0 18617325 A A A A A A A A T T T T A A A A A A A A
6 chr6_18632872 0 18632872 C C C C C C C C G G G G C C C C C C C C
6 chr6_18633812 0 18633812 T T T T T T T T T T T T G T T T T T T T
6 chr6_18658794 0 18658794 G G G G G G G G T T T T G G G G G G G G
6 chr6_18679393 0 18679393 A A A A A A A A A A A A A A A C A A A A
6 chr6_18704544 0 18704544 C C C G G G C C C C C C C C C C C C C C
6 chr6_18707533 0 18707533 T T T T T T T T T T T T T T A A T T T T
6 chr6_18708782 0 18708782 G G T T T T G G G G G G G G G G G G G G
6 chr6_18721953 0 18721953 T T T T T T T T T T T T G G T T T T T T
6 chr6_18746566 0 18746566 A A C C C C A A C C C C C C C C C C A A
6 chr6_18755949 0 18755949 G G G G G G G G G G G G T T G G G G G G
6 chr6_18762737 0 18762737 G G G G G G G G G G G G C C C C G G G G
6 chr6_18769903 0 18769903 A A A A C C A A A A A A A A A A A A A A
6 chr6_18773473 0 18773473 T T T T T T A T T T T T T T T T T T T T
6 chr6_18781521 0 18781521 A A A A A A A A C C C C A A A A A A A A
6 chr6_18830876 0 18830876 C G C C C C C G C C C C C C C C C C C C
6 chr6_18850486 0 18850486 A A A A A A A A C C C C A A A A A A A A
6 chr6_18883054 0 18883054 C G C C C C C G C C C C C C C C C C C C
6 chr6_18884367 0 18884367 C C C C C C C C G G G G C C C C C C C C
6 chr6_18896402 0 18896402 C C C C C C C C G G G G C C C C C C C C
6 chr6_18903891 0 18903891 G G G G G G G G C C C C G G G G G G G G
6 chr6_18930306 0 18930306 C C G G G G C G G G G G G G G G G G G G
6 chr6_18956721 0 18956721 C C C C C C C C G G G G C C C C C C C C
6 chr6_18971918 0 18971918 G G G G G G G G G G G G C G G G G G G G
6 chr6_18990803 0 18990803 T T T T T T T T G G G G T T T T T T T T
6 chr6_19008553 0 19008553 T T T T T T T T T T T T G T T T T T T T
6 chr6_19012536 0 19012536 G G G G G T G G G G G G G G G G G G G G
6 chr6_19028641 0 19028641 T T G G G G T T G G G G G G G G G G T T
6 chr6_19030569 0 19030569 C C C C C C C C C C C C C C G G C C C C
6 chr6_19045297 0 19045297 C C C C C C C C C C C C C C C C C G C C
6 chr6_19047356 0 19047356 G G G G G G G G C C C C G G G G G G G G
6 chr6_19058177 0 19058177 G G G G G G G G G G G G C C G G G G G G
6 chr6_19063856 0 19063856 A A A A A A A A C C C C A A A A A A A A
6 chr6_19065176 0 19065176 C C C C C C C G C C C C C C C C C C C C
6 chr6_19078354 0 19078354 C C C C C C C C G G G G C C C C C C C C
6 chr6_19098821 0 19098821 C C C C C C C C C C C C C C G G C C C C
6 chr6_19107352 0 19107352 C C C C C G C C C C C C C C C C C C C C
6 chr6_19112078 0 19112078 C C C C C C C G C C C C C C C C C C C C
6 chr6_19119891 0 19119891 A A C C A A A A A A A A A A A A A A A A
6 chr6_19128973 0 19128973 C C C C C C C C C C C C C C C C A C C C
6 chr6_19132048 0 19132048 G G G G G G G G G G G G G G G T G G G G
6 chr6_19140134 0 19140134 C C C C A C C C C C C C C C C C C C C C
6 chr6_19142233 0 19142233 G G C C C C C G C C C C C C C C C C G G
6 chr6_19155788 0 19155788 A A A A A A A A A A A A A T A A A A A A
6 chr6_19185469 0 19185469 A A C C C C A A A A A A A A A A A A A A
6 chr6_19258801 0 19258801 A A A A A A A C A A A A A A A A A A A A
6 chr6_19279433 0 19279433 T T T T T T T T T T G T T T T T T T T T
6 chr6_19317802 0 19317802 C C G G G G C G G G G G G G G G G G C C
6 chr6_19326031 0 19326031 T T T T T T T T T T T T T T G G T T T T
6 chr6_19328372 0 19328372 T T T T T T T T T T T T T T A A T T T T
6 chr6_19334631 0 19334631 G G G G G G G G C G G G G G G G G G G G
6 chr6_19343209 0 19343209 A A A A A A A A A A A C A A A A A A A A
6 chr6_19349524 0 19349524 T T T T T T T T G G G G T T T T T T T T
6 chr6_19359220 0 19359220 C C C C C C C C C C C C C G C C C C C C
6 chr6_19374667 0 19374667 G G G G G G G G T T T T G G T T G G G G
6 chr6_19408887 0 19408887 G T T T T T G T T T T T T T T T T T G G
6 chr6_19410528 0 19410528 A A A A A A A A C C C C A A A A A A A A
6 chr6_19414192 0 19414192 G G G G G G G G G G G G C G G G G G G G
6 chr6_19414661 0 19414661 T T T T T T T T T T T T T T A T T T T T
6 chr6_19417962 0 19417962 G G G G G G G G C C C C G G G G G G G G
6 chr6_19420701 0 19420701 A A T T A A A A A A A A A A A A A A A A
6 chr6_19421587 0 19421587 G G G G G G G G C C C C G G G G G G G G
6 chr6_19433465 0 19433465 T T T T T T T T A A A A T T T T T T T T
6 chr6_19439016 0 19439016 A A A A A A A A T T T T A A A A A A A A
6 chr6_19453439 0 19453439 C C C C C C C C A A A A C C C C C C C C
6 chr6_19459582 0 19459582 A A A A A A A A A A A A A A A T A A A A
6 chr6_19468171 0 19468171 G G G G G G G G G T G T G G G G G G G G
6 chr6_19485765 0 19485765 A A A A A A A A C C C C A A A A A A A A
6 chr6_19486284 0 19486284 G G G G G G G G G G G G G G T T G G G G
6 chr6_19495664 0 19495664 C G C C G G C G C G C G C G C C C C C C
6 chr6_19507635 0 19507635 G G G G G G G G T T T T T T T T T T G G
6 chr6_19533214 0 19533214 G G G G G G G G G G G G C C C C G G G G
6 chr6_19561281 0 19561281 T T T T T T T T T T T T T T A T T T T T
6 chr6_19621590 0 19621590 G G G G G G G G G G G G C C G G G G G G
6 chr6_19626041 0 19626041 G G G G G G G G G G G G G G C G G G G G
6 chr6_19626276 0 19626276 C C C C C C C C C C C C A A C C C C C C
6 chr6_19644181 0 19644181 C C C C C C C C G G G G C C C C C C C C
6 chr6_19654057 0 19654057 G G G G G G G G G G G T G G G G G G G G
6 chr6_19658971 0 19658971 T T T T T T T T T T G T T T T T T T T T
6 chr6_19661244 0 19661244 A A A A A A A A A A A A C C C C A A A A
6 chr6_19681698 0 19681698 A A A A A A A A A A A T A A A A A A A A
6 chr6_19710727 0 19710727 G G G G G G G G G G G G G G G G C C G G
6 chr6_19712002 0 19712002 T T T T T T T T T T G T T T T T T T T T
6 chr6_19726845 0 19726845 T T T T T T T T T T T T T T T T G G T T
6 chr6_19740205 0 19740205 A A A A A A A A A A A A A A A A A T A A
6 chr6_19798837 0 19798837 G T T T T T T T T T T T T T T T T T G G
6 chr6_19827084 0 19827084 C C C C C C C C C C C C C C A A C C C C
6 chr6_19852369 0 19852369 G G G G G G G G G G G G G G T T G G G G
6 chr6_19859597 0 19859597 A A A A A A A A C C C C A A A A A A A A
6 chr6_19861817 0 19861817 C C C C C C C C C C C C C C G G C C C C
6 chr6_19890337 0 19890337 A A A A A A A A A A A A C C A A A A A A
6 chr6_19895902 0 19895902 A A A A A A A A A A A A A C A A A A A A
6 chr6_19904000 0 19904000 G G G G G G G G T T T T G G G G G G G G
6 chr6_19925260 0 19925260 G G T T G G G G G G G G G G G G G G G G
6 chr6_19942950 0 19942950 T T T T T T T T A A T T T T T T T T T T
6 chr6_19945344 0 19945344 G G G G G G G G T T T T G G G G G G G G
6 chr6_19945651 0 19945651 A A A A A A A A C C C C A A A A A A A A
6 chr6_19950926 0 19950926 G G C C C G G G G G G G G G G G G G G G
6 chr6_19962275 0 19962275 C C A A A A C C A A A A A A A A A A C C
6 chr6_19968337 0 19968337 C C C C C C C C C C C C C G C C C C C C
6 chr6_19996971 0 19996971 A A T T T T A A A A A A A A A A A A A A
6 chr6_20007012 0 20007012 G G G G T T G G G G G G G G G G G G G G
6 chr6_20103620 0 20103620 C C C C C C C C A A A A C C C C C C C C
6 chr6_20112144 0 20112144 G G G G G G G G C C C C G G G G G G G G
6 chr6_20114249 0 20114249 C C A C A C C C C C C C C C C C C C C C
6 chr6_20138232 0 20138232 T T T T T T T T A A A A T T T T T T T T
6 chr6_20145837 0 20145837 C C C C C C C C C G C C C C C C C C C C
6 chr6_20155988 0 20155988 C C C C C C C C C C C C C C C C G G C C
6 chr6_20158526 0 20158526 G G G G G G G G G G G G C G G G G G G G
6 chr6_20165532 0 20165532 T T T T T T T T A A A A T T T T T T T T
6 chr6_20173173 0 20173173 T T G G G G G T G G G G G G G G G G G G
6 chr6_20174414 0 20174414 C C C C C C C C C C G G C C C C C C C C
6 chr6_20188337 0 20188337 A A A A A A A A C C C C A A A A A A A A
6 chr6_20189213 0 20189213 C C C C C C C C G G C C C C C C C C C C
6 chr6_20198670 0 20198670 C C A A A A C C C C C C C C C C C C C C
6 chr6_20211274 0 20211274 C C A A C C C C C C C C C C C C C C C C
6 chr6_20215299 0 20215299 G G C C C C G G C C C C G G G G G G G G
6 chr6_20224587 0 20224587 A A A A A A A T A A A A A A A A A A A A
6 chr6_20240568 0 20240568 G G C C C G G G G G G G G G G G G G G G
6 chr6_20242901 0 20242901 C C C C C C C C C C C C C C C C G G C C
6 chr6_20299571 0 20299571 G G G G C G G G G G G G G G G G G G G G
6 chr6_20335509 0 20335509 G G G G G G G T G G G G G G G G G G G G
6 chr6_20343643 0 20343643 C C C C C C A C C C C C C C C C C C C C
6 chr6_20350192 0 20350192 A A A A A A A A A A A A T T T T T T A A
6 chr6_20381699 0 20381699 G G C G C G G G G G G G G G G G G G G G
6 chr6_20403544 0 20403544 G G G G G G G G G G G T G G G G G G G G
6 chr6_20438743 0 20438743 G T T T T T G G T T T T T T T T T T T T
6 chr6_20465493 0 20465493 A A A T A T A A A A A A A A A A A A A A
6 chr6_20487691 0 20487691 T T T T T T T T T T T T T T T T G G T T
6 chr6_20518471 0 20518471 A A A A A T A A A A A A A A A A A A A A
6 chr6_20571885 0 20571885 T T T T T T T T T T T T T T G G T T T T
6 chr6_20574926 0 20574926 C C G G G G C C G G G G G G G G G G C C
6 chr6_20620933 0 20620933 A A A A A C A A A A A A A A A A A A A A
6 chr6_20631743 0 20631743 C C C C C C C C C C C C A A C C C C C C
6 chr6_20633742 0 20633742 G G G G C G G G C C C C G G G G G G G G
6 chr6_20636735 0 20636735 C C C C C C C C C C C C C G C C C C C C
6 chr6_20655752 0 20655752 C C C C C C C C G G G G G G G G G G C C
6 chr6_20671756 0 20671756 G G G G G G G G G G G G G G C G G G G G
6 chr6_20682034 0 20682034 A A A A A A A A T T T T A A A A A A A A
6 chr6_20685495 0 20685495 T T T T T T T T T T T T T T G T T T T T
6 chr6_20688638 0 20688638 T T T T T T T T G G G G T T T T T T T T
6 chr6_20701493 0 20701493 G G G G G G G G G G G G C G C C G G G G
6 chr6_20708414 0 20708414 G G G G G G G G G T G G G G G G G G G G
6 chr6_20732421 0 20732421 A A A T A T A A A A A A A A A A A A A A
6 chr6_20739537 0 20739537 C C C C C C C C C C C C C C C C A C C C
6 chr6_20747252 0 20747252 A A A A A A A A A A A T A A A A A A A A
6 chr6_20752905 0 20752905 C C G G C G C C C C C C C C C C C C C C
6 chr6_20764650 0 20764650 C C A A A A C C A A A A A A A A A A C C
6 chr6_20797726 0 20797726 G G G G G G G G G G G G G G G G T T G G
6 chr6_20798004 0 20798004 T T A A T T T T T T T T T T T T T T T T
6 chr6_20814892 0 20814892 G G G G G G G G T T T T G G G G G G G G
6 chr6_20826679 0 20826679 A A A A A T A A A A A A A A A A A A A A
6 chr6_20838600 0 20838600 T T A A A A T T A A A A A A A A A A T T
6 chr6_20845162 0 20845162 G G G G G G G G C C C G G G G G G G G G
6 chr6_20860222 0 20860222 G G G G G G G G T T T T G G G G G G G G
6 chr6_20873829 0 20873829 C C C C C C C C A C C C C C C C C C C C
6 chr6_20877498 0 20877498 G G G G G G G G C C G G G G G G G G G G
6 chr6_20883002 0 20883002 C C A A A A C C A A A A A A A A A A C C
6 chr6_20894199 0 20894199 A A A A A A A A C C A A A A A A A A A A
6 chr6_20927461 0 20927461 T T G G G G T T T T T T T T T T T T T T
6 chr6_20943952 0 20943952 C C A A C C C C C C C C C C C C C C C C
6 chr6_20946259 0 20946259 A C A A A A A A A A A A A A A A A A A A
6 chr6_20967151 0 20967151 G G G G G G G G G T G T G G G G G G G G
6 chr6_20985582 0 20985582 T T T T T T T T G G G G T T T T T T T T
6 chr6_21001308 0 21001308 G G G G G G G G G G G G G G T T G G G G
6 chr6_21002194 0 21002194 G G G G G G G G C G C G G G G G G G G G
6 chr6_21006158 0 21006158 C C C C C C C C A A A A C C C C C C C C
6 chr6_21008062 0 21008062 T T T T G G T T T T T T T T T T T T T T
6 chr6_21021010 0 21021010 T T T T G T T T T T T T T T T T T T T T
6 chr6_21025753 0 21025753 C C C C C C C C C C C C C C C C A C C C
6 chr6_21053510 0 21053510 T T T T T T T T T T T T T T A T T T T T
6 chr6_21057346 0 21057346 C C C C C C A C C C C C C C C C C C C C
6 chr6_21062975 0 21062975 G G G G G G G G C C C C G G G G G G G G
6 chr6_21075111 0 21075111 C C C C C C C C C C C C C C C C A C C C
6 chr6_21090479 0 21090479 C C C C C C C C C C C C C C A A C C C C
6 chr6_21097109 0 21097109 A A A A A A A A A A A A A A A A C C A A
6 chr6_21104537 0 21104537 G G G G G G G G C C C C G G G G G G G G
6 chr6_21142985 0 21142985 T T G G G G G T G G G G G G G G G G T T
6 chr6_21151506 0 21151506 G G G G G G G G C G G G G G G G G G G G
6 chr6_21175750 0 21175750 C C C C C C C C C C C C C G C C C C C C
6 chr6_21186416 0 21186416 T T T T T T T T T T T T T T T T A A T T
6 chr6_21191406 0 21191406 G G G T G T G G G G G G G G G G G G G G
6 chr6_21227023 0 21227023 C C C C C C C C C C C C C C A C C C C C
6 chr6_21260783 0 21260783 G G G G G G G T G G G G G G G G G G G G
6 chr6_21312807 0 21312807 G G G G G G G T G G G G G G G G G G T T
6 chr6_21317075 0 21317075 T T T T T T T T T T T T G T T T T T T T
6 chr6_21319474 0 21319474 C C C C C G C C C C C C C C C C C C C C
6 chr6_21321097 0 21321097 T T T T T T T T T T T T G G T T G G T T
6 chr6_21327297 0 21327297 T T T T T T T T T T T T G T T T T T T T
6 chr6_21351445 0 21351445 C C C C C C C C C C C C A C C C C C C C
6 chr6_21373312 0 21373312 T T T T T T T T G G G G T T T T T T T T
6 chr6_21374500 0 21374500 G G G G G G G G G G G T G G G G G G G G
6 chr6_21382559 0 21382559 G G G G G T G G G G G G G G G G G G G G
6 chr6_21383178 0 21383178 G G G G G G G G C G G G G G G G G G G G
6 chr6_21392146 0 21392146 A A A A A A A A T T T T A A A A A A A A
6 chr6_21403896 0 21403896 C C C C C C C C A A A A C C C C C C C C
6 chr6_21407979 0 21407979 C C A A C C C C C C C C C C C C C C C C
6 chr6_21479768 0 21479768 G G G G G G G G G T G T G G G G G G G G
6 chr6_21484210 0 21484210 G G G G G G G G G T G G G G G G G G G G
6 chr6_21503062 0 21503062 C C C C C C C C G G G G C C C C C C C C
6 chr6_21515948 0 21515948 C C C G C C C C C C C C C C C C C C C C
6 chr6_21519770 0 21519770 A A A A A A A A C C C C A A A A A A A A
6 chr6_21534568 0 21534568 G G G G G G C G G G G G G G G G G G G G
6 chr6_21535688 0 21535688 C C C C C C C C A C C C C C C C C C C C
6 chr6_21538260 0 21538260 A A T T T T A A T T T T T T T T T T T T
6 chr6_21548354 0 21548354 G G G G G G C G G G G G G G G G G G G G
6 chr6_21566657 0 21566657 A A T T A A A A A A A A A A A A A A A A
6 chr6_21570158 0 21570158 A A T T A A A A A A A A A A A A A A A A
6 chr6_21576139 0 21576139 T T T T T T T T T T A A T T T T T T T T
6 chr6_21578985 0 21578985 T T T T T T T T T T G G T T T T T T T T
6 chr6_21592540 0 21592540 A A A A A A A A A A A A A C A A A A A A
6 chr6_21596694 0 21596694 G G G G G G G G G G G T G G G G G G G G
6 chr6_21603480 0 21603480 G G G G G G G G G G G G G G G G C C G G
6 chr6_21615860 0 21615860 T T T T T T T T G G G G T T T T T T T T
6 chr6_21645504 0 21645504 G G G G G G G G T T T T G G G G G G G G
6 chr6_21668036 0 21668036 C C C C C C C C C C A C C C C C C C C C
6 chr6_21671696 0 21671696 C C C C C C C C C C C C C C C C G G C C
6 chr6_21679810 0 21679810 A A A A A A A A A A A A A A A A T T A A
6 chr6_21680698 0 21680698 G G G G G G G G G G G G T T G G G G G G
6 chr6_21686703 0 21686703 A A A A A A A A C C C C A A A A A A A A
6 chr6_21698573 0 21698573 A A A A A A A A T T T T A A A A A A A A
6 chr6_21704257 0 21704257 G G G G G T G G G G G G G G G G G G G G
6 chr6_21704544 0 21704544 A A A A A A A A A T T T A A A A A A A A
6 chr6_21711102 0 21711102 G G G G G T G G G G G G G G G G G G G G
6 chr6_21723344 0 21723344 T T T T T T T T T T T T T T G G T T T T
6 chr6_21746994 0 21746994 A A A A A A A A A T T T A A A A A A A A
6 chr6_21752630 0 21752630 C C C C C C C C A C A A C C C C C C C C
6 chr6_21755989 0 21755989 G G G G G G G G G G G G G G C C G G G G
6 chr6_21767334 0 21767334 A A A A A A A A A A A T A A A A A A A A
6 chr6_21768877 0 21768877 C C C C C C C C C C C C C C C C A C C C
6 chr6_21773594 0 21773594 T T T T T T T T T T T T T T G G G T T T
6 chr6_21773850 0 21773850 T T T T T T T T T T T T T T G G G T T T
6 chr6_21784900 0 21784900 C G C C C C C G C C C C C C C C C C G G
6 chr6_21791629 0 21791629 C C C C C C A C C C C C C C C C C C C C
6 chr6_21822429 0 21822429 A A A A A A A A C C C C A A A A A A A A
6 chr6_21841029 0 21841029 G G G G G G G G G G G G G G C C G G G G
6 chr6_21844017 0 21844017 A A A A T T A A A A A A A A A A A A A A
6 chr6_21864266 0 21864266 G G G G G G G G T T T T G G G G G G G G
6 chr6_21870813 0 21870813 T T T T T T T T T T G G T T T T T T T T
6 chr6_21884107 0 21884107 T T T T T T T T T T T T A T A A T T T T
6 chr6_21888053 0 21888053 G G C C C C C G C C C C C C C C C C G G
6 chr6_21915705 0 21915705 T T T T T T T T G G G G T T T T T T T T
6 chr6_21917538 0 21917538 C C C C C C C C C G C C C C C C C C C C
6 chr6_21917963 0 21917963 C C C C C C C C C C C C C C G G C C C C
6 chr6_21939432 0 21939432 G G G G G G G G C C C C G G G G G G G G
6 chr6_21947488 0 21947488 T T T T T T T T T T T T T T G G T T T T
6 chr6_21953000 0 21953000 T T A A A T T T T T T T T T T T T T T T
6 chr6_21985547 0 21985547 C C C C C C C C A A A A C C C C C C C C
6 chr6_21986839 0 21986839 C C C C C C C C G G G G C C C C C C C C
6 chr6_21988348 0 21988348 G G T T T T G G T T T T T T T T T T G G
6 chr6_22011864 0 22011864 G G G G G G G G G G G G G G G G T T G G
6 chr6_22013238 0 22013238 G G T T T T G G G G G G G G G G G G G G
6 chr6_22014440 0 22014440 G G G G G G G G T T T T G G G G G G G G
6 chr6_22016482 0 22016482 G G G G G G G G C C C C G G G G G G G G
6 chr6_22020644 0 22020644 G G G G G G G G G G G G C C G G G G G G
6 chr6_22023394 0 22023394 C C C C C C C C C C A C C C C C C C C C
6 chr6_22030826 0 22030826 C C C C C C C C C C C C C C G G C C C C
6 chr6_22043504 0 22043504 A C A A A A A A A A A A A A A A A A A A
6 chr6_22052803 0 22052803 G G G G C G G G G G G G G G G G G G G G
6 chr6_22071922 0 22071922 G G G G C G G G G G G G G G G G G G G G
6 chr6_22083124 0 22083124 T T T T A A T T T T T T T T T T T T T T
6 chr6_22123619 0 22123619 G G G G G G G G G G G G T T T T T T G G
6 chr6_22127211 0 22127211 T T T T T T T T T T T T G T T T T T T T
6 chr6_22132926 0 22132926 G G G G G G G G C C C C G G G G G G G G
6 chr6_22179743 0 22179743 G G G G G G G G C C C C G G G G G G G G
6 chr6_22186923 0 22186923 C C C C C G C C C C C C C C C C C C C C
6 chr6_22194912 0 22194912 A A A A A A A A C C C C A A A A A A A A
6 chr6_22245383 0 22245383 C G C C C C C G C C C C C C C C C C C C
6 chr6_22288611 0 22288611 A A T T T T A A T T T T T T T T T T A A
6 chr6_22291042 0 22291042 C C C C G G C C C C C C C C C C C C C C
6 chr6_22300726 0 22300726 C C G G G G C G G G G G G G G G G G G G
6 chr6_22302188 0 22302188 A A A A A A A A T T T T A A A A A A A A
6 chr6_22313614 0 22313614 C C C C C C A C C C C C C C C C C C C C
6 chr6_22328116 0 22328116 G G G G G G G G T T T T G G G G G G G G
6 chr6_22341362 0 22341362 C C C C C C C C C C C C G G C C C C C C
6 chr6_22345353 0 22345353 C C C C C C G G C C C C C C C C C C C C
6 chr6_22367511 0 22367511 G G G G G G C G G G G G G G G G G G G G
6 chr6_22371279 0 22371279 T T T T G T T T T T T T T T T T T T T T
6 chr6_22381783 0 22381783 C C C C C C C C C C C G C C C C C C C C
6 chr6_22394867 0 22394867 A A A A A A A A A A A A A A A T A A A A
6 chr6_22404208 0 22404208 G G G G G G G G G G G G T T G G G G G G
6 chr6_22405514 0 22405514 C C C C C C C C G G C G C C C C C C C C
6 chr6_22409125 0 22409125 C C C C C C C C C C C C C G C C C C C C
6 chr6_22426474 0 22426474 A A A A A A A A A A A A A A A A T T A A
6 chr6_22446971 0 22446971 C C C C C C A C C C C C C C C C C C C C
6 chr6_22452778 0 22452778 A A A A A C A A A A A A A A A A A A A A
6 chr6_22455459 0 22455459 G G G G G G G G G G G G G G C G G G G G
6 chr6_22466373 0 22466373 T T G G G G G T G G G G G G G G G G T T
6 chr6_22483246 0 22483246 C C C C C C C C C C C C C C C G C C C C
6 chr6_22492201 0 22492201 G G G G G G G G T T T T G G G G G G G G
6 chr6_22500510 0 22500510 A T A A A A A T A A A A A A A A A A A A
6 chr6_22501089 0 22501089 C C C C C C C C C G C C C C C C C C C C
6 chr6_22518856 0 22518856 C G G G G G G G G G G G G G G G G G G G
6 chr6_22528309 0 22528309 C C C C C C C C G G G G C C C C C C C C
6 chr6_22528788 0 22528788 G G G G G G G G G G G G G G G G T T G G
6 chr6_22544395 0 22544395 G G G G G G G G C G G G G G G G G G G G
6 chr6_22560910 0 22560910 A A A A A A A A A A A A A C A A A A A A
6 chr6_22561483 0 22561483 G G G G G G G G G G G G G G C G G G G G
6 chr6_22561854 0 22561854 G G G G G G G G G G G G G T G G G G G G
6 chr6_22567051 0 22567051 T T G G G T T T T T T T T T T T T T T T
6 chr6_22569726 0 22569726 C C G G C G C C C C C C C C C C C C C C
6 chr6_22577100 0 22577100 C C C C C G C C C C C C C C C C C C C C
6 chr6_22597646 0 22597646 G G G G G G G G G G C G G G G G G G G G
6 chr6_22603411 0 22603411 G G G G G G G G G G G G G G G G C C G G
6 chr6_22606242 0 22606242 G G C G C G G G G G G G G G G G G G G G
6 chr6_22609493 0 22609493 G G G G G T G G G G G G G G G G G G G G
6 chr6_22612551 0 22612551 G G G G G G G G T T T T G G G G G G G G
6 chr6_22615318 0 22615318 T T T T T T T T T T T T T T T T G G T T
6 chr6_22625399 0 22625399 A A A A A A A A A A A A A T A A A A A A
6 chr6_22656515 0 22656515 G G G G G G G G T T T T G G G G G G G G
6 chr6_22679498 0 22679498 C C C C C C C C A A A A C C C C C C C C
6 chr6_22688795 0 22688795 G G G G G G G G G G G G G G C C G G G G
6 chr6_22696847 0 22696847 T T T T T T T T G T G G T T T T T T T T
6 chr6_22708502 0 22708502 T T T T T T T T T T T T T T A A T T T T
6 chr6_22744670 0 22744670 C C G G G G C C C C C C C C C C C C C C
6 chr6_22761100 0 22761100 C C C C C C C C C C C C C C C G C C C C
6 chr6_22766643 0 22766643 G G T T T T G G T T T T T T T T T T G G
6 chr6_22771817 0 22771817 G G G G C G G G G G G G G G G G G G G G
6 chr6_22773110 0 22773110 C C C C C G C C C C C C C C C C C C C C
6 chr6_22785488 0 22785488 A C C C C C C C C C C C C C C C C C C C
6 chr6_22786809 0 22786809 A A A A A A A A A A A A C C C C C C A A
6 chr6_22789593 0 22789593 T T T T T T T T T T T T T T G T T T T T
6 chr6_22814313 0 22814313 A A A A C C A A A A A A A A A A A A A A
6 chr6_22817995 0 22817995 T T T T T T T T T T T T G G T T T T T T
6 chr6_22820139 0 22820139 T T T T T T T T T T T T G G G G T T T T
6 chr6_22834927 0 22834927 G G G G G G G G T T T T G G G G G G G G
6 chr6_22842490 0 22842490 A C C C C C C C C C C C C C C C C C A A
6 chr6_22852220 0 22852220 T T G T T T T T T T G G T T T T T T T T
6 chr6_22857005 0 22857005 C C C C C C C C C C A A C C C C C C C C
6 chr6_22865684 0 22865684 T T T T T T A T T T T T T T T T T T T T
6 chr6_22883285 0 22883285 A A A A A A A A A A A C A A A A A A A A
6 chr6_22893498 0 22893498 A A A A T T A A A A A A A A A A A A A A
6 chr6_22894311 0 22894311 T T T T T T T T T T T T T T A T T T T T
6 chr6_22899269 0 22899269 G G G G G G G G G G G G G T G G G G G G
6 chr6_22913225 0 22913225 G G G G G G G G G G G G G G C C G G G G
6 chr6_22954002 0 22954002 C C C C C C C C C C C C C C G G C C C C
6 chr6_22971605 0 22971605 C C C C C C C C C C C C A C C C C C C C
6 chr6_22975145 0 22975145 T T G G G G G G G G G G G G G G G G G G
6 chr6_22979023 0 22979023 G G G G G G G G G G C G G G G G G G G G
6 chr6_23010391 0 23010391 G G G G G G G G T T T T G G G G G G G G
6 chr6_23013039 0 23013039 C C C C C C C C C C A C C C C C C C C C
6 chr6_23017308 0 23017308 A A T T T T A A T T T T T T T T T T T T
6 chr6_23023097 0 23023097 A T A A A A T T A A A A A A A A A A A A
6 chr6_23027481 0 23027481 C C C C C C A A C C C C C C C C C C C C
6 chr6_23039759 0 23039759 C C C C C C C C C C C C A C C C C C C C
6 chr6_23069474 0 23069474 T T G G T T T T T T T T T T T T T T T T
6 chr6_23079777 0 23079777 T T A A A T T T T T T T T T T T T T T T
6 chr6_23088400 0 23088400 C C C C C C C C C C C C C C C C A A C C
6 chr6_23108545 0 23108545 C C C C C C C C C C C C C C C C A A C C
6 chr6_23134293 0 23134293 C C C C C C C C C G C C C C C C C C C C
6 chr6_23136189 0 23136189 A A A A A A A A A C A A A A A A A A A A
6 chr6_23140664 0 23140664 C C A A C C C C C C C C C C C C C C C C
6 chr6_23183624 0 23183624 C C A A A A C C C C C C A A A A A A C C
6 chr6_23210842 0 23210842 T T T T T T T T T T T T G T T T T T T T
6 chr6_23221296 0 23221296 A A A T A A A A A A A A A A A A A A A A
6 chr6_23234597 0 23234597 C C C C C C C C A C A C C C C C C C C C
6 chr6_23244233 0 23244233 C C C C C C C C A A A A C C C C C C C C
6 chr6_23249319 0 23249319 G G G G G G G G G G G G G G G G T T G G
6 chr6_23249794 0 23249794 G G T T G G G G G G G G G G G G G G G G
6 chr6_23262980 0 23262980 C C C C C C C C G G C G C C C C C C C C
6 chr6_23290967 0 23290967 T T T T T T T T T T T T A T T T T T T T
6 chr6_23299829 0 23299829 A T A A A A A A A A A A A A A A A A T T
6 chr6_23308451 0 23308451 C C C C C C C C C C C C G G G G G G C C
6 chr6_23314694 0 23314694 G G G G G G G G C C C C G G G G G G G G
6 chr6_23354790 0 23354790 C C A A C C C C A A A A A A A A A A C C
6 chr6_23390004 0 23390004 C C C C A A C C C C C C C C C C C C C C
6 chr6_23404978 0 23404978 G G G G G G G G G G G G T T G G G G G G
6 chr6_23408193 0 23408193 G G G G G G G G C C C C G G G G G G G G
6 chr6_23409958 0 23409958 C C C C A C C C C C C C C C C C C C C C
6 chr6_23413217 0 23413217 T T T T T T T T A A A A T T T T T T T T
6 chr6_23415334 0 23415334 A A T T T T A A T T T T T T T T T T A A
6 chr6_23416996 0 23416996 A A C C A C A A A A A A A A A A A A A A
6 chr6_23419745 0 23419745 A T T T T T T T T T T T T T T T T T T T
6 chr6_23442038 0 23442038 A A T T T T A T T T T T T T T T T T T T
6 chr6_23447053 0 23447053 A A A A A T A A A A A A A A A A A A A A
6 chr6_23460237 0 23460237 G G G G G G G G G G G G G G G G C C G G
6 chr6_23475249 0 23475249 G G G G G G G G G T G G G G G G G G G G
6 chr6_23478010 0 23478010 G G G G G G G G G T G G G G G G G G G G
6 chr6_23488310 0 23488310 G G G G G G G G C C C C G G G G G G G G
6 chr6_23499263 0 23499263 G G G G G G G G G G G G G T G G G G G G
6 chr6_23504383 0 23504383 G G T T T T G G T T T T T T T T T T G G
6 chr6_23516281 0 23516281 G G G G G G G G C C C C G G G G G G G G
6 chr6_23536185 0 23536185 G G T T G G G G G G G G G G G G G G G G
6 chr6_23546394 0 23546394 A C C C C C A C C C C C C C C C C C C C
6 chr6_23546763 0 23546763 C C C C C C C C C C A C C C C C C C C C
6 chr6_23546877 0 23546877 C C C C A C C C C C C C C C C C C C C C
6 chr6_23552703 0 23552703 G G G G G G G G G G G G G G T T G G G G
6 chr6_23566191 0 23566191 G G G G G G G G C C C C G G G G G G G G
6 chr6_23581242 0 23581242 T T T T G T T T T T T T T T T T T T T T
6 chr6_23585942 0 23585942 C C C C C C C C C C C C C C C G C C C C
6 chr6_23637595 0 23637595 T T T T G G T T T T T T T T T T T T T T
6 chr6_23638290 0 23638290 T T T T T T T T T T T T G T T T T T T T
6 chr6_23649064 0 23649064 G G C C G G G G G G G G G G G G G G G G
6 chr6_23714607 0 23714607 C C C C C C C C C C C C C C G G C C C C
6 chr6_23749606 0 23749606 A A A A A A A A T T T T A A A A A A A A
6 chr6_23757766 0 23757766 G G C C G G G G G G G G G G G G G G G G
6 chr6_23788074 0 23788074 G G G G C G G G G G G G G G G G G G G G
6 chr6_23797135 0 23797135 A A A C C C A A A A A A A A A A A A A A
6 chr6_23868916 0 23868916 C C C C C C C C A A A C C C C C C C C C
6 chr6_23879892 0 23879892 T T T T T T T T A A A T T T T T T T T T
6 chr6_23887610 0 23887610 T T T T T T T T T T T T T T T T A A T T
6 chr6_23890685 0 23890685 A A A A A A A A A A A A A C A A A A A A
6 chr6_23922184 0 23922184 A A C C C C A A C C C C C C C C C C A A
6 chr6_23923955 0 23923955 G G G G G G G G G G G G G G C C G G G G
6 chr6_23927210 0 23927210 G G C C G G G G G G G G G G G G G G G G
6 chr6_23929868 0 23929868 G G G G G G G G G G G G G T G G G G G G
6 chr6_23939288 0 23939288 T T T T T T T T G G G G T T T T T T T T
6 chr6_23943214 0 23943214 G G G G G T G G G G G G G G G G G G G G
6 chr6_23945385 0 23945385 C C C C C C C C A A A A C C C C C C C C
6 chr6_23999466 0 23999466 C C C C C C C C C C C C C C C C G G C C
6 chr6_24010249 0 24010249 G G T T T T G G T T T T T T T T T T G G
6 chr6_24031802 0 24031802 T T T T T T T T T T T T G G T T T T T T
6 chr6_24043172 0 24043172 T T T T T T T T G G G G T T T T T T T T
6 chr6_24052261 0 24052261 A T T T T T A A T T T T T T T T T T A A
6 chr6_24073166 0 24073166 T T T T T T G T T T T T T T T T T T T T
6 chr6_24101261 0 24101261 G G C C C G G G G G G G G G G G G G G G
6 chr6_24134843 0 24134843 T T T T T T T T T T G T T T T T T T T T
6 chr6_24158613 0 24158613 C C C C C C C C G G G G C C C C C C C C
6 chr6_24163360 0 24163360 A A A A A A A A T T T T A A A A A A A A
6 chr6_24169976 0 24169976 G G G G G G G G C C C C G G G G G G G G
6 chr6_24174710 0 24174710 C C C C C C A C C C C C C C C C C C C C
6 chr6_24175991 0 24175991 A A A A A A A A T T T T A A A A A A A A
6 chr6_24194740 0 24194740 T T T T T T T T G G G G T T T T T T T T
6 chr6_24214335 0 24214335 T T T T T T T T T T T T T T A A A A T T
6 chr6_24215217 0 24215217 C C C C C C C C A A A A C C C C C C C C
6 chr6_24216541 0 24216541 A C A A A A A A A A A A A A A A A A A A
6 chr6_24222534 0 24222534 T T T T G T T T T T T T T T T T T T T T
6 chr6_24223731 0 24223731 G G G G G G G G G G G G C G G G G G G G
6 chr6_24245449 0 24245449 A A A A A A A A A A A A A A A A T T A A
6 chr6_24250404 0 24250404 G G G G G G G G T T T T G G G G G G G G
6 chr6_24269930 0 24269930 C C C C C C C C G G G G C C C C C C C C
6 chr6_24272426 0 24272426 G G G G G G G G C C C C G G G G G G G G
6 chr6_24283718 0 24283718 C C A C A C C C C C C C C C C C C C C C
6 chr6_24285145 0 24285145 C C C C C C C C C G C C C C C C C C C C
6 chr6_24294969 0 24294969 G G G G C G G G G G G G G G G G G G G G
6 chr6_24323327 0 24323327 T T T T T T T T T T T T T T T T A T T T
6 chr6_24323349 0 24323349 T T T T T T T T T T T T T T T T A A T T
6 chr6_24346566 0 24346566 G G G G G G G G G G G G G G C G G G G G
6 chr6_24354918 0 24354918 A A T T T T A A T T T T T T T T T T A A
6 chr6_24359859 0 24359859 G G G G G G G G C G C C G G G G G G G G
6 chr6_24365167 0 24365167 G G G G C C G G G G G G G G G G G G G G
6 chr6_24382783 0 24382783 A A A A A A A A A T A T A A A A A A A A
6 chr6_24385005 0 24385005 G G G G G G G G G G G G G G G T G G G G
6 chr6_24394199 0 24394199 C C C C C C G G C C C C C C C C C C C C
6 chr6_24394825 0 24394825 C C C C C C A A C C C C C C C C C C C C
6 chr6_24404890 0 24404890 G G G G G G G G G G G G G G G G T T G G
6 chr6_24449147 0 24449147 G G G G G G G G G G G G C C C C G G G G
6 chr6_24493472 0 24493472 T T T T T T T T G G G G T T T T T T T T
6 chr6_24495005 0 24495005 G G G G G G G G G T T T G G G G G G G G
6 chr6_24496632 0 24496632 G G G G G G G G C C C C G G G G G G G G
6 chr6_24499905 0 24499905 A A A A A A A A C C C C A A A A A A A A
6 chr6_24517737 0 24517737 G G G G C C G G G G G G G G G G G G G G
6 chr6_24540824 0 24540824 G G G G G G G G G G G G G G G G C C G G
6 chr6_24557889 0 24557889 C C C C C C C C G G G G C C C C C C C C
6 chr6_24559992 0 24559992 G G G G G G G G G G G G G T G G G G G G
6 chr6_24565054 0 24565054 G G T T T T T T T T T T T T T T T T G G
6 chr6_24571117 0 24571117 G G G G G G G G G T G G G G G G G G G G
6 chr6_24576679 0 24576679 G G G T G G G G G G G G G G G G G G G G
6 chr6_24621116 0 24621116 T T T T G T T T T T T T T T T T T T T T
6 chr6_24624772 0 24624772 C C C C C C C C C C C C C C A A C C C C
6 chr6_24639898 0 24639898 T T T T T T T T T T T T T T T T G T T T
6 chr6_24640549 0 24640549 A A A A A A A A T T T T A A A A A A A A
6 chr6_24644971 0 24644971 A A A A A A A A C C C C A A A A A A A A
6 chr6_24656792 0 24656792 A A C C A A A A A A A A A A A A A A A A
6 chr6_24673352 0 24673352 G T T T T T T T T T T T T T T T T T T T
6 chr6_24680589 0 24680589 G G G G G G G G C C C C G G G G G G G G
6 chr6_24717842 0 24717842 T T T T T T T T A T T T T T T T T T T T
6 chr6_24803498 0 24803498 C C C C C C C C C C C C G G C C C C C C
6 chr6_24809784 0 24809784 C C C C C C C C C C C C A C C C C C C C
6 chr6_24819406 0 24819406 C C A A A A C C A A A A A A A A A A C C
6 chr6_24836022 0 24836022 A A A A A A A A C C C C A A A A A A A A
6 chr6_24846531 0 24846531 C C A A C C C C C C C C C C C C C C C C
6 chr6_24846645 0 24846645 C C C C C C C C G G G G C C C C C C C C
6 chr6_24862766 0 24862766 C C C C C G C C C C C C C C C C C C C C
6 chr6_24902228 0 24902228 T T T T G G T T T T T T T T T T T T T T
6 chr6_24902282 0 24902282 G G G G G G G G G G G G G G T T G G G G
6 chr6_24910116 0 24910116 G G G G G G G G T T T T G G G G G G G G
6 chr6_24942428 0 24942428 A A A A A A A A A A A A A C A A A A A A
6 chr6_24954483 0 24954483 T T T T T T T T G G G G T T T T T T T T
6 chr6_24969622 0 24969622 G G G G G G G G G G G G C G G G G G G G
6 chr6_24985421 0 24985421 T T T T G G T T T T T T T T T T T T T T
6 chr6_25014210 0 25014210 C C C C C C C C C C C G C C C C C C C C
6 chr6_25018979 0 25018979 G G G G C C G G G G G G G G G G G G G G
6 chr6_25020809 0 25020809 T T G G T T T T T T T T T T T T T T T T
6 chr6_25031020 0 25031020 C C C C C C C C C C C C C C A A C C C C
6 chr6_25038729 0 25038729 G G G G G G G G G G G G G G G G G T G G
6 chr6_25044425 0 25044425 G G G G G G G G G G G G G T G G G G G G
6 chr6_25072453 0 25072453 A A C C C C C C C C C C C C C C C C A A
6 chr6_25092429 0 25092429 C C C G C G C C C C C C C C C C C C C C
6 chr6_25106735 0 25106735 A A A A A A A A A A A A A A A A A T A A
6 chr6_25149077 0 25149077 T T T T A T T T T T T T T T T T T T T T
6 chr6_25158789 0 25158789 A A C C C C A A C C C C C C C C C C A A
6 chr6_25162496 0 25162496 T T T T T T T T T T T T T T T T G T T T
6 chr6_25166011 0 25166011 C C C C C C C C C C C C G G G G C C C C
6 chr6_25181899 0 25181899 G G G G G G G G G G G G C G G G G G G G
6 chr6_25200708 0 25200708 T T T T T T T T G G G G T T T T T T T T
6 chr6_25201462 0 25201462 A A A A A A A A A A A A A T A A A A A A
6 chr6_25223614 0 25223614 T T G G G G G G G G G G G G G G G G G G
6 chr6_25227334 0 25227334 G G G G G G G G G G G G C G G G G G G G
6 chr6_25234551 0 25234551 T T T T T T T T T T T T G T T T T T T T
6 chr6_25251696 0 25251696 T T T T T T T T A T T T T T T T T T T T
6 chr6_25275625 0 25275625 C C C C C C C C C G C C C C C C C C C C
6 chr6_25276647 0 25276647 C C C C C C C C C C C C G G C C G G C C
6 chr6_25281637 0 25281637 C C C C C C A C C C C C C C C C C C C C
6 chr6_25304937 0 25304937 A A A A A A A A A A A A A A A A A C A A
6 chr6_25335447 0 25335447 C C C C C C C C C C C C C C C C G G C C
6 chr6_25345146 0 25345146 A A A T A A A A A A A A T T T T T T A A
6 chr6_25347832 0 25347832 G G G G G G G G G G C G G G G G G G G G
6 chr6_25370080 0 25370080 A A A A A C A A A A A A A A A A A A A A
6 chr6_25379791 0 25379791 C G C C C C C G C C C C C C C C C C C C
6 chr6_25389846 0 25389846 G G T T T T G T T T T T T T T T T T G G
6 chr6_25414126 0 25414126 C C C C C C C C G G G G C C C C C C C C
6 chr6_25420984 0 25420984 T T T T A T T T T T T T T T T T T T T T
6 chr6_25421877 0 25421877 A A A A A A A A C C C C A A A A A A A A
6 chr6_25432101 0 25432101 C C C C C C C C G G G G C C C C C C C C
6 chr6_25437982 0 25437982 A A A A A A A C A A A A A A A A A A A A
6 chr6_25439142 0 25439142 C C C C C C C C C C C C C G C C C C C C
6 chr6_25469818 0 25469818 G G G G G G G G G G G G G G C C G G G G
6 chr6_25476514 0 25476514 C C G G G G C C C C C C C C C C C C C C
6 chr6_25509707 0 25509707 T T T T T T T T G G G G T T T T T T T T
6 chr6_25520894 0 25520894 A A A A A A A A C C C C A A A A A A A A
6 chr6_25523183 0 25523183 A A A A A A A A A T A A A A A A A A A A
6 chr6_25525761 0 25525761 T T T T T T T T G G G G T T T T T T T T
6 chr6_25533735 0 25533735 G G G G G G G G G G G G G G G G C C G G
6 chr6_25549774 0 25549774 C C A C A A C C C C C C A C A A A A C C
6 chr6_25560199 0 25560199 T T T T T T T T T T A T T T T T T T T T
6 chr6_25597113 0 25597113 C C C C C C C C G G G G C C C C C C C C
6 chr6_25602105 0 25602105 G G G G G G G G C C C C G G G G G G G G
6 chr6_25637030 0 25637030 G G T T T T G G G G G G G G G G G G G G
6 chr6_25656855 0 25656855 T T G T T T T T T T T T T T T T T T T T
6 chr6_25668931 0 25668931 A A A A A A A A A A A A A A C C A A A A
6 chr6_25676992 0 25676992 A A A A A C A A A A A A A A A A A A A A
6 chr6_25685333 0 25685333 T T T T T T T T T T T T T T G G T T T T
6 chr6_25739861 0 25739861 G G G G G G G G C C C C G G G G G G G G
6 chr6_25742952 0 25742952 A A C C C C A A C C C C A A A A C C A A
6 chr6_25750157 0 25750157 C C C C C C C C G G G G G G G G C C C C
6 chr6_25750671 0 25750671 A T T T T T A A T T T T T T T T T T A A
6 chr6_25751082 0 25751082 C C C C C C C C C C C C C C C C C G C C
6 chr6_25766118 0 25766118 A A A A A T A A A A A A A A A A A A A A
6 chr6_25766306 0 25766306 G T G G G G G T G G G G G G G G G G T T
6 chr6_25767019 0 25767019 C C C C C G C C C C C C C C C C C C C C
6 chr6_25768112 0 25768112 C C C C C C C C G G G G C C C C C C C C
6 chr6_25816080 0 25816080 G G G G G G G G G G G G C G G G G G G G
6 chr6_25822453 0 25822453 T T T T T T T T T T T T A T T T T T T T
6 chr6_25830862 0 25830862 A A T T A A A A A A A A A A A A A A A A
6 chr6_25831409 0 25831409 G G G G G G G G G G C G G G G G G G G G
6 chr6_25884253 0 25884253 A A A A A A A A A A C C A A A A A A A A
6 chr6_25887738 0 25887738 A A A A A A A A A A A A A A A A A C A A
6 chr6_25907929 0 25907929 C C C C C G C C C C C C C C C C C C C C
6 chr6_25912543 0 25912543 C C C C C C C C G G G G C C C C C C C C
6 chr6_25929132 0 25929132 A A A A A A A A C C C C A A A A A A A A
6 chr6_25929584 0 25929584 G G T T G G G G G G G G G G G G G G G G
6 chr6_25949859 0 25949859 A A A A A A A A T T T T A A A A A A A A
6 chr6_25954919 0 25954919 G G G G G T G G G G G G G G G G G G G G
6 chr6_25956171 0 25956171 C C C C C C C C C C C C C C G G C C C C
6 chr6_25989636 0 25989636 G G G G G G G G C G C C G G G G G G G G
6 chr6_26001566 0 26001566 G G C C C C C C C C C C C C C C C C G G
6 chr6_26025383 0 26025383 C C C C C C C C C C C C C C G G C C C C
6 chr6_26030674 0 26030674 G G G G G G G G C C C C G G G G G G G G
6 chr6_26034509 0 26034509 A C C C C C C C C C C C C C C C C C C C
6 chr6_26039815 0 26039815 C C C C C C C C C G G G C C C C C C C C
6 chr6_26074026 0 26074026 C C C C A C C C C C C C C C C C C C C C
6 chr6_26105658 0 26105658 A C C C C C A C C C C C C C C C C C C C
6 chr6_26187712 0 26187712 G G G G G G G G T T T T G G G G G G G G
6 chr6_26190582 0 26190582 G G G G G G G G G G G G G G T T G G G G
6 chr6_26202862 0 26202862 C C C C C C C C A A A A C C C C C C C C
6 chr6_26218159 0 26218159 T T T T T T T T A T T T T T T T T T T T
6 chr6_26226890 0 26226890 G G G G G G G G G G G G G G G G C G G G
6 chr6_26233456 0 26233456 C C C C C C C C A A A A C C C C C C C C
6 chr6_26236895 0 26236895 T T T T T T T T T T T T T T T T A T T T
6 chr6_26283942 0 26283942 G G G G G G G G G G G G G T G G G G G G
6 chr6_26290485 0 26290485 G G G G C C G G G G G G G G G G G G G G
6 chr6_26293673 0 26293673 C C A A C C C C C C C C C C C C C C C C
6 chr6_26328840 0 26328840 G G G G G G G G T T T T G G G G G G G G
6 chr6_26348262 0 26348262 G G T T T T G G T T T T T T T T T T G G
6 chr6_26363979 0 26363979 G G G G G G G G G G G G G T G G G G G G
6 chr6_26397094 0 26397094 G G G G G G G G C C C C G G C C G G G G
6 chr6_26415877 0 26415877 A A A A A A A A A A A A A T A A A A A A
6 chr6_26423424 0 26423424 C C C C C C A C C C C C C C C C C C C C
6 chr6_26425885 0 26425885 C C C C C C C C C C C C A C C C C C C C
6 chr6_26478242 0 26478242 G G G T G G G G G G G G G G G G G G G G
6 chr6_26479664 0 26479664 A A A A A A A A C C C C A A A A A A A A
6 chr6_26504229 0 26504229 C C C C C C C C C C C C C C C C G G C C
6 chr6_26510364 0 26510364 G G G G G G G G G G G G G T G G G G G G
6 chr6_26522031 0 26522031 T T G G T T T T T T T T T T T T T T T T
6 chr6_26530699 0 26530699 G G G G G G G G T T T T G G G G G G G G
6 chr6_26538308 0 26538308 T T T T T T T T T T G T T T T T T T T T
6 chr6_26591017 0 26591017 A A A A A A A A A C A A A A A A A A A A
6 chr6_26632883 0 26632883 G G G G C C G G G G G G G G G G G G G G
6 chr6_26643609 0 26643609 T T T T T T T T T T T T T T T T G G T T
6 chr6_26651476 0 26651476 G G G G G G G G G G G G G T G G G G G G
6 chr6_26661905 0 26661905 T T T T T T T T A A A A T T T T T T T T
6 chr6_26663362 0 26663362 G G G G G G G G T T T T G G G G G G G G
6 chr6_26691722 0 26691722 T T T T T T T T G G G G T T T T T T T T
6 chr6_26748583 0 26748583 G G G G G G G G T T T T G G G G G G G G
6 chr6_26751940 0 26751940 T T T T T T T T T T T T A T T T T T T T
6 chr6_26756596 0 26756596 T T T T T T T T A A A A T T T T T T T T
6 chr6_26760757 0 26760757 C C C C C C C C G G G G C C C C C C C C
6 chr6_26766069 0 26766069 A A A A A A A A T T T T A A A A A A A A
6 chr6_26777193 0 26777193 C C C C C C C C A A A A C C C C C C C C
6 chr6_26812784 0 26812784 C C C C C C C C G G G G C C C C C C C C
6 chr6_26887195 0 26887195 G G T T T T G G G G G G G G G G G G G G
6 chr6_26892700 0 26892700 C C C C C C C C C C C C C C C C G G C C
6 chr6_26916454 0 26916454 G G C C C C G G G G G G G G G G G G G G
6 chr6_26941456 0 26941456 C C A A A A C C C C C C C C C C C C C C
6 chr6_26942905 0 26942905 A A A A A A A A C C C C A A A A A A A A
6 chr6_26944304 0 26944304 G G G G G G G G C C C C G G G G G G G G
6 chr6_26957322 0 26957322 T T T T T T T T T T T T T T G T T T T T
6 chr6_26963265 0 26963265 T T T T T T T T T T T T G T T T T T T T
6 chr6_26970266 0 26970266 T T T T T T T T G G G G T T T T T T T T
6 chr6_26983932 0 26983932 G G G G G G G G G G G G C G G G G G G G
6 chr6_27005850 0 27005850 A A A A T T A A A A A A A A A A A A A A
6 chr6_27032238 0 27032238 G G G G G G G G G G G G C C G G G G G G
6 chr6_27079765 0 27079765 T T T T T T T T A A A A T T T T T T T T
6 chr6_27083996 0 27083996 C C C C C C C C A A A C C C C C C C C C
6 chr6_27100406 0 27100406 G G G G G G G G C C C C G G G G G G G G
6 chr6_27114172 0 27114172 A A C C C C A A C C C C C C C C C C A A
6 chr6_27115520 0 27115520 A A A A A A A A A A A A C C A A A A A A
6 chr6_27142956 0 27142956 C C C C C C C C C C C C A A C C C C C C
6 chr6_27174181 0 27174181 T T T T T T T T A A A A T T T T T T T T
6 chr6_27176140 0 27176140 C C C C C C C C G G G G C C C C C C C C
6 chr6_27217855 0 27217855 T T T T T T T T A A A A T T T T T T T T
6 chr6_27223679 0 27223679 G G G G G G G G G G G G C G G G G G G G
6 chr6_27248794 0 27248794 C C A A A A C C C C C C C C C C C C C C
6 chr6_27249940 0 27249940 A A A A A A A A A A A A T T T T T T A A
6 chr6_27265024 0 27265024 G G G G G G G G G G T T G G G G G G G G
6 chr6_27284236 0 27284236 C C C C C C C C A A A A C C C C C C C C
6 chr6_27308295 0 27308295 T T T T T T T T A A A A T T T T T T T T
6 chr6_27324602 0 27324602 A A A A A A A A A A A A A C A A A A A A
6 chr6_27326506 0 27326506 C C C C C C C C C C C G C C C C C C C C
6 chr6_27356969 0 27356969 A A A A A A A A C C C C A A A A A A A A
6 chr6_27358129 0 27358129 G G G G G G G G G G C G G G G G G G G G
6 chr6_27367487 0 27367487 C C C C C C C C C C C C C G C C C C C C
6 chr6_27375081 0 27375081 G G T T T T G G G G G G G G G G G G G G
6 chr6_27375831 0 27375831 A A A A A C A A A A A A A A A A A A A A
6 chr6_27387869 0 27387869 A A A A A A A A T T T T A A A A A A A A
6 chr6_27387873 0 27387873 G G G G G G G G G G G G G G G G T T G G
6 chr6_27395668 0 27395668 G G G G G G G G C C C C G G G G G G G G
6 chr6_27402555 0 27402555 A A A A A A A A A C A C A A A A A A A A
6 chr6_27404019 0 27404019 T T T T T T T T G G G G T T T T T T T T
6 chr6_27412035 0 27412035 T T T T T T T T T T T T T T T T G G T T
6 chr6_27421889 0 27421889 C C C C C C C C G G G G C C C C C C C C
6 chr6_27444018 0 27444018 C C C C C C C C G G G G C C C C C C C C
6 chr6_27444693 0 27444693 C C C C C C C C C C C G C C C C C C C C
6 chr6_27461740 0 27461740 A A C C C C A A A A A A A A A A A A A A
6 chr6_27478184 0 27478184 G G G G G G G G G G G G G G G G C C G G
6 chr6_27497845 0 27497845 C C C C C C C C G G G G C C C C C C C C
6 chr6_27514680 0 27514680 C C C C C C C C C C C C C C C G C C C C
6 chr6_27539143 0 27539143 G G G G G G G G C C C C G G G G G G G G
6 chr6_27562717 0 27562717 C C A A A A C C C C C C C C C C C C C C
6 chr6_27571309 0 27571309 A A A A A A A A T T T T A A A A A A A A
6 chr6_27574379 0 27574379 G G G G G G G G G G G G G G C C G G G G
6 chr6_27578209 0 27578209 T T A A A A T T A A A A T T T T T T T T
6 chr6_27590233 0 27590233 C C C C C C C C A A A A C C C C C C C C
6 chr6_27599629 0 27599629 C C C C C C C C C C C C C C A A C C C C
6 chr6_27610637 0 27610637 G G T T T T G G G G G G G G G G G G G G
6 chr6_27616646 0 27616646 T T T T T T T T G G G G T T T T T T T T
6 chr6_27617301 0 27617301 T T T T T T T T G G G G T T T T T T T T
6 chr6_27623248 0 27623248 A A A A A A A A A A A A A A A C A A A A
6 chr6_27644507 0 27644507 T T T T T T T T A A A A T T T T T T T T
6 chr6_27670008 0 27670008 G G C C C C G G C C C C C C C C C C G G
6 chr6_27688351 0 27688351 C C C C C C C C A A A A C C C C C C C C
6 chr6_27702793 0 27702793 T T T T T T T T T T T T G T T T T T T T
6 chr6_27704316 0 27704316 C C C C C C C C C C C C C C C C A A C C
6 chr6_27706813 0 27706813 T T G G G G T T T T T T T T T T T T T T
6 chr6_27719485 0 27719485 T T G G G G T T T T T T T T T T T T T T
6 chr6_27722767 0 27722767 C C C C C C C C A C C C C C C C C C C C
6 chr6_27755269 0 27755269 C C C C C C C C G G G G C C C C C C C C
6 chr6_27762096 0 27762096 G G G G G G G G T T T T G G G G G G G G
6 chr6_27791337 0 27791337 T T T T T T T T T T T T T T A A T T T T
6 chr6_27815836 0 27815836 G G G G G G G G C C C C G G G G G G G G
6 chr6_27821227 0 27821227 C C C C C C C C G G G G C C C C C C C C
6 chr6_27830023 0 27830023 C C C C C C C C C C C C C C A C C C C C
6 chr6_27847910 0 27847910 A A A A A A A A T T T T A A A A A A A A
6 chr6_27881530 0 27881530 C C C C C C C C G G G G C C C C C C C C
6 chr6_27904968 0 27904968 C C C C C C C C G G G G C C C C C C C C
6 chr6_27909815 0 27909815 A A A A A A A A T T T T A A A A A A A A
6 chr6_27952464 0 27952464 C C C C C C C C A A A A C C C C C C C C
6 chr6_27968842 0 27968842 C C C C C C A A C C C C C C C C C C C C
6 chr6_27979110 0 27979110 G G C C G G G G G G G G G G G G G G G G
6 chr6_28022171 0 28022171 G G G G G G G G G G G G G G G T G G G G
6 chr6_28022409 0 28022409 T T T T T T T T G G G G T T T T T T T T
6 chr6_28023167 0 28023167 G G G G T T G G G G G G G G G G G G G G
6 chr6_28055466 0 28055466 A A A A A A A A A A A A A A T T A A A A
6 chr6_28071526 0 28071526 G G G G G G G G T T T T G G G G G G G G
6 chr6_28079909 0 28079909 T T T T T T T T A A A A T T T T T T T T
6 chr6_28088080 0 28088080 C C C C C C C C C C C C C G C C C C C C
6 chr6_28103027 0 28103027 G G G G G G G G G G G G C G G G G G G G
6 chr6_28112857 0 28112857 C C G G G G C C C C C C C C C C C C C C
6 chr6_28131655 0 28131655 G G G G G G G G G G G G C G G G G G G G
6 chr6_28140249 0 28140249 G G G G G G G G G G G G G G G G T T G G
6 chr6_28152716 0 28152716 C C C C C C C C C C C C C C C C A A C C
6 chr6_28164543 0 28164543 C C C C C C C C C C C C C C C C G G C C
6 chr6_28165649 0 28165649 A A A A A A A A A A A A A A A A C C A A
6 chr6_28167219 0 28167219 G G G G G G G G G G G G G G G T G G G G
6 chr6_28184183 0 28184183 C C C C C C C C A A A A C C C C C C C C
6 chr6_28224955 0 28224955 G G G G G G G G C G G G G G G G G G G G
6 chr6_28230864 0 28230864 C C C C C C C C G G G G C C C C C C C C
6 chr6_28233152 0 28233152 T T T T T T T T G G G G T T T T T T T T
6 chr6_28254593 0 28254593 A A A A A A A A C C C C A A A A A A A A
6 chr6_28256871 0 28256871 T T T T T T T T A A A A T T T T T T T T
6 chr6_28262922 0 28262922 T T T T T T T T T T T T G T T T T T T T
6 chr6_28290224 0 28290224 A A A A A A A A C C A C A A A A A A A A
6 chr6_28312341 0 28312341 C C C C C C C C C C C C A C C C C C C C
6 chr6_28329123 0 28329123 G G G G C C G G G G G G G G G G G G G G
6 chr6_28371601 0 28371601 G G G G G G G G G G G G G G G G T T G G
6 chr6_28376209 0 28376209 C C G G G G G G G G G G G G G G G G C C
6 chr6_28383466 0 28383466 C C G G G G C C G G G G G G G G G G C C
6 chr6_28400440 0 28400440 G G G G G G G G G G G G G G G G T T G G
6 chr6_28417418 0 28417418 G G G G G G G G C C C C G G G G G G G G
6 chr6_28426120 0 28426120 A A A A A A A A A A A A A A A A C C A A
6 chr6_28434879 0 28434879 C C A A A A C C C C C C C C C C C C C C
6 chr6_28448294 0 28448294 T T T T T T T T T T T T T T T T G G T T
6 chr6_28450513 0 28450513 A A A A A A A A A A A A A A A T A A A A
6 chr6_28463441 0 28463441 A A A A A A A A T T T T A A A A A A A A
6 chr6_28474946 0 28474946 G G G G G G G G G G G G G T G G G G G G
6 chr6_28485932 0 28485932 A A A A A A T T A A A A A A A A A A A A
6 chr6_28496109 0 28496109 C C C C C C C C A A A A C C C C C C C C
6 chr6_28512334 0 28512334 T T G G T T T T T T T T T T T T T T T T
6 chr6_28513991 0 28513991 G G C C C C G G G G G G G G G G G G G G
6 chr6_28522140 0 28522140 C C C C C C A A C C C C C C C C C C C C
6 chr6_28525249 0 28525249 G G G G G G G G T T T T G G G G G G G G
6 chr6_28548912 0 28548912 T T T T T T T T A T T T T T T T T T T T
6 chr6_28551464 0 28551464 A A A A A A A A A A A A C C A A A A A A
6 chr6_28564027 0 28564027 A A A A A A A A A C A A A A A A A A A A
6 chr6_28592848 0 28592848 A A C C C C A A A A A A A A A A A A A A
6 chr6_28617354 0 28617354 G G G G G G G G C C G G G G G G G G G G
6 chr6_28664178 0 28664178 T T T T T T T T T T T T T T T T A A T T
6 chr6_28683075 0 28683075 A A A A A A A A T T T T A A A A A A A A
6 chr6_28684823 0 28684823 T T T T T T T T T T T T T T G T T T T T
6 chr6_28687831 0 28687831 A C A A A A A A A A A A A A A A A A C C
6 chr6_28687886 0 28687886 C C C C C C C C C C C C C C C C A A C C
6 chr6_28689601 0 28689601 A A C C C C A A C C C C C C C C C C A A
6 chr6_28699941 0 28699941 G G G G G G G G G G C G G G G G G G G G
6 chr6_28715256 0 28715256 A A A A A A A A T T T T A A A A A A A A
6 chr6_28748345 0 28748345 T T T T T T T T G G G G T T T T T T T T
6 chr6_28766820 0 28766820 T T T T T T T T T T A A T T T T T T T T
6 chr6_28769513 0 28769513 T T T T T T T T T T T T T T G T G G T T
6 chr6_28777740 0 28777740 C C A A C C C C C C C C C C C C C C C C
6 chr6_28782598 0 28782598 G G G G G G G G G G G T G G G G G G G G
6 chr6_28806563 0 28806563 T T T T T T T T A A A A T T T T T T T T
6 chr6_28813522 0 28813522 C C C C C C C C G G G G C C C C C C C C
6 chr6_28834522 0 28834522 G G G G C C G G C C C C G G G G G G G G
6 chr6_28842126 0 28842126 C C C C C C C C C G C C C C C C C C C C
6 chr6_28859581 0 28859581 A A A A A A A A A A A A A A A A T T A A
6 chr6_28873900 0 28873900 C C C C C C C C C C C C G G G G C C C C
6 chr6_28873926 0 28873926 T T T T T T T T T T G T T T T T T T T T
6 chr6_28885127 0 28885127 C C C C C C C C C C C C C C G G C C C C
6 chr6_28899325 0 28899325 T T A A T T T T T T T T T T T T T T T T
6 chr6_28901402 0 28901402 G G G G G G G G C C C C G G G G G G G G
6 chr6_28911445 0 28911445 A A C C A A A A A A A A A A A A A A A A
6 chr6_28919075 0 28919075 C C C C A A C C C C C C C C C C C C C C
6 chr6_28931032 0 28931032 C C C C C C C C G G G G C C C C C C C C
6 chr6_28942665 0 28942665 G G G G G G G G G G G G C C G G G G G G
6 chr6_28943525 0 28943525 A A A A C C A A A A A A A A A A A A A A
6 chr6_28947239 0 28947239 C C C C C C C C G G G G C C C C C C C C
6 chr6_28981628 0 28981628 C C C C C C C C C C C C A A A A C C C C
6 chr6_29001403 0 29001403 C C C C C C C C C C C C C C G G C C C C
6 chr6_29049069 0 29049069 C C A A C C C C C C C C C C C C C C C C
6 chr6_29056266 0 29056266 C C C C C C C C G G G G C C C C C C C C
6 chr6_29116730 0 29116730 C C C C C C C C A A A A C C C C C C C C
6 chr6_29135033 0 29135033 A A A A A A A A C C C C A A A A A A A A
6 chr6_29142147 0 29142147 A A A A A A A A A C A A A A A A A A A A
6 chr6_29145772 0 29145772 C C C C C C C C G G G G C C C C C C C C
6 chr6_29152031 0 29152031 T T T T T T T T A A A A T T T T T T T T
6 chr6_29191988 0 29191988 T T T T T T T T A A A A T T T T T T T T
6 chr6_29196789 0 29196789 A A T T A A A A A A A A A A A A A A A A
6 chr6_29240086 0 29240086 A A A A A A A A A A A A A A A A C C A A
6 chr6_29312983 0 29312983 C C C C C C C C C C C C C C C C A A C C
6 chr6_29320313 0 29320313 G G G G G G G G T T T T G G G G G G G G
6 chr6_29326428 0 29326428 T T T T T T T T T T T T T T G G T T T T
6 chr6_29348740 0 29348740 T T T T T T T T G G G G T T T T T T T T
6 chr6_29422035 0 29422035 C C C C C C C C C C C C C G C C C C C C
6 chr6_29480060 0 29480060 T T T T T T T T G T G T T T T T T T T T
6 chr6_29483102 0 29483102 G G G G G G G G G G G G G G G G C C G G
6 chr6_29500736 0 29500736 G G G G G G G G G T G G G G G G G G G G
6 chr6_29508854 0 29508854 G G G G G G C C G G G G G G G G G G G G
6 chr6_29511617 0 29511617 C C A A A A C C A A A A A A A A A A C C
6 chr6_29542682 0 29542682 G G G G G G G G C G G G G G G G G G G G
6 chr6_29566343 0 29566343 C C C C C C C C C G C C C C C C C C C C
6 chr6_29584196 0 29584196 G G G G G G G G T T T T G G G G G G G G
6 chr6_29587224 0 29587224 T T T T T T T T G T T T T T T T T T T T
6 chr6_29638947 0 29638947 C C C C C C C C C C C C C G C C C C C C
6 chr6_29736428 0 29736428 G G G G T T G G G G G G G G G G G G G G
6 chr6_29782015 0 29782015 T T T T T T T T T T T T A A T T T T T T
6 chr6_29788122 0 29788122 G G G G G G G G C C C C G G G G G G G G
6 chr6_29806665 0 29806665 G G G G G G G G G G G G T T T T T T G G
6 chr6_29879274 0 29879274 G G G G G G G G G G G G G G T T G G G G
6 chr6_29902349 0 29902349 T T G G T T T T T T T T T T T T T T T T
6 chr6_29911149 0 29911149 G G G G G G G G G G G G G G G G C G G G
6 chr6_29972953 0 29972953 A A A A A A A A C C C C A A A A A A A A
6 chr6_30016702 0 30016702 G G T T T T G G T T T T G G G G G G G G
6 chr6_30018723 0 30018723 G T G G G G G G G G G G G G G G G G G G
6 chr6_30031296 0 30031296 G G G G G G G G G G G G G G G G T T G G
6 chr6_30035009 0 30035009 G G G G G G G G G G G G G G C G G G G G
6 chr6_30037808 0 30037808 C C C C C C C C G G G G C C C C C C C C
6 chr6_30044323 0 30044323 C C C C C C C C G G G G C C C C C C C C
6 chr6_30048795 0 30048795 T T T T T T T T A A A A T T T T T T T T
6 chr6_30053375 0 30053375 T T T T T T T T T T T T T T T T A T T T
6 chr6_30053565 0 30053565 G G G G G G G G G G G G G G G T G G G G
6 chr6_30061856 0 30061856 G G G G G G G G C C C C G G G G G G G G
6 chr6_30066202 0 30066202 T T T T T T T T T T T T T T G G T T T T
6 chr6_30068592 0 30068592 A A C C C C A A C C C C C C C C C C A A
6 chr6_30103797 0 30103797 C C C C C C C C C C C C A A C C C C C C
6 chr6_30104441 0 30104441 C C G G C G C C C C C C C C C C C C C C
6 chr6_30106675 0 30106675 C C C C C C C C C C A C C C C C C C C C
6 chr6_30131943 0 30131943 C C C C C C C C G G G G C C C C C C C C
6 chr6_30138456 0 30138456 A A C C A A A A A A A A A A A A A A A A
6 chr6_30192906 0 30192906 G T T T T T T T T T T T T T T T T T T T
6 chr6_30220625 0 30220625 C C C C C C C C A A A A C C C C C C C C
6 chr6_30224062 0 30224062 T T T T T T T T T T T T G G T T T T T T
6 chr6_30252445 0 30252445 T T T T T T T T A T T T T T T T T T T T
6 chr6_30276158 0 30276158 C C C C C C A C C C C C C C C C C C C C
6 chr6_30301826 0 30301826 T T T T T T T T G G G G T T T T T T T T
6 chr6_30332306 0 30332306 C C C C C C C C C C C C A A C C C C C C
6 chr6_30380450 0 30380450 G G G G G G G G G G G G G G T T G G G G
6 chr6_30381412 0 30381412 T T T T T T T T T T T T A A A A A A T T
6 chr6_30395434 0 30395434 A A A A A A A A C C C C A A A A A A A A
6 chr6_30396506 0 30396506 A A A A A A A A A A A A A T A A A A A A
6 chr6_30401913 0 30401913 C C C C C C C C G G C G C C C C C C C C
6 chr6_30402571 0 30402571 T T G G G G G T G G G G G G G G G G G G
6 chr6_30408836 0 30408836 T T T T T T T T G G G G T T T T T T T T
6 chr6_30428388 0 30428388 A A C C C C A A A A A A A A A A A A A A
6 chr6_30440488 0 30440488 C C C C C C C C C G C C C C C C C C C C
6 chr6_30468976 0 30468976 T T G G G T T T T T T T T T T T T T T T
6 chr6_30470973 0 30470973 A A A A A A A A A A A A C C A A A A A A
6 chr6_30471321 0 30471321 G G C C C C G G C C C C C C C C C C G G
6 chr6_30471507 0 30471507 A A C C C C A A C C C C C C C C C C A A
6 chr6_30477173 0 30477173 A A A A A A A A A A A A A C A A A A A A
6 chr6_30492402 0 30492402 C C C C C C C G C C C C C C C C C C C C
6 chr6_30499036 0 30499036 A A A A A A A A C C C C A A A A A A A A
6 chr6_30502698 0 30502698 G G G G G G G G T T T T G G G G G G G G
6 chr6_30502826 0 30502826 T T T T T T T T G G G G T T T T T T T T
6 chr6_30505308 0 30505308 G G G G G T G G G G G G G G G G G G G G
6 chr6_30507668 0 30507668 C C C C C C C C C C C C C G C C C C C C
6 chr6_30519111 0 30519111 G G G G G G G G G G G G G T G G G G G G
6 chr6_30528527 0 30528527 C C C C C C C C C C C C A C C C C C C C
6 chr6_30528590 0 30528590 A A A A A A A A A A A A A C A A A A A A
6 chr6_30542292 0 30542292 C C C C C C C C G G G G C C C C C C C C
6 chr6_30546406 0 30546406 G G G G G G C G G G G G G G G G G G G G
6 chr6_30599091 0 30599091 C C C C C C C C C C C C A C A A A A C C
6 chr6_30600251 0 30600251 T T T T T T T T T T T T G T T T T T T T
6 chr6_30604890 0 30604890 C C C C C C C C C C C C C C C G C C C C
6 chr6_30608706 0 30608706 C C C C C C C C C C C C C G C C C C C C
6 chr6_30619735 0 30619735 G G G G G G G G G G G G C C G G G G G G
6 chr6_30642432 0 30642432 A A A A A A A A A A A C A A A A A A A A
6 chr6_30649445 0 30649445 C C C C C C C C C C C C C G C C C C C C
6 chr6_30687427 0 30687427 G G T T G G G G G G G G G G G G G G G G
6 chr6_30690774 0 30690774 C C C C C C C C C C C C C C A A C C C C
6 chr6_30698623 0 30698623 T T T T T T T T A A A A T T T T T T T T
6 chr6_30779735 0 30779735 T T G G G G T T T T T T T T T T T T T T
6 chr6_30790185 0 30790185 C C C C C C C C A C A A C C C C C C C C
6 chr6_30797081 0 30797081 T T T T T T T T G G G G T T T T T T T T
6 chr6_30806979 0 30806979 A A A A A A A A A A A A A T A A A A A A
6 chr6_30815347 0 30815347 G G G G G G G G T T T T G G G G G G G G
6 chr6_30830535 0 30830535 T T T T T T T T T T T T G G T T T T T T
6 chr6_30845421 0 30845421 G G G G G G G G C C C C G G G G G G G G
6 chr6_30879710 0 30879710 T T T T T T T T G T T T T T T T T T T T
6 chr6_30885550 0 30885550 T T T T T T T T G G G G T T T T T T T T
6 chr6_30909735 0 30909735 A A T T A A A A A A A A A A A A A A A A
6 chr6_30937077 0 30937077 T T G G G G T T T T T T T T G G G G T T
6 chr6_30972204 0 30972204 G G G G G G G G G G G G G T G G G G G G
6 chr6_30973691 0 30973691 T T T T T T T T T T T T G T T T T T T T
6 chr6_30993023 0 30993023 A A A A A A A A T T T T A A A A A A A A
6 chr6_31002017 0 31002017 A A A A A A T T A A A A A A A A A A A A
6 chr6_31036117 0 31036117 C C C C C C C C G G G G C C C C C C C C
6 chr6_31048845 0 31048845 C C C C C C C C A A A A A A A A A A C C
6 chr6_31062924 0 31062924 C C A C C C C C C C C C C C C C C C C C
6 chr6_31070677 0 31070677 C C C C C C C C G G G G C C C C C C C C
6 chr6_31072802 0 31072802 A A A A A A A A T T T T A A A A A A A A
6 chr6_31074887 0 31074887 G G G G G G G G T T T T G G G G G G G G
6 chr6_31090946 0 31090946 G G G G G T G G G G G G G G G G G G G G
6 chr6_31096236 0 31096236 C C C C C C C C C G G G C C C C C C C C
6 chr6_31118574 0 31118574 G G G G G G G G G G G G C G G G G G G G
6 chr6_31121249 0 31121249 A A A A A A A A C C C C A A A A A A A A
6 chr6_31129281 0 31129281 G G G G G G G G T T T T G G G G G G G G
6 chr6_31149496 0 31149496 G G G T T T G G G G G G G G G G G G G G
6 chr6_31183525 0 31183525 A A A A C C A A C C C C A A A A A A A A
6 chr6_31196018 0 31196018 C C C C C C C C C C C C A A C C C C C C
6 chr6_31246027 0 31246027 G G C C C C C C C C C C C C C C C C G G
6 chr6_31254152 0 31254152 T T T T T T T T T T T T T T T T A A T T
6 chr6_31263853 0 31263853 G G G G G G G G G G G G G G C C G G G G
6 chr6_31271839 0 31271839 A A A A A A A A C C A A A A A A A A A A
6 chr6_31276491 0 31276491 G G G G G G G G C C C C G G G G G G G G
6 chr6_31281805 0 31281805 A A A A A A A A A T T T A A A A A A A A
6 chr6_31286404 0 31286404 C C C C C C C C C C C C C C G G C C C C
6 chr6_31296201 0 31296201 A A A A A T A A A A A A A A A A A A A A
6 chr6_31329130 0 31329130 G G G T G G G G G G G G G G G G G G G G
6 chr6_31339400 0 31339400 C C C C A C C C C C C C C C C C C C C C
6 chr6_31374480 0 31374480 C C G G G G C C G G G G G G G G G G C C
6 chr6_31390578 0 31390578 G G G G G G G G G G G G G G C C G G G G
6 chr6_31397872 0 31397872 G G G G G G G G G G G G C C G G G G G G
6 chr6_31410106 0 31410106 T T T T T T T T T T T T T T T T G G T T
6 chr6_31422126 0 31422126 A A A A A A A A C C C C A A A A A A A A
6 chr6_31447030 0 31447030 C C C C C C C C C C C C C C G G C C C C
6 chr6_31450015 0 31450015 C C C C C C C C C C C C C C A A C C C C
6 chr6_31479954 0 31479954 C C C C C C C C A A A A A A A A A A C C
6 chr6_31482142 0 31482142 A A A A A A A A C C C C A A A A A A A A
6 chr6_31482838 0 31482838 A A A A A A A A A A A A C C A A A A A A
6 chr6_31493512 0 31493512 G G G G G T G G G G G G G G G G G G G G
6 chr6_31509529 0 31509529 C C C C C C C C G G G G C C C C C C C C
6 chr6_31511630 0 31511630 C C A A C C C C C C C C C C C C C C C C
6 chr6_31517333 0 31517333 G G T T T T T T T T T T T T T T T T G G
6 chr6_31517802 0 31517802 C C C C C G C C C C C C C C C C C C C C
6 chr6_31522320 0 31522320 T T A A T T T T T T T T T T T T T T T T
6 chr6_31537158 0 31537158 T T T T T T T T T T T T T T G G T T T T
6 chr6_31552149 0 31552149 G G C C C G G G G G G G G G G G G G G G
6 chr6_31552877 0 31552877 G G T T G T G G G G G G G G G G G G G G
6 chr6_31557138 0 31557138 C C C C C C C C G G G G C C C C C C C C
6 chr6_31559172 0 31559172 G G G G G G G G G G G T G G G G G G G G
6 chr6_31559220 0 31559220 G G G G G G G G G G G G T T G G G G G G
6 chr6_31592652 0 31592652 A A A A A A A A T T T T A A A A A A A A
6 chr6_31592686 0 31592686 G G G G G G G G C C C C G G G G G G G G
6 chr6_31609523 0 31609523 C C C C C C C C C C C C G G C C C C C C
6 chr6_31616594 0 31616594 C C G G C C C C C C C C C C C C C C C C
6 chr6_31618490 0 31618490 T T T T T T T T G G G G T T T T T T T T
6 chr6_31682570 0 31682570 T T T T T T T T T T T T T T T T G T T T
6 chr6_31699202 0 31699202 A A A A A A A A A A A A A C A A A A A A
6 chr6_31725167 0 31725167 G T T T T T T T T T T T T T T T T T T T
6 chr6_31738541 0 31738541 T T T T T T T T T T T T T T G G T T T T
6 chr6_31746449 0 31746449 T T T T T T T T G T T T T T T T T T T T
6 chr6_31749175 0 31749175 A A A A A A A A C C C C A A A A A A A A
6 chr6_31767704 0 31767704 T T T T G T T T T T T T T T T T T T T T
6 chr6_31778363 0 31778363 T T T T T T T T A A A A T T T T T T T T
6 chr6_31781414 0 31781414 A A A A A A A A T T T T A A A A A A A A
6 chr6_31807325 0 31807325 G G G G C G G G G G G G G G G G G G G G
6 chr6_31812370 0 31812370 T T T T T T T T A A A A T T T T T T T T
6 chr6_31840005 0 31840005 A A A A A A A A T T T T A A A A A A A A
6 chr6_31856022 0 31856022 C C C C C C C C G G C C C C C C C C C C
6 chr6_31868233 0 31868233 C G G G G G G G G G G G G G G G G G G G
6 chr6_31879946 0 31879946 T T T T T T T T T T T T T T T T A A T T
6 chr6_31896644 0 31896644 T T T T G G T T T T T T T T T T T T T T
6 chr6_31896872 0 31896872 A A A A A C A A A A A A A A A A A A A A
6 chr6_31908666 0 31908666 A A A A A A A A A A A A A T A A A A A A
6 chr6_31911211 0 31911211 G G G G G G G G C C C G G G G G G G G G
6 chr6_31913379 0 31913379 G G G G G G G G G G G T G G G G G G G G
6 chr6_31915896 0 31915896 C C C C C C C C C C C C G G G G G G C C
6 chr6_31917922 0 31917922 C C C C C C C C C C A A C C C C C C C C
6 chr6_31979995 0 31979995 A A A A A A A A C C C C A A A A A A A A
6 chr6_31995262 0 31995262 C C C C C C C C C C C C C C C G C C C C
6 chr6_32012108 0 32012108 C C C C C C C C A A A C C C C C C C C C
6 chr6_32016557 0 32016557 C C C G C C C C C C C C C C C C C C C C
6 chr6_32017268 0 32017268 T T T T T T T T G G G G T T T T T T T T
6 chr6_32019057 0 32019057 T T T T T T T T G G G G T T T T T T T T
6 chr6_32038209 0 32038209 A A A A A A A A A A A A A C A A A A A A
6 chr6_32046832 0 32046832 G G G G G G G G G G G G G T G G G G G G
6 chr6_32070667 0 32070667 T T T T T T T T G G G G T T T T T T T T
6 chr6_32076312 0 32076312 A A A A A A A A C C C C A A A A A A A A
6 chr6_32086296 0 32086296 T T T T T T T T G G G G T T T T T T T T
6 chr6_32086839 0 32086839 C C G G G G C C C C C C G G G G G G C C
6 chr6_32095373 0 32095373 C C C C C C C C G G G G C C C C C C C C
6 chr6_32102142 0 32102142 A A A A A A A A C C C C A A A A A A A A
6 chr6_32133326 0 32133326 C C C C C C C C C C C C C C A A C C C C
6 chr6_32143279 0 32143279 G G C C C C G G G G G G G G G G G G G G
6 chr6_32144657 0 32144657 G G T T T T T T T T T T T T T T T T T T
6 chr6_32158078 0 32158078 G G G G G G G G G G T T G G G G G G G G
6 chr6_32172153 0 32172153 G G G G G G G G G G G G C C G G G G G G
6 chr6_32173642 0 32173642 A A A A A A A A A A A A C C C C A A A A
6 chr6_32173728 0 32173728 T T T T T T T T A A A A T T T T T T T T
6 chr6_32183375 0 32183375 G G G G G G G G T T T T G G G G G G G G
6 chr6_32187234 0 32187234 C C C C G G C C C C C C C C C C C C C C
6 chr6_32189670 0 32189670 G G G G G G G G G G G G C C C C G G G G
6 chr6_32252824 0 32252824 G G G G G G G G C C C C G G G G G G G G
6 chr6_32253789 0 32253789 G G G G G G G G T T T T G G G G G G G G
6 chr6_32268653 0 32268653 C C C C C C C C G G G G C C C C C C C C
6 chr6_32268992 0 32268992 A A A A A A A A A A A A T T T T A A A A
6 chr6_32271629 0 32271629 C C C C C C C C C C C C C C A A C C C C
6 chr6_32289872 0 32289872 T T T T T T T T A A A A T T T T T T T T
6 chr6_32289959 0 32289959 C C G G G G C C G G G G G G G G G G C C
6 chr6_32305274 0 32305274 T T T T T T T T T T T T T T G G T T T T
6 chr6_32310444 0 32310444 C C C C C C C C C C C C G G G G G G C C
6 chr6_32316896 0 32316896 G T G G G G G G G G G G G G G G G G G G
6 chr6_32331047 0 32331047 T T A T T T T T T T T T T T T T T T T T
6 chr6_32370073 0 32370073 C C C C C C A C C C C C C C C C C C C C
6 chr6_32383709 0 32383709 T T T T T T T T G G G G T T T T T T T T
6 chr6_32459189 0 32459189 C C C C C C C C C C C C A C C C C C C C
6 chr6_32505371 0 32505371 C C C C C C C C C C C C C G C C C C C C
6 chr6_32551535 0 32551535 G G G G G G G G C C C C G G G G G G G G
6 chr6_32562183 0 32562183 T T G G G G T T G G G G G G G G G G T T
6 chr6_32577479 0 32577479 A A A A A A A A T T T T A A A A A A A A
6 chr6_32589014 0 32589014 C C C C C C A C C C C C C C C C C C C C
6 chr6_32597912 0 32597912 G G G G G T G G G G G G G G G G G G G G
6 chr6_32611934 0 32611934 T T G G G G G G G G G G G G G G G G T T
6 chr6_32615183 0 32615183 C C C C A C C C C C C C C C C C C C C C
6 chr6_32620243 0 32620243 T T T T T T T T G G G G T T T T T T T T
6 chr6_32639721 0 32639721 G G G G G G G G G G G G G G T T G G G G
6 chr6_32672602 0 32672602 T T T T T T T T G T T T T T T T T T T T
6 chr6_32675270 0 32675270 A A A A A A A A A T A A A A A A A A A A
6 chr6_32685218 0 32685218 T T T T T T T T G G G G T T T T T T T T
6 chr6_32704274 0 32704274 T T T T T T T T T T T T G T T T T T T T
6 chr6_32719482 0 32719482 C C C C C C C C C C C C A C C C C C C C
6 chr6_32721116 0 32721116 G G G G G G G G G G G G G G G G C G G G
6 chr6_32730445 0 32730445 G G G G G G G G G G G G G T G G G G G G
6 chr6_32733469 0 32733469 G G G G G G G G C C C C G G G G G G G G
6 chr6_32738511 0 32738511 G G C G C G G G G G G G G G G G G G G G
6 chr6_32760798 0 32760798 C C C C C C C C A A A A C C C C C C C C
6 chr6_32762741 0 32762741 T T T T T T T T T T T T T T T T A A T T
6 chr6_32794883 0 32794883 A A A A A T A T T T T T A A A A T T A A
6 chr6_32831151 0 32831151 A A A A A A A A C C C C A A A A A A A A
6 chr6_32882400 0 32882400 G G G G G G G G G G G G G G T T G G G G
6 chr6_32911391 0 32911391 C C C C C C C C C C C C C C C C G G C C
6 chr6_32923041 0 32923041 C C C C C C C C G G C G C C C C C C C C
6 chr6_32926967 0 32926967 G G G G G G G G T T G T G G G G G G G G
6 chr6_32931241 0 32931241 G G G G G G G G C G C C G G G G G G G G
6 chr6_32938062 0 32938062 G G G G G G G G C C C C G G G G G G G G
6 chr6_32938327 0 32938327 C C A C C C C C C C C C C C C C C C C C
6 chr6_32945173 0 32945173 A A A A A A A A A A A A C C A A A A A A
6 chr6_32949246 0 32949246 T T T T T T T T T T T T G G G G T T T T
6 chr6_33011304 0 33011304 A A C C C C A A A A A A A A A A A A A A
6 chr6_33030267 0 33030267 C C C C C C C C C C A C C C C C C C C C
6 chr6_33030800 0 33030800 T T T T T T T T T T T T G G G G G G T T
6 chr6_33051768 0 33051768 A A A A A A A A A C A C A A A A A A A A
6 chr6_33104702 0 33104702 G G G G G G G G G G G G T T G G G G G G
6 chr6_33125322 0 33125322 G G G G G G G G T T T T G G G G G G G G
6 chr6_33128038 0 33128038 C C C C C C C C C C C G C C C C C C C C
6 chr6_33130137 0 33130137 A A A A A A A A C C C C A A A A A A A A
6 chr6_33156642 0 33156642 G G G G G G G G C C C G G G G G G G G G
6 chr6_33177852 0 33177852 G G G G C G G G G G G G G G G G G G G G
6 chr6_33186575 0 33186575 T T T T T T T T T T T T T T T T A A T T
6 chr6_33194584 0 33194584 C C C C C C C C C C C C A A C C C C C C
6 chr6_33214773 0 33214773 C C C C C C C C C C C C A C C C C C C C
6 chr6_33219339 0 33219339 T T T T T T T T T T T T A A T T T T T T
6 chr6_33225293 0 33225293 C C C C C C A C A A C C C C C C C C C C
6 chr6_33230953 0 33230953 T T T T T T T T G G G G T T T T T T T T
6 chr6_33240736 0 33240736 A A A A A A A A T T T T A A A A A A A A
6 chr6_33243606 0 33243606 T T T T T T T T T T T T G G T T T T T T
6 chr6_33244869 0 33244869 C C A C C C C C C C C C C C C C C C C C
6 chr6_33250059 0 33250059 G G G G G G G G C C C C G G G G G G G G
6 chr6_33259474 0 33259474 C C C C C C C C A A A A C C C C C C C C
6 chr6_33270131 0 33270131 C C C C C C C C G G G G C C C C C C C C
6 chr6_33277989 0 33277989 G G G G G G G G G G G G C G G G G G G G
6 chr6_33278493 0 33278493 G G G G G G G G G G G G G G G G T T G G
6 chr6_33303452 0 33303452 G G G G G G G G G G G G G T G G G G G G
6 chr6_33306654 0 33306654 G G G G G G G G C C C C G G G G G G G G
6 chr6_33314274 0 33314274 G G G G G G G G G G G G C G G G G G G G
6 chr6_33324748 0 33324748 C C C C C G C C C C C C C C C C C C C C
6 chr6_33331806 0 33331806 G G G G G G C G G G G G G G G G G G G G
6 chr6_33333085 0 33333085 A A A A A A A A A A A A A A C C A A A A
6 chr6_33334359 0 33334359 T T T T T T T T T T T T G G T T T T T T
6 chr6_33347696 0 33347696 A C A A A A C C A A A A A A A A A A C C
6 chr6_33348930 0 33348930 A A C C A C A A A A A A A A A A A A A A
6 chr6_33350219 0 33350219 T T T T T T T T G G G G T T T T T T T T
6 chr6_33392039 0 33392039 T T T T T T T T T T T T G T T T T T T T
6 chr6_33402668 0 33402668 G G G G G G G G T T T T G G G G G G G G
6 chr6_33403530 0 33403530 T T G G G G T T G G G G G G G G G G T T
6 chr6_33408642 0 33408642 A A A A A A A A A A A A A A A A C C A A
6 chr6_33435492 0 33435492 C C C C C G C C C C C C C C C C C C C C
6 chr6_33438963 0 33438963 T T T T T T T T T T G T T T T T T T T T
6 chr6_33445308 0 33445308 C C A A A A C C A A A A A A A A A A C C
6 chr6_33453240 0 33453240 A C C C C C C C C C C C C C C C C C A A
6 chr6_33455493 0 33455493 C C C C C C C C C C C C C C G G C C C C
6 chr6_33462066 0 33462066 C C C C C C C C A A A A C C C C C C C C
6 chr6_33484000 0 33484000 G G G G G G G G T T T T G G G G G G G G
6 chr6_33495492 0 33495492 T T T T T T T T T T T T G G T T G G T T
6 chr6_33500603 0 33500603 G G G G G G C G G G G G G G G G G G G G
6 chr6_33508541 0 33508541 C C C C C C C C A A A A C C C C C C C C
6 chr6_33532527 0 33532527 C C A C C C C C C C C C C C C C C C C C
6 chr6_33558827 0 33558827 G G G G G G G G C C C C G G G G G G G G
6 chr6_33589841 0 33589841 G G G G G G G G G G G G G G C C G G G G
6 chr6_33597709 0 33597709 C C C C C C C C C C C C A A C C A A C C
6 chr6_33597730 0 33597730 C C C C C C C C C C C C A C A A C C C C
6 chr6_33601299 0 33601299 A T A A A A A A A A A A T T A A A A A A
6 chr6_33609423 0 33609423 C C C C C C C C A C A A C C C C C C C C
6 chr6_33629688 0 33629688 T T T T T T T T T T T T T T A T T T T T
6 chr6_33632145 0 33632145 G G G T G G G G G G G G G G G G G G G G
6 chr6_33635775 0 33635775 T T T T T T T T G G G G T T T T T T T T
6 chr6_33637259 0 33637259 A A A A A A A A C C C C A A A A A A A A
6 chr6_33648585 0 33648585 T T T T T T T T G G G G T T T T T T T T
6 chr6_33688201 0 33688201 T T T T T T T T T T T T T T T T G T T T
6 chr6_33695676 0 33695676 C G G G G G C G G G G G G G G G G G G G
6 chr6_33698465 0 33698465 G G C C C C G G C C C C C C C C C C G G
6 chr6_33725251 0 33725251 G G G G G G G G G G G G G T G G G G G G
6 chr6_33776732 0 33776732 C C C C C C C C C C C C A C C C C C C C
6 chr6_33791919 0 33791919 C C C C C C C C C C C C A A A A C C C C
6 chr6_33794752 0 33794752 C C C C C C C C C C C C C G C C C C C C
6 chr6_33804526 0 33804526 C C C C C C C C C C C C C C C C G G C C
6 chr6_33832420 0 33832420 T T T T T T T T T T G T T T T T T T T T
6 chr6_33834377 0 33834377 T T T T T T T T T T A T T T T T T T T T
6 chr6_33866326 0 33866326 T T T T T T T T A T T T T T T T T T T T
6 chr6_33869748 0 33869748 C G C C C C C C C C C C C C C C C C C C
6 chr6_33903238 0 33903238 T T T T T T T T T T T T T T A A T T T T
6 chr6_33913864 0 33913864 A A A A A A A A A A A C A A A A A A A A
6 chr6_33920840 0 33920840 G G G T G G G G G G G G G G G G G G G G
6 chr6_33944915 0 33944915 C C C C C C C G C C C C C C C C C C C C
6 chr6_33988454 0 33988454 G G G G G G G G G G G G G T G G G G G G
6 chr6_33994527 0 33994527 A A A A A A A A C C C C A A A A A A A A
6 chr6_34016899 0 34016899 G G G G G T G G G G G G G G G G G G G G
6 chr6_34024929 0 34024929 G G G G G G G G G G G G C C G G G G G G
6 chr6_34031840 0 34031840 C C C C C C C C C C C C C G C C C C C C
6 chr6_34055703 0 34055703 T T G T T T T T T T T T T T T T T T T T
6 chr6_34066225 0 34066225 G G G G G G G G G G G G G T G G G G G G
6 chr6_34155102 0 34155102 G G G G G G G G C C C C G G G G G G G G
6 chr6_34165369 0 34165369 A A A A A A A A A A A A T T A A A A A A
6 chr6_34178188 0 34178188 G G C C C C G G C C C C C C C C C C G G
6 chr6_34178614 0 34178614 G G C C C C G G C C C C C C C C C C G G
6 chr6_34189945 0 34189945 T T T T T T G T T T T T T T T T T T T T
6 chr6_34204324 0 34204324 T T T T T T T T G G G G T T T T T T T T
6 chr6_34219759 0 34219759 G G G G G G G G C C C C G G G G G G G G
6 chr6_34247012 0 34247012 G G G G G G G G T T T T G G G G G G G G
6 chr6_34247814 0 34247814 C C G G C C C C C C C C C C C C C C C C
6 chr6_34263225 0 34263225 T T T T G G T T T T T T T T T T T T T T
6 chr6_34267555 0 34267555 G G G G G G G G C C C C G G G G G G G G
6 chr6_34268012 0 34268012 G G T T G G G G G G G G G G G G G G G G
6 chr6_34270135 0 34270135 C C C C C C C C G G G G C C C C C C C C
6 chr6_34282655 0 34282655 C C C C C C C C G G G G C C C C C C C C
6 chr6_34304274 0 34304274 C C C C C C C C C C C C A C C C C C C C
6 chr6_34307892 0 34307892 G G G G G G G G G G G G G G C C G G G G
6 chr6_34311105 0 34311105 G G G G G G G G G G G G G G G G C G G G
6 chr6_34313124 0 34313124 G G G G G G G G G G G G G G C C G G G G
6 chr6_34313962 0 34313962 G G C C C C G G G G G G G G G G G G G G
6 chr6_34329984 0 34329984 G G G G G G G G C C C C G G G G G G G G
6 chr6_34334179 0 34334179 A A A A A A A A A A C C A A A A A A A A
6 chr6_34359264 0 34359264 A A A A A A A A C C C C A A A A A A A A
6 chr6_34374453 0 34374453 G G C C C C G G C C C C C C C C C C G G
6 chr6_34383742 0 34383742 T T T T T T T T A A A A T T T T T T T T
6 chr6_34438455 0 34438455 A A A A A C A A A A A A A A A A A A A A
6 chr6_34455233 0 34455233 C C C C C C C C C C C C C C C C C G C C
6 chr6_34469177 0 34469177 G G G G G G G G G G G G G G G G C C G G
6 chr6_34524368 0 34524368 A A A A A A A A C C C C A A A A A A A A
6 chr6_34535410 0 34535410 C C C C C C C C G G G G C C C C C C C C
6 chr6_34563673 0 34563673 A A A A A A A A A A A A A A A A C C A A
6 chr6_34567307 0 34567307 A A C C C C A A C C C C C C C C C C A A
6 chr6_34582483 0 34582483 C C C C A A C C C C C C C C C C C C C C
6 chr6_34606127 0 34606127 C C C C C C C C C C C C C G C C C C C C
6 chr6_34611654 0 34611654 T T T T T T T T T T T T T T G T T T T T
6 chr6_34619998 0 34619998 G G G G C G G G G G G G G G G G G G G G
6 chr6_34628028 0 34628028 A A A A A A A A C C C C A A A A A A A A
6 chr6_34637472 0 34637472 A A A A A A A A C C C C A A A A A A A A
6 chr6_34679944 0 34679944 C C A A C C C C C C C C C C C C C C C C
6 chr6_34687799 0 34687799 G G G G G G G G G G G G G T G G G G G G
6 chr6_34702982 0 34702982 G G G G G T G G G G G G G G G G G G G G
6 chr6_34710526 0 34710526 G G G G G G G G G G G G G T G G G G G G
6 chr6_34731113 0 34731113 C C C C C C C C C C C C C C C C A A C C
6 chr6_34741481 0 34741481 G G C C C G G G C C C C G G C C C C G G
6 chr6_34811898 0 34811898 A A A A A A A A A T A T A A A A A A A A
6 chr6_34832788 0 34832788 T T A A A A T T A A A A A A A A A A T T
6 chr6_34860971 0 34860971 G G C C C C G G G G G G G G G G G G G G
6 chr6_34897849 0 34897849 T T T T T T T T T T T T G G T T T T T T
6 chr6_34904840 0 34904840 A A A A A A A A T T T T A A A A A A A A
6 chr6_34919918 0 34919918 C C C C C C C C C C A C C C C C C C C C
6 chr6_34924901 0 34924901 G G G G G G G G G G G G G G C G G G G G
6 chr6_34929639 0 34929639 T T T T T T T T T T T T T T G G T T T T
6 chr6_34937306 0 34937306 C C C C C C C C C C C C C C C C A A C C
6 chr6_34955258 0 34955258 A A A A C C A A A A A A A A A A A A A A
6 chr6_35018439 0 35018439 G G G G G G G G T T T T T T T T T T G G
6 chr6_35031137 0 35031137 G G G G G G G G G G G G C C C C G G G G
6 chr6_35042628 0 35042628 T T T T T T T T T T T T G G G G T T T T
6 chr6_35049393 0 35049393 C C C C C C C C C C C C C G C C C C C C
6 chr6_35057336 0 35057336 A A A A A A A A A T A A A A A A A A A A
6 chr6_35109691 0 35109691 G G C C C C G G G G G G C C C C C C G G
6 chr6_35111043 0 35111043 C C C C C C C C C C C G C C C C C C C C
6 chr6_35144513 0 35144513 G G G G G G G G C C C C G G G G G G G G
6 chr6_35156251 0 35156251 C C A A C C C C C C C C C C C C C C C C
6 chr6_35174326 0 35174326 C C C C C C C C C C C C C C G G C C C C
6 chr6_35202241 0 35202241 C C C C C G C C C C C C C C C C C C C C
6 chr6_35205023 0 35205023 T T T T T T T T G G G G T T T T T T T T
6 chr6_35237671 0 35237671 G G G G G T G G G G G G G G G G G G G G
6 chr6_35262706 0 35262706 G G G G C G G G G G G G G G G G G G G G
6 chr6_35305540 0 35305540 G G T T G T G G G G G G G G G G G G G G
6 chr6_35307232 0 35307232 G G G G G G G G G G G G T T T T T T G G
6 chr6_35314086 0 35314086 T T T T T T T T A T T T T T T T T T T T
6 chr6_35321934 0 35321934 C C C C C C C C C C C C C C G G C C C C
6 chr6_35330686 0 35330686 C C C C C C C C C C C C A C C C A A C C
6 chr6_35353598 0 35353598 G G G G G G G G G G G G G G G G C C G G
6 chr6_35354603 0 35354603 T T T T T T T T T T T T G G T T T T T T
6 chr6_35372709 0 35372709 C C A A A A C C A A A A A A A A A A C C
6 chr6_35376470 0 35376470 G G G G G G G G C G G G G G G G G G G G
6 chr6_35403547 0 35403547 G G G T G G G G G G G G G G G G G G G G
6 chr6_35410110 0 35410110 C C C C C C C G C C C C C C C C C C C C
6 chr6_35429397 0 35429397 G G C C C C G G C C C C G G G G G G G G
6 chr6_35433797 0 35433797 G G G G G G G G C C C C G G G G G G G G
6 chr6_35462741 0 35462741 T T A A A A T T T T T T T T T T T T T T
6 chr6_35487237 0 35487237 C C C C C C C C C C C G C C C C C C C C
6 chr6_35492044 0 35492044 A A A A A A A A T T T T A A A A A A A A
6 chr6_35514353 0 35514353 C C C C C C C C A A A A C C C C C C C C
6 chr6_35540841 0 35540841 C C A A A A C C A A A A A A A A A A C C
6 chr6_35544393 0 35544393 A A A A A C A A A A A A A A A A A A A A
6 chr6_35549360 0 35549360 A A A A A A A A A A A C A A A A A A A A
6 chr6_35573177 0 35573177 T T T T T T T T T T T T G T T T T T T T
6 chr6_35576011 0 35576011 A A A A A A A A T T T T A A A A A A A A
6 chr6_35600446 0 35600446 T T A A T T T T T T T T T T T T T T T T
6 chr6_35618024 0 35618024 T T T T T T T T G G G G T T T T T T T T
6 chr6_35618929 0 35618929 C C C C C C C C C C C C C C A C C C C C
6 chr6_35623340 0 35623340 T T T T T T T T T T T T G T T T T T T T
6 chr6_35632467 0 35632467 G G G G G G G G C C C C G G G G G G G G
6 chr6_35633678 0 35633678 G G G G G G G G G G C G G G G G G G G G
6 chr6_35681119 0 35681119 C C C C C C C C C C C C C C C C C G C C
6 chr6_35704203 0 35704203 A A A A A A A A A C C C A A A A A A A A
6 chr6_35723572 0 35723572 G G G G G G G G G G C G G G G G G G G G
6 chr6_35736652 0 35736652 G G G G G G G G C G C C G G G G G G G G
6 chr6_35756887 0 35756887 C C C C C C C C G G G G C C C C C C C C
6 chr6_35846772 0 35846772 A A A A A A A A A A A A A A A A C C A A
6 chr6_35852449 0 35852449 C C C C C C C C G G C G C C C C C C C C
6 chr6_35854667 0 35854667 C C C C C C C C A A A A C C C C C C C C
6 chr6_35871170 0 35871170 C C C C C C C C A A A A C C C C C C C C
6 chr6_35920213 0 35920213 T T T T T T T T T T T T T T T T G T T T
6 chr6_35929018 0 35929018 G G T T T T T T T T T T T T T T T T T T
6 chr6_35939782 0 35939782 C C C C C C C C C C C C C G C C C C C C
6 chr6_35942573 0 35942573 T T G G G G T T G G G G G G G G G G T T
6 chr6_35951550 0 35951550 A A C C C C C C C C C C C C C C C C C C
6 chr6_35973705 0 35973705 C C C C C C C C C C C C C C C C C G C C
6 chr6_36067369 0 36067369 C C C C C G C C C C C C C C C C C C C C
6 chr6_36085865 0 36085865 C C C C C C C C A A A A C C C C C C C C
6 chr6_36114641 0 36114641 T T T T T T T T T T T T T T T T G T T T
6 chr6_36158743 0 36158743 G G G G G G G G C C C C G G G G G G G G
6 chr6_36209550 0 36209550 T T G G G G G G G G G G G G G G G G T T
6 chr6_36214809 0 36214809 C C C C C C C C C C C C A C C C C C C C
6 chr6_36217099 0 36217099 A A A A A A A A A A A A A C A A A A A A
6 chr6_36221619 0 36221619 A A A A A A A A A A A C A A A A A A A A
6 chr6_36225306 0 36225306 T T G G G G T T G G G G G G G G G G T T
6 chr6_36252350 0 36252350 A A A A A A A A A A A A A A A T A A A A
6 chr6_36261643 0 36261643 T T G G G G T T T T T T G G G G G G T T
6 chr6_36283563 0 36283563 T T T T T T T T G G G G T T T T T T T T
6 chr6_36309459 0 36309459 C C C C A C C C C C C C C C C C C C C C
6 chr6_36367003 0 36367003 C C C C C C C C G G G G C C C C C C C C
6 chr6_36420170 0 36420170 G G G G G G G G G G G T G G G G G G G G
6 chr6_36444337 0 36444337 T T T T T T T T A A A A T T T T T T T T
6 chr6_36466143 0 36466143 G G G G G G G G C C C C G G G G G G G G
6 chr6_36469594 0 36469594 G G G G G G G G T T T T G G G G G G G G
6 chr6_36498862 0 36498862 A A A A A A A A A C A A A A A A A A A A
6 chr6_36539632 0 36539632 T T T T T T T T G G G T T T T T T T T T
6 chr6_36540636 0 36540636 C C C C C C A C C C C C C C C C C C C C
6 chr6_36563798 0 36563798 A A C C C C A A A A A A A A A A A A A A
6 chr6_36576822 0 36576822 T T T T T T T T T T T T T T T T A A T T
6 chr6_36657361 0 36657361 C C C C C C C C A A A A C C C C C C C C
6 chr6_36673171 0 36673171 G G G G C G G G G G G G G G G G G G G G
6 chr6_36675953 0 36675953 G G G G G G G G G G G G C G G G G G G G
6 chr6_36725136 0 36725136 G G G G T T G G G G G G G G G G G G G G
6 chr6_36756077 0 36756077 G T T T T T T T T T T T T T T T T T G G
6 chr6_36779571 0 36779571 T T T T T T T T T T T T T T T T G G T T
6 chr6_36781886 0 36781886 T T G G G G T T T T T T T T T T T T T T
6 chr6_36794716 0 36794716 C C A C C C C C C C C C C C C C C C C C
6 chr6_36822581 0 36822581 T T T T T T T T G G G G G G G G G G T T
6 chr6_36863412 0 36863412 G G T T T T G G G G G G G G G G G G G G
6 chr6_36896465 0 36896465 G G G G G G G G C C C C G G G G G G G G
6 chr6_36914935 0 36914935 G G G G G G G G C C C C G G G G G G G G
6 chr6_36979053 0 36979053 G G G G G G G G C C C G G G G G G G G G
6 chr6_37017594 0 37017594 A A A A A A A A A A A A T T A T T T A A
6 chr6_37020063 0 37020063 C C A A C C C C C C C C C C C C C C C C
6 chr6_37026994 0 37026994 T T T T T T T T G G G G T T T T T T T T
6 chr6_37080148 0 37080148 A A A A A C A A A A A A A A A A A A A A
6 chr6_37102947 0 37102947 C C C C C C C C A A A A C C C C C C C C
6 chr6_37138968 0 37138968 G G C C C C G G C C C C C C C C C C G G
6 chr6_37150760 0 37150760 T T T T T T T T T T T T G T T T T T T T
6 chr6_37159878 0 37159878 C C C C C C C C C C C C C C A C C C C C
6 chr6_37224047 0 37224047 G G G G G G G G G G G G G G G G C C G G
6 chr6_37228403 0 37228403 C C C C C C C C C C C C C C C G C C C C
6 chr6_37253138 0 37253138 G G G G G G C G G G G G G G G G G G G G
6 chr6_37278084 0 37278084 A A A A A A A A A A A A A C A A A A A A
6 chr6_37299785 0 37299785 T T G G G T T T T T T T T T T T T T T T
6 chr6_37324680 0 37324680 C C C C C C C C C C C C C C G G C C C C
6 chr6_37337552 0 37337552 T T T T T T T T T T T T A T T T T T T T
6 chr6_37343489 0 37343489 C C C C C C C C C C C G C C C C C C C C
6 chr6_37348394 0 37348394 C C C C C C C C A A A A C C C C C C C C
6 chr6_37350115 0 37350115 G G G G G G G G T T T T G G G G G G G G
6 chr6_37361206 0 37361206 G G G G G G G G G G G G G G G T G G G G
6 chr6_37393289 0 37393289 T T T T T T G G T T T T T T T T T T T T
6 chr6_37415522 0 37415522 A A C C A A A A A A A A A A A A A A A A
6 chr6_37426835 0 37426835 T T T T T T T T G G G G T T T T T T T T
6 chr6_37441967 0 37441967 G G G G G G G G T T T T G G G G G G G G
6 chr6_37452676 0 37452676 T T T T T T T T T T T T A T T T T T T T
6 chr6_37508740 0 37508740 A A A A A A A A A A A A A A A C A A A A
6 chr6_37509161 0 37509161 A C C C C C A C C C C C C C C C C C A A
6 chr6_37521752 0 37521752 G G G G G G G G T T T T G G G G G G G G
6 chr6_37525822 0 37525822 C C C C C C C C C C C C C C A C C C C C
6 chr6_37560923 0 37560923 T T T T T T T T G G G G T T T T T T T T
6 chr6_37643531 0 37643531 G G G G G G G G T T T T G G G G G G G G
6 chr6_37681201 0 37681201 G G G G G G G G G G G G G G C G G G G G
6 chr6_37693887 0 37693887 G G G G T T G G G G G G G G G G G G G G
6 chr6_37697827 0 37697827 T T T T T T T T T T G T T T T T T T T T
6 chr6_37737803 0 37737803 C G C C C C C C C C C C C C C C C C C C
6 chr6_37739536 0 37739536 A A A A A A A A T T T T T T T T T T A A
6 chr6_37776762 0 37776762 C C C C C C C C C C C C G G G G C C C C
6 chr6_37779458 0 37779458 G G G G G G G G G G G G G G G G C C G G
6 chr6_37786796 0 37786796 G G G G G G G G G G G G G G G G T T G G
6 chr6_37815475 0 37815475 T T T T T T T T A A A A T T T T T T T T
6 chr6_37843521 0 37843521 C C C C C C C C C C C C A A A A C C C C
6 chr6_37851388 0 37851388 T T T T T T T T G G G G T T T T T T T T
6 chr6_37875499 0 37875499 T T T T T T T T G G G G T T T T T T T T
6 chr6_37876000 0 37876000 A A A A A A A A A A A C A A A A A A A A
6 chr6_37879645 0 37879645 T T T T G T T T T T T T T T T T T T T T
6 chr6_37885389 0 37885389 T T T T T T G G T T T T T T T T T T T T
6 chr6_37967315 0 37967315 T T T T A A T T T T T T A A A A A A T T
6 chr6_37972314 0 37972314 C C C C A A C C C C C C C C C C C C C C
6 chr6_37978561 0 37978561 T T A A T T T T T T T T T T T T T T T T
6 chr6_38045472 0 38045472 G G G G C G G G C C C C C C C C C C G G
6 chr6_38062150 0 38062150 C C C C C C C C A A A A C C C C C C C C
6 chr6_38079686 0 38079686 A A T T T T A A A A A A T T T T T T A A
6 chr6_38173059 0 38173059 A A A A A A A A A A A A A A A A A T A A
6 chr6_38209957 0 38209957 A A C C A A A A A A A A A A A A A A A A
6 chr6_38219885 0 38219885 A A A A A A A A A C C C A A A A A A A A
6 chr6_38230097 0 38230097 C C C C C C C C C C C C C C G G C C C C
6 chr6_38237216 0 38237216 A A A A A A A A A A A A A A A C A A A A
6 chr6_38286359 0 38286359 G G G G G G G G G G G G T T T T T T G G
6 chr6_38435249 0 38435249 A A A A T T A A A A A A A A A A A A A A
6 chr6_38458966 0 38458966 T T T T G G T T T T T T T T T T T T T T
6 chr6_38497087 0 38497087 G T T T T T T T T T T T T T T T T T T T
6 chr6_38501808 0 38501808 C G C C C C C G C C C C C C C C C C G G
6 chr6_38538228 0 38538228 G G G G G G G G G G G G G G G G C G G G
6 chr6_38557854 0 38557854 C C C C C C C C C C C C C C C C C G C C
6 chr6_38559681 0 38559681 T T T T T T A T T T T T T T T T T T T T
6 chr6_38562368 0 38562368 C C C C C C C C C C A C C C C C C C C C
6 chr6_38572028 0 38572028 T T T T T T T T T T G T T T T T T T T T
6 chr6_38621155 0 38621155 G G G G C G G G G G G G G G G G G G G G
6 chr6_38623851 0 38623851 C C C C C C C C C C C C C C C C G G C C
6 chr6_38672449 0 38672449 T T T T T T T T T T T T T T A T T T T T
6 chr6_38690863 0 38690863 C C C C C C C C G G G G C C C C C C C C
6 chr6_38711975 0 38711975 G G G G G T G G G G G G G G G G G G G G
6 chr6_38713840 0 38713840 G T G G G G G G G G G G G G G G G G G G
6 chr6_38713956 0 38713956 G G G T G G G G G G G G G G G G G G G G
6 chr6_38823291 0 38823291 G G C C C C C G C C C C C C C C C C G G
6 chr6_38852442 0 38852442 G T T T T T T T G G G G T T T T T T G G
6 chr6_38874262 0 38874262 A A A A A A A C A A A A A A A A A A A A
6 chr6_38892856 0 38892856 G G G G C G G G G G G G G G G G G G G G
6 chr6_38897184 0 38897184 A A A A A A A A A A A A A A A A T T A A
6 chr6_38925218 0 38925218 C G G G G G G G G G G G G G G G G G G G
6 chr6_38925533 0 38925533 G G C G G G G G G G G G G G G G G G G G
6 chr6_38944711 0 38944711 G G G T G T G G G G G G G G G G G G G G
6 chr6_38956054 0 38956054 C C C C C C C C A C A C C C C C C C C C
6 chr6_38975763 0 38975763 T T T T T T T T T T T T T T T T A T T T
6 chr6_38981298 0 38981298 A A A A A A A A A A A C A A A A A A A A
6 chr6_39012485 0 39012485 C C C C C C G G C C C C C C C C C C C C
6 chr6_39032813 0 39032813 C C A A C C C C C C C C C C C C C C C C
6 chr6_39083546 0 39083546 A A A A A A A A A A A A A A A A T T A A
6 chr6_39087973 0 39087973 A A A A A A A A A A A A T T T T T T A A
6 chr6_39111506 0 39111506 A A A A A A A A A C A A A A A A A A A A
6 chr6_39129482 0 39129482 A A A A C C A A A A A A A A A A A A A A
6 chr6_39135206 0 39135206 T T G G T T T T T T T T T T T T T T T T
6 chr6_39173299 0 39173299 A A C C C C A C A A A A C C C C C C A A
6 chr6_39194302 0 39194302 C C C C C C A C C C C C C C C C C C C C
6 chr6_39198540 0 39198540 C C C C C C C C C C C G C C C C C C C C
6 chr6_39227035 0 39227035 C C C C C C C C C C C C A A C C C C C C
6 chr6_39231198 0 39231198 A A A A A A A A A A A C A A A A A A A A
6 chr6_39246838 0 39246838 C C C C C C C C C C C C C C C C A A C C
6 chr6_39259664 0 39259664 G G G G G T G G G G G G G G G G G G G G
6 chr6_39262470 0 39262470 A A A C A A A A C C C C C C C C C C A A
6 chr6_39282638 0 39282638 G G G G G G G G C C C C G G G G G G G G
6 chr6_39357093 0 39357093 C C C C A C C C A A A A C C C C C C C C
6 chr6_39378421 0 39378421 A C C C C C C C A A A A C C C C C C C C
6 chr6_39392016 0 39392016 T T T T T T T T T T T T G T T T T T T T
6 chr6_39402468 0 39402468 G G G G G G G G C C C C G G G G G G G G
6 chr6_39402964 0 39402964 G G G G G G G G G G G G C G G G G G G G
6 chr6_39409716 0 39409716 G G G G G G G G G G G G T T G G G G G G
6 chr6_39449206 0 39449206 A A A A A A A A C C C C A A A A A A A A
6 chr6_39457601 0 39457601 A A C C A C A A A A A A A A A A A A A A
6 chr6_39462637 0 39462637 G G T T G G G G G G G G G G G G G G G G
6 chr6_39466949 0 39466949 T T A A A A T T T T T T T T T T T T T T
6 chr6_39492040 0 39492040 A A A A A A A A C C C C A A A A A A A A
6 chr6_39513605 0 39513605 C C C G C C C C C C C C C C C C C C C C
6 chr6_39562115 0 39562115 T T T T T T T T G G G G T T T T T T T T
6 chr6_39574280 0 39574280 A A A A A A A A T T T T A A A A A A A A
6 chr6_39595948 0 39595948 C C C C C C A A C C C C C C C C C C C C
6 chr6_39613382 0 39613382 T T A A A A T T A A A A A A A A A A T T
6 chr6_39616742 0 39616742 G G G G G G G G G G G G C G G G G G G G
6 chr6_39624760 0 39624760 A A A A A A A A A A A A C C A A A A A A
6 chr6_39649961 0 39649961 C C C C C C C C G G G G C C C C C C C C
6 chr6_39685523 0 39685523 C C C G C C C C C C C C C C C C C C C C
6 chr6_39747555 0 39747555 C G C C C C C C C C C C C C C C C C C C
6 chr6_39754857 0 39754857 A A A A A A A A A T T T A A A A A A A A
6 chr6_39781104 0 39781104 C C G G G G C C G G G G G G G G G G C C
6 chr6_39786132 0 39786132 T T T T T T T T T T T T T T T T A A T T
6 chr6_39792159 0 39792159 C C C C C C C C C C C C C C C C G G C C
6 chr6_39795913 0 39795913 G G G G G G G G G G G G G G T T G G G G
6 chr6_39803601 0 39803601 T T T T T T T T G G G G T T T T T T T T
6 chr6_39823073 0 39823073 G G G G G G G G G G G G G G G G C C G G
6 chr6_39830876 0 39830876 G G G G G G G G C C C C G G G G G G G G
6 chr6_39833558 0 39833558 T T G G G T T T T T T T T T T T T T T T
6 chr6_39833642 0 39833642 T T T T T T T T T T G T T T T T T T T T
6 chr6_39836191 0 39836191 G G G G G G G G C C C C G G G G G G G G
6 chr6_39841097 0 39841097 C C C C C C C C C C C C C C C C A C C C
6 chr6_39863899 0 39863899 T T T T T T T T G G G G T T T T T T T T
6 chr6_39869431 0 39869431 C C A C C C C C C C C C C C C C C C C C
6 chr6_39876826 0 39876826 A A A A A A A A A A A A A A A A C C A A
6 chr6_39880269 0 39880269 C C C C C C C C G G C C C C C C C C C C
6 chr6_39882060 0 39882060 T T T T T T T T T T G T T T T T T T T T
6 chr6_39883241 0 39883241 C G G G G G G G G G G G G G G G G G G G
6 chr6_39915473 0 39915473 C C C C A C C C C C C C C C C C C C C C
6 chr6_39917136 0 39917136 T T G G G G T T T T T T G G G G G G T T
6 chr6_40005045 0 40005045 T T T T T T T T T T T T G T T T T T T T
6 chr6_40020247 0 40020247 C C C C C C C C G G G G C C C C C C C C
6 chr6_40031621 0 40031621 C C C C C C G G C C C C C C C C C C C C
6 chr6_40086589 0 40086589 C C C C C C C C C C C C C C C C A A C C
6 chr6_40214724 0 40214724 A A A A A A A A A A A T A A A A A A A A
6 chr6_40257222 0 40257222 C C C C C C C C C C C C A A C C C C C C
6 chr6_40259505 0 40259505 A A A A A C A A A A A A A A A A A A A A
6 chr6_40285141 0 40285141 C C C C C C C C G G C C C C C C C C C C
6 chr6_40319678 0 40319678 G G G G G G G G G G G G C G G G G G G G
6 chr6_40347215 0 40347215 A T A A A A T T A A A A A A A A A A T T
6 chr6_40353646 0 40353646 C G G G G G C C G G G G G G G G G G G G
6 chr6_40382234 0 40382234 C C G G G G C C C C C C C C C C C C C C
6 chr6_40385571 0 40385571 T T A A A A T T A A A A A A A A A A T T
6 chr6_40387279 0 40387279 T T T T T T T T A A A A T T T T T T T T
6 chr6_40401594 0 40401594 G G G G G G G G G G G G G G C C G G G G
6 chr6_40406446 0 40406446 A A A A A A A A C C C C A A A A A A A A
6 chr6_40437008 0 40437008 C C C C C C C C G G G G C C C C C C C C
6 chr6_40490339 0 40490339 T T T T T T T T T T T T G G T T T T T T
6 chr6_40491268 0 40491268 T T T T T T T T A A A A T T T T T T T T
6 chr6_40499352 0 40499352 C C C C C C C C A A A A C C C C C C C C
6 chr6_40560845 0 40560845 G G G G G G G G T T T T G G G G G G G G
6 chr6_40604834 0 40604834 C C C C C C C G C C C C C C C C C C C C
6 chr6_40621587 0 40621587 C C C C C C A C C C C C C C C C C C C C
6 chr6_40641305 0 40641305 G G G T G G G G G G G G G G G G G G G G
6 chr6_40642567 0 40642567 A A C C C C A A A A A A A A A A A A A A
6 chr6_40653355 0 40653355 T T T T T T T T T T T T A T T T T T T T
6 chr6_40668594 0 40668594 T T T T T T T T T T T T A A A A T T T T
6 chr6_40688326 0 40688326 C C C C C C C C C C A C C C C C C C C C
6 chr6_40693836 0 40693836 T T T T T T T T G G G G T T T T T T T T
6 chr6_40778865 0 40778865 C C C C C C C C C C C C C C C C G G C C
6 chr6_40786852 0 40786852 A A A A A C A A A A A A A A A A A A A A
6 chr6_40811119 0 40811119 A A A A A A A A C C C C A A A A A A A A
6 chr6_40844777 0 40844777 A A A A A A A A A A A A A A A A C C A A
6 chr6_40845296 0 40845296 A A T T T T A A T T T T T T T T T T A A
6 chr6_40845777 0 40845777 A C A A A A A A A A A A A A A A A A A A
6 chr6_40859966 0 40859966 T T T T T T T T G G T T T T T T T T T T
6 chr6_40883389 0 40883389 A A A A C C A A A A A A A A A A A A A A
6 chr6_40889581 0 40889581 C C C C C C C C A A A A C C C C C C C C
6 chr6_40891784 0 40891784 G G G G G T G G G G G G G G G G G G G G
6 chr6_40908439 0 40908439 C C C C C C C C C C A C C C C C C C C C
6 chr6_40955311 0 40955311 C C C C C C C C G G C C C C C C C C C C
6 chr6_40958837 0 40958837 C C C C C C C C A A A A C C C C C C C C
6 chr6_41009902 0 41009902 C C C C C C C C C C C C A C C C C C C C
6 chr6_41016718 0 41016718 G G G G G G G G T T T T G G G G G G G G
6 chr6_41038561 0 41038561 A A A A A A A A T T T T A A A A A A A A
6 chr6_41075690 0 41075690 T T T T T T T T A A A A T T T T T T T T
6 chr6_41080338 0 41080338 C C C C C C C C A A A A C C C C C C C C
6 chr6_41083928 0 41083928 G G G T G G G G G G G G G G G G G G G G
6 chr6_41091496 0 41091496 G G G G G G G G T T T T G G G G G G G G
6 chr6_41115826 0 41115826 G G G G G G G G C C C C G G G G G G G G
6 chr6_41135452 0 41135452 C C C C C C C C C C C C C C C C A A C C
6 chr6_41160831 0 41160831 C C C C C C C C C C C C G G C C C C C C
6 chr6_41189235 0 41189235 A A A A A A A A A A A A A C A A A A A A
6 chr6_41226673 0 41226673 G G C C G G G G G G G G G G G G G G G G
6 chr6_41230484 0 41230484 G G G G G G C G G G G G G G G G G G G G
6 chr6_41231189 0 41231189 G G C C C C G G C C C C C C C C C C G G
6 chr6_41240460 0 41240460 A A A A A A A A A A A A A A A A C C A A
6 chr6_41243177 0 41243177 T T T T T T T T T T G T T T T T T T T T
6 chr6_41244279 0 41244279 A C A A A A A C A A A A A A A A A A A A
6 chr6_41255951 0 41255951 T T T T T T T T T T T T T T G G T T T T
6 chr6_41259454 0 41259454 T T T T T T T T T T T T G T T T T T T T
6 chr6_41259657 0 41259657 G G C C C C G G C C C C C C C C C C G G
6 chr6_41263274 0 41263274 T T T T T T T T G G G G T T T T T T T T
6 chr6_41285386 0 41285386 G G G G G G G G G G G G G G G G C G G G
6 chr6_41304187 0 41304187 A C C C C C C C C C C C C C C C C C A A
6 chr6_41308016 0 41308016 C C G G G G C C C C C C C C C C C C C C
6 chr6_41308141 0 41308141 A A A A A A A A A A A A A A A A C C A A
6 chr6_41314435 0 41314435 A A T T A A A A A A A A A A A A A A A A
6 chr6_41320672 0 41320672 A A A A A A A A C C C C A A A A A A A A
6 chr6_41343872 0 41343872 C C C C G G C C C C C C C C C C C C C C
6 chr6_41375257 0 41375257 G G G G G G G G T T G T G G G G G G G G
6 chr6_41375713 0 41375713 C C C C C C C C G G G G C C C C C C C C
6 chr6_41384647 0 41384647 C C C C C C C C A A A A C C C C C C C C
6 chr6_41385633 0 41385633 C C C C C C C C C C C C A A A A C C C C
6 chr6_41421061 0 41421061 A A A A A A A T A A A A A A A A A A A A
6 chr6_41438170 0 41438170 G T T T T T T T T T T T T T T T T T T T
6 chr6_41447783 0 41447783 C C G G G G C C G G G G G G G G G G C C
6 chr6_41455361 0 41455361 C C C C C C C C C C C C A C C C C C C C
6 chr6_41459735 0 41459735 C C C C C C C C C C C C G G G G G G C C
6 chr6_41471260 0 41471260 C C C C C C C C C C C C A A A A C C C C
6 chr6_41533789 0 41533789 G G T T G G G G G G G G G G G G G G G G
6 chr6_41554626 0 41554626 G G G G G T G G G G G G G G G G G G G G
6 chr6_41560025 0 41560025 G G G G G G G G G G G G G G G G T T G G
6 chr6_41562339 0 41562339 A A A A A A A C A A A A A A A A A A A A
6 chr6_41562860 0 41562860 A A T T T T A T T T T T T T T T T T T T
6 chr6_41563617 0 41563617 C C C C C G C C C C C C C C C C C C C C
6 chr6_41566427 0 41566427 T T G T T T T T T T T T T T T T T T T T
6 chr6_41568552 0 41568552 C C C C C C C C G G G G C C C C C C C C
6 chr6_41583317 0 41583317 G T G G G G G G G G G G G G G G G G G G
6 chr6_41610049 0 41610049 C G G G G G C G G G G G G G G G G G G G
6 chr6_41638787 0 41638787 T T T T T T T T A A T T T T T T T T T T
6 chr6_41643900 0 41643900 C C A A C C C C C C C C C C C C C C C C
6 chr6_41671110 0 41671110 A A A A A A A A A A A A C C C C C C A A
6 chr6_41674965 0 41674965 G G G G G G G G G G G G T T T T T T G G
6 chr6_41682026 0 41682026 A T T T T T T T T T T T T T T T T T T T
6 chr6_41690196 0 41690196 G G T T G G G G G G G G G G G G G G G G
6 chr6_41707231 0 41707231 G G G T G T G G G G G G G G G G G G G G
6 chr6_41715537 0 41715537 A A A A A A A A A A A A A A T T A A A A
6 chr6_41734951 0 41734951 C C C C C C C C C C C C C C C C G G C C
6 chr6_41744916 0 41744916 G G G G G G G G T T T T G G G G G G G G
6 chr6_41771209 0 41771209 T T T T T T T T A A A A T T T T T T T T
6 chr6_41773566 0 41773566 C C G G G G C C G G G G G G G G G G C C
6 chr6_41803556 0 41803556 G G G G G G G G G G G G C G G G G G G G
6 chr6_41834864 0 41834864 G G G G G G G G G G G G G G G G C G G G
6 chr6_41851113 0 41851113 A A A A A A A A A A A A T T A A A A A A
6 chr6_41872933 0 41872933 A A A A A A A A C C C C A A A A A A A A
6 chr6_41912054 0 41912054 T T T T T T T T T T T T T T G G T T T T
6 chr6_41930567 0 41930567 G G G G G G G G C C G G G G G G G G G G
6 chr6_41943974 0 41943974 T T G G G T T T T T T T T T T T T T T T
6 chr6_41959103 0 41959103 T T T T T T T T T T T T G T T T T T T T
6 chr6_41962143 0 41962143 C C C C C C C C G G G G C C C C C C C C
6 chr6_41966746 0 41966746 C C C C C C C C G G C G C C C C C C C C
6 chr6_41976698 0 41976698 A C A A A A A C A A A A A A A A A A A A
6 chr6_42001592 0 42001592 T T T T T T T T A A A A T T T T T T T T
6 chr6_42005173 0 42005173 T T T T T T T T T T T T A A A A T T T T
6 chr6_42030485 0 42030485 C C C C C C C C C C C C C C G G C C C C
6 chr6_42043174 0 42043174 T T A T T T T T T T T T T T T T T T T T
6 chr6_42051760 0 42051760 C C C C C C C C C C C C A A A A A A C C
6 chr6_42110782 0 42110782 G G G G G G T T G G G G G G G G G G G G
6 chr6_42166368 0 42166368 A A A A A A A A C C C C A A A A A A A A
6 chr6_42173986 0 42173986 A A A A A A A A C C C C A A A A A A A A
6 chr6_42259040 0 42259040 G G G G G G G G C C C C G G G G G G G G
6 chr6_42301966 0 42301966 T T T T T T T T A A A A T T T T T T T T
6 chr6_42307950 0 42307950 A A A A A A A A A A A A A T A A A A A A
6 chr6_42315876 0 42315876 C C C C C C C C C C C C A C C C C C C C
6 chr6_42318113 0 42318113 A A A A A A A A A A A A A A A A A T A A
6 chr6_42323046 0 42323046 C C C C C C C C A A A A C C C C C C C C
6 chr6_42332431 0 42332431 T T T T T T T T G G G G T T T T T T T T
6 chr6_42341559 0 42341559 A A A A A A A A C C C C A A A A A A A A
6 chr6_42348637 0 42348637 C C C C C C C C C C C C C C A C C C C C
6 chr6_42359343 0 42359343 G G G G G G G G C C C C C G G G C C G G
6 chr6_42378981 0 42378981 C C C C C C C C C C C C A C C C C C C C
6 chr6_42403452 0 42403452 T T T T T T T T T T T T T T G T T T T T
6 chr6_42444620 0 42444620 G G G G G G G G G G G G C C G G G G G G
6 chr6_42445246 0 42445246 C C C C C C C C G G G G C C C C C C C C
6 chr6_42445896 0 42445896 G G G G G G G G G G G G G G G G G T G G
6 chr6_42447216 0 42447216 G G G G G G G G G G G G G G G G G T G G
6 chr6_42466338 0 42466338 G G C C C C C C C C C C C C C C C C C C
6 chr6_42472266 0 42472266 A A A A A A A A T T T T A A A A A A A A
6 chr6_42482796 0 42482796 T T T T T T T T T T T T T T A A T T T T
6 chr6_42487174 0 42487174 C C C C C C C C A A A A C C C C C C C C
6 chr6_42489569 0 42489569 C C C C C C C C A A A A C C C C C C C C
6 chr6_42497249 0 42497249 A A A A A A A A A A A A A A A A A C A A
6 chr6_42505995 0 42505995 A T T T T T T T T T T T T T T T T T T T
6 chr6_42573849 0 42573849 C C A C C C C C C C C C C C C C C C C C
6 chr6_42611015 0 42611015 T T T T T T T T T T T T A A T T T T T T
6 chr6_42619519 0 42619519 G G G G G G G G G G G G G G G G T T G G
6 chr6_42657679 0 42657679 G G G G G G C G G G G G G G G G G G G G
6 chr6_42670746 0 42670746 C C G G G G G G G G G G G G G G G G G G
6 chr6_42681827 0 42681827 T T T T T T T T T T T T G T T T T T T T
6 chr6_42712578 0 42712578 G G G G G G G G G G G G G G G G C C G G
6 chr6_42712614 0 42712614 C C C C C C C C G G G G C C C C C C C C
6 chr6_42740642 0 42740642 C G G G G G G G G G G G G G G G G G C C
6 chr6_42759774 0 42759774 G G G G G G G G G G G G G T G G G G G G
6 chr6_42765691 0 42765691 A A A A A C A A A A A A A A A A A A A A
6 chr6_42818517 0 42818517 C C C C C C C C G G G G C C C C C C C C
6 chr6_42818997 0 42818997 T T T T T T A T T T T T T T T T T T T T
6 chr6_42847921 0 42847921 A A A A A A A A A A A C A A A A A A A A
6 chr6_42871225 0 42871225 G G G G G G G G G G G T G G G G G G G G
6 chr6_42874473 0 42874473 T T T T T T T T A A A A T T T T T T T T
6 chr6_42911248 0 42911248 G G G G G G G G C C C C G G G G G G G G
6 chr6_42936525 0 42936525 A A A A A A A A A A A A A A A A C C A A
6 chr6_42991249 0 42991249 T T T T T T T T G G T T T T T T T T T T
6 chr6_43026639 0 43026639 T T T T G T T T T T T T T T T T T T T T
6 chr6_43037003 0 43037003 C C C C C C C C C C C G C C C C C C C C
6 chr6_43063802 0 43063802 A A A A A A A A A A A A T T A A A A A A
6 chr6_43101713 0 43101713 G G C C C C G G C C C C C C C C C C G G
6 chr6_43103063 0 43103063 A A A A A A A A A A A A A T A A A A A A
6 chr6_43124891 0 43124891 C C C C C C A C C C C C C C C C C C C C
6 chr6_43141241 0 43141241 A A A A A A A A A A A A A A A C A A A A
6 chr6_43156449 0 43156449 T T T T A T T T T T T T T T T T T T T T
6 chr6_43174146 0 43174146 C C C C C C C C G G C C C C C C C C C C
6 chr6_43186155 0 43186155 A C C C C C A C C C C C C C C C C C A A
6 chr6_43189797 0 43189797 G G G G G G G G G G G G G G C G G G G G
6 chr6_43199403 0 43199403 T T T T T T T T T T T T T T T T A A T T
6 chr6_43290184 0 43290184 G G G G T T G G G G G G G G G G G G G G
6 chr6_43297690 0 43297690 G G G G G G G G G G G G G G G G C C G G
6 chr6_43365264 0 43365264 T T T T T T T T A A A A T T T T T T T T
6 chr6_43377051 0 43377051 G G G G G G G G G G G G G T G G G G G G
6 chr6_43424286 0 43424286 T T T T T T T T T T T T T T T T A A T T
6 chr6_43435833 0 43435833 T T T T T T T T A A A A T T T T T T T T
6 chr6_43436744 0 43436744 A A A A A A A A C C C C A A A A A A A A
6 chr6_43447995 0 43447995 A A T T T T A A T T T T T T T T T T A A
6 chr6_43453060 0 43453060 A A A A A A A A A A A A A C A A A A A A
6 chr6_43466138 0 43466138 G G C G G G G G G G G G G G G G G G G G
6 chr6_43510101 0 43510101 T T T T T T T T T T T T T T G G T T T T
6 chr6_43511610 0 43511610 A A A A A C A A A A A A A A A A A A A A
6 chr6_43545145 0 43545145 G G G G G G G G T T T T G G G G G G G G
6 chr6_43566218 0 43566218 C C C C C G C C C C C C C C C C C C C C
6 chr6_43608790 0 43608790 G G G G G G G G C C C C G G G G G G G G
6 chr6_43619599 0 43619599 T T T T T T T T T T T T G T T T T T T T
6 chr6_43632819 0 43632819 T T T T T T T T T T T T T T A A T T T T
6 chr6_43654288 0 43654288 C C C C C C C C C C C G C C C C C C C C
6 chr6_43686155 0 43686155 A A A A A A A A A A A A A T A A A A A A
6 chr6_43700220 0 43700220 T T T T T T T T A A A A T T T T T T T T
6 chr6_43712598 0 43712598 G G G G G G G G G G G G C C G G G G G G
6 chr6_43726646 0 43726646 G G C C C C C C C C C C C C C C C C C C
6 chr6_43736464 0 43736464 A A A A A A A A T T T T A A A A A A A A
6 chr6_43754940 0 43754940 A A A A A A A A A A A A T T A A A A A A
6 chr6_43780745 0 43780745 A C C C C C C C C C C C C C C C C C A A
6 chr6_43804311 0 43804311 A A A A A A A A A A A A A A A T A A A A
6 chr6_43808423 0 43808423 C C C C C C C C G G G G C C C C C C C C
6 chr6_43820268 0 43820268 C C G G C C C C C C C C C C C C C C C C
6 chr6_43821433 0 43821433 A A A T A A A A A A A A A A A A A A A A
6 chr6_43822688 0 43822688 A A A A A A A A A A A C A A A A A A A A
6 chr6_43857677 0 43857677 T T T T T T T T A A T T T T T T T T T T
6 chr6_43858315 0 43858315 C C C C C C C C C C C C C C A A C C C C
6 chr6_43871781 0 43871781 T T T T T T T T G G G G T T T T T T T T
6 chr6_43882331 0 43882331 G G G G G G G G G G G G G G G G T T G G
6 chr6_43886790 0 43886790 G G G G G G G G G G G G C C G G G G G G
6 chr6_43905516 0 43905516 T T T T T T T T A A A A T T T T T T T T
6 chr6_43906469 0 43906469 T T G G T T T T T T T T T T T T T T T T
6 chr6_43907655 0 43907655 G G G T T T G G G G G G G G G G G G G G
6 chr6_43932811 0 43932811 A A A A A A A A T T T T A A A A A A A A
6 chr6_43951405 0 43951405 C C A A C C C C C C C C C C C C C C C C
6 chr6_43990271 0 43990271 C C C C C C C C G G G G C C C C C C C C
6 chr6_43998197 0 43998197 T T T T T T A T T T T T T T T T T T T T
6 chr6_43998800 0 43998800 G G G G G G G G G G G G G G C G G G G G
6 chr6_44009831 0 44009831 G G G G G G G G T T T T G G G G G G G G
6 chr6_44011947 0 44011947 T T T T T T T T T T A T T T T T T T T T
6 chr6_44074161 0 44074161 A A C C C C A A C C C C C C C C C C A A
6 chr6_44095423 0 44095423 C C C C C C C C A A A A C C C C C C C C
6 chr6_44109914 0 44109914 A A A A A A A A T T T T A A A A A A A A
6 chr6_44112191 0 44112191 T T T T T T T T G G G G T T T T T T T T
6 chr6_44145153 0 44145153 C C C C C C C C C C C C A C C C C C C C
6 chr6_44158848 0 44158848 G G G G G G G G G G G G G G G G T T G G
6 chr6_44163505 0 44163505 C C G G G G C C C C C C C C C C C C C C
6 chr6_44181998 0 44181998 A A A A A A A A A A A A A A T T A A A A
6 chr6_44210223 0 44210223 C C A C A A C C C C C C C C C C C C C C
6 chr6_44238109 0 44238109 T T T T T T T T G G G G T T T T T T T T
6 chr6_44249987 0 44249987 C C C C C C C C G G C C C C C C C C C C
6 chr6_44264347 0 44264347 A A A A A A A A A A A T A A A A A A A A
6 chr6_44267664 0 44267664 A A C C C C A A C C C C C C C C C C A A
6 chr6_44286064 0 44286064 C C C C C C C C C C C C C C G G C C C C
6 chr6_44291853 0 44291853 G G G G G G G G T T G G G G G G G G G G
6 chr6_44353985 0 44353985 A A C C C C A A A A A A A A A A A A A A
6 chr6_44391869 0 44391869 T T T T T T A T T T T T T T T T T T T T
6 chr6_44401390 0 44401390 C C C C C C C G C C C C C C C C C C C C
6 chr6_44411591 0 44411591 G G C C G G G G G G G G G G G G G G G G
6 chr6_44422772 0 44422772 A A T T T T A T T T T T T T T T T T A A
6 chr6_44424950 0 44424950 G G G G G G G G T T G T G G G G G G G G
6 chr6_44518943 0 44518943 A A A A A A A A C C A A A A A A A A A A
6 chr6_44519483 0 44519483 G G G T G G G G G G G G G G G G G G G G
6 chr6_44620513 0 44620513 T T T T T T T T T T T T T T T T A T T T
6 chr6_44632232 0 44632232 G G G G G G G G T T T T G G G G G G G G
6 chr6_44641925 0 44641925 A A A A A A A A C C C C A A A A A A A A
6 chr6_44697823 0 44697823 C G G G G G G G G G G G G G G G G G G G
6 chr6_44741210 0 44741210 A A A A A A A A A A A A A A A T A A A A
6 chr6_44742430 0 44742430 C C C C C C C C C C C C C G C C C C C C
6 chr6_44766723 0 44766723 C C A C C C C C C C C C C C C C C C C C
6 chr6_44770578 0 44770578 A A A C A A A A A A A A A A A A A A A A
6 chr6_44783788 0 44783788 G G C G G G G G G G G G G G G G G G G G
6 chr6_44787724 0 44787724 T T T T T T T T T T T T T T T T G T T T
6 chr6_44790208 0 44790208 T T T T T T T T T T T T T T T T A A T T
6 chr6_44804639 0 44804639 C C C C C C C C C C C G C C C C C C C C
6 chr6_44805079 0 44805079 C C C C C C C C C C A C C C C C C C C C
6 chr6_44834655 0 44834655 C C C C C C C C C C C C C G C C C C C C
6 chr6_44835688 0 44835688 G G G G G G G G G G G G G T G G G G G G
6 chr6_44867160 0 44867160 G G G G C G G G G G G G G G G G G G G G
6 chr6_44877591 0 44877591 G G C C C C G G C C C C C C C C C C C C
6 chr6_44905190 0 44905190 G G G G G G G G G G G G T T G G G G G G
6 chr6_44923230 0 44923230 A A C C C C A A C C C C C C C C C C A A
6 chr6_44924143 0 44924143 C C C C C C C C C C C C C G C C C C C C
6 chr6_44963014 0 44963014 C C C C A C C C C C C C C C C C C C C C
6 chr6_45026296 0 45026296 C C C C G G C C C C C C C C C C C C C C
6 chr6_45033601 0 45033601 T T T T G T T T T T T T T T T T T T T T
6 chr6_45043816 0 45043816 C C C C C C C C C C A C C C C C C C C C
6 chr6_45044227 0 45044227 G G G G G G G G G G G G C G G G G G G G
6 chr6_45059331 0 45059331 A A A A A A A A A A A T A A A A A A A A
6 chr6_45062898 0 45062898 C C C C C C C C A A A A C C C C C C C C
6 chr6_45079073 0 45079073 T T T T T T T T A A A A T T T T T T T T
6 chr6_45092354 0 45092354 T T T T T T T T T T T T T T G T T T T T
6 chr6_45124819 0 45124819 T T T T T T T T G G G G T T T T T T T T
6 chr6_45178330 0 45178330 T T T T G G T T T T T T T T T T T T T T
6 chr6_45184910 0 45184910 T T T T T T T T A A A A T T T T T T T T
6 chr6_45196905 0 45196905 C C C C C C C C C C C C C C A A C C C C
6 chr6_45202599 0 45202599 T T T T T T T T G G G G T T T T T T T T
6 chr6_45210041 0 45210041 A A A A A A A A A A A A A A C C A A A A
6 chr6_45241365 0 45241365 G G G G G G G G C C C C G G G G G G G G
6 chr6_45280231 0 45280231 C C C C C C C C C C C C C C C C A A C C
6 chr6_45289748 0 45289748 G G C C G G G G G G G G G G G G G G G G
6 chr6_45312187 0 45312187 T T T T T T T T A A A A T T T T T T T T
6 chr6_45331225 0 45331225 A A C C C C A A A A A A A A A A A A A A
6 chr6_45368296 0 45368296 C C C C C C C C G G G G C C C C C C C C
6 chr6_45381316 0 45381316 G G G G G G G G G G G G C C G G C G G G
6 chr6_45402366 0 45402366 C C C C C C A C C C C C C C C C C C C C
6 chr6_45413712 0 45413712 A A T T T T A A T T T T T T T T T T A A
6 chr6_45415897 0 45415897 G G G G G G G G C G G G G G G G G G G G
6 chr6_45417969 0 45417969 C C C C C C C C C C C C A A C C C C C C
6 chr6_45425758 0 45425758 C C C C C C C G C C C C C C C C C C C C
6 chr6_45468057 0 45468057 G G G G G G G G C C C C G G G G G G G G
6 chr6_45528138 0 45528138 G G G G G G G G T T T T G G G G G G G G
6 chr6_45586359 0 45586359 T T G G G T T T T T T T T T T T T T T T
6 chr6_45597939 0 45597939 G G G G C C G G G G G G G G G G G G G G
6 chr6_45631087 0 45631087 A T T T T T T T T T T T T T T T T T T T
6 chr6_45663333 0 45663333 C C C C C C C C A A A A C C C C C C C C
6 chr6_45674433 0 45674433 C C C C C C C C G G G G C C C C C C C C
6 chr6_45751451 0 45751451 T T T T G T T T T T T T T T T T T T T T
6 chr6_45752986 0 45752986 G G G G G G G G G G G G G G G G C G G G
6 chr6_45758370 0 45758370 A A A A A A A A A A A A A A A A C C A A
6 chr6_45805436 0 45805436 C C C C C C C C C C C C C C A C C C C C
6 chr6_45806722 0 45806722 G G G G G G G G G G G G G G C G G G G G
6 chr6_45821501 0 45821501 C C C C A A C C A A A A A A A A A A C C
6 chr6_45826537 0 45826537 C C C C C G C C C C C C C C C C C C C C
6 chr6_45848254 0 45848254 C C C C C C C C C C C C G G C C C C C C
6 chr6_45863898 0 45863898 C C C C C C C C C C C C C C G G C C C C
6 chr6_45919464 0 45919464 A A A A A A A A A A A A T T A A A A A A
6 chr6_45919994 0 45919994 T T T T T T T T T T T T T T G G T T T T
6 chr6_45944704 0 45944704 G G G T G G G G G G G G G G G G G G G G
6 chr6_45983710 0 45983710 C C C G C G C C C C C C C C C C C C C C
6 chr6_46009027 0 46009027 G G G G G G G G C C C C G G G G G G G G
6 chr6_46025260 0 46025260 G G G G G G G G C C C C C C C C C C G G
6 chr6_46036843 0 46036843 C G G G G G G G G G G G G G G G G G G G
6 chr6_46040225 0 46040225 T T T T T T T T T T A T T T T T T T T T
6 chr6_46044566 0 46044566 G G G G G G G G C C C C G G G G G G G G
6 chr6_46050092 0 46050092 G G G G C G G G G G G G G G G G G G G G
6 chr6_46083866 0 46083866 C C C C C C C C C C C C C C G G C C C C
6 chr6_46126864 0 46126864 C C A C C C C C C C C C C C C C C C C C
6 chr6_46135073 0 46135073 A A A C A C A A A A A A A A A A A A A A
6 chr6_46157146 0 46157146 C C C C C C C C A A A A A A A A A A C C
6 chr6_46172453 0 46172453 A A T T T T A A T T T T T T T T T T A A
6 chr6_46193515 0 46193515 G G G G G T G G G G G G G G G G G G G G
6 chr6_46214779 0 46214779 G G G G G G G T G G G G G G G G G G G G
6 chr6_46245958 0 46245958 A A A T A A A A A A A A A A A A A A A A
6 chr6_46247378 0 46247378 A A A A A A A T A A A A A A A A A A A A
6 chr6_46260903 0 46260903 C C A A A A A A A A A A A A A A A A A A
6 chr6_46305833 0 46305833 T T T T T T T T G G T T T T T T T T T T
6 chr6_46313538 0 46313538 G G G G G G G G C C C C G G G G G G G G
6 chr6_46319147 0 46319147 C C C C C C C C G G G G C C C C C C C C
6 chr6_46359336 0 46359336 G G G G G G G G G G G G G T T T G G G G
6 chr6_46362163 0 46362163 G T G G G G G G G G G G G G G G G G G G
6 chr6_46394372 0 46394372 A A A A A A A A C C C C A A A A A A A A
6 chr6_46396725 0 46396725 T T T T T T T T A A A A T T T T T T T T
6 chr6_46411162 0 46411162 G G G G G G G G C C C C G G G G G G G G
6 chr6_46464648 0 46464648 G G G G G G G G C C C C G G G G G G G G
6 chr6_46481033 0 46481033 C C C C C C C C C C C C G G C C C C C C
6 chr6_46499784 0 46499784 C C C C C C C C G G G G C C C C C C C C
6 chr6_46526030 0 46526030 T T G T T T T T T T T T T T T T T T T T
6 chr6_46544292 0 46544292 A A T T A A A A A A A A A A A A A A A A
6 chr6_46553976 0 46553976 T T T T T T T T T T T T T T T T A T T T
6 chr6_46593669 0 46593669 G G G G G G G G G G G G G G G G C C G G
6 chr6_46603756 0 46603756 T T G G G G T T G G G G G G G G G G T T
6 chr6_46613368 0 46613368 T T T T T T T T A A A A T T T T T T T T
6 chr6_46620169 0 46620169 T T T T A T T T T T T T T T T T T T T T
6 chr6_46685608 0 46685608 G G G G G G G G G G C G G G G G G G G G
6 chr6_46691427 0 46691427 G G G G G G G G T T T T G G G G G G G G
6 chr6_46697385 0 46697385 C G G G G G G G G G G G G G G G G G G G
6 chr6_46725243 0 46725243 C C C C C C C C C C C G C C C C C C C C
6 chr6_46743934 0 46743934 G G G G G G G G G G G G G G G G C C G G
6 chr6_46790407 0 46790407 C C C C C C C C G G G G C C C C C C C C
6 chr6_46829220 0 46829220 A A A A A T A A A A A A A A A A A A A A
6 chr6_46831575 0 46831575 G G C C G G G G G G G G G G G G G G G G
6 chr6_46844391 0 46844391 T T T T G G T T G G T T T T T T T T T T
6 chr6_46860116 0 46860116 C C C C C C C C G G G G C C C C C C C C
6 chr6_46924329 0 46924329 C C C C C C C C C C C C C C A A C C C C
6 chr6_46926609 0 46926609 G G G G T T G G G G G G G G G G G G G G
6 chr6_46943063 0 46943063 T T G G G G T T G G G G G G G G G G T T
6 chr6_46957056 0 46957056 T T A A A T T T T T T T T T T T T T T T
6 chr6_46964992 0 46964992 C C C C C C C C A A A A C C C C C C C C
6 chr6_46977550 0 46977550 A A A A A A A A A A A A A T A A A A A A
6 chr6_46992893 0 46992893 C C C C C C C C G G C C C C C C C C C C
6 chr6_47000331 0 47000331 A A A A A A A A A A A A C C C C A C A A
6 chr6_47003190 0 47003190 C C C C C C C C C C C C C C C G C C C C
6 chr6_47007431 0 47007431 T T G G G T T T T T T T T T T T T T T T
6 chr6_47016003 0 47016003 C C C C C C C C C C C C A C C C C C C C
6 chr6_47026685 0 47026685 T T T T T T T T G G G G T T T T T T T T
6 chr6_47043844 0 47043844 G G G G G G G G T T T T G G G G G G G G
6 chr6_47060543 0 47060543 G G G G G G G G G G G G G G T T G G G G
6 chr6_47068772 0 47068772 A A A A A A A A A A A A A C A A A A A A
6 chr6_47084926 0 47084926 C C C C C C C C C C C C C C A C C C C C
6 chr6_47104248 0 47104248 C C C C C C C C C C C C C C C C G G C C
6 chr6_47141221 0 47141221 A A C C C C A A A A A A A A A A A A A A
6 chr6_47163290 0 47163290 T T T T T T T T T T T T T T A A T T T T
6 chr6_47166124 0 47166124 A A A A A A A A T T T T A A A A A A A A
6 chr6_47196663 0 47196663 T T T T T T T T T T T T G G G G T T T T
6 chr6_47217872 0 47217872 A A A A A A A A A A A A A A C C A A A A
6 chr6_47270134 0 47270134 A A A C A A A A A A A A A A A A A A A A
6 chr6_47288929 0 47288929 C C C C C C C C A A A A C C C C C C C C
6 chr6_47302913 0 47302913 T T T T T T T T T T T T T T G G T T T T
6 chr6_47342324 0 47342324 A A T T T T A A T T T T T T T T T T A A
6 chr6_47345491 0 47345491 G G C C C C C C C C C C C C C C C C C C
6 chr6_47368883 0 47368883 C C C C C C C C G G C G C C C C C C C C
6 chr6_47387804 0 47387804 C C C C C C C C C C C C A C C C C C C C
6 chr6_47444097 0 47444097 T T T T T T T T G G G T T T T T T T T T
6 chr6_47488919 0 47488919 A A A A A A A A A A A A A A T T A A A A
6 chr6_47509924 0 47509924 T T T T T T T T G G G T T T T T T T T T
6 chr6_47549538 0 47549538 C C C C C C C C G G G G C C C C C C C C
6 chr6_47559017 0 47559017 T T T T T T T T A A A A T T T T T T T T
6 chr6_47569435 0 47569435 A A A A A A A A T T T T A A A A A A A A
6 chr6_47572161 0 47572161 C C C C C C C C C C C C C G G G C C C C
6 chr6_47627382 0 47627382 T T A A A A T T A A A A A A A A A A T T
6 chr6_47635729 0 47635729 A A A A A A A A T T T T A A A A A A A A
6 chr6_47642378 0 47642378 G G G G G G C C G G G G G G G G G G G G
6 chr6_47676677 0 47676677 T T T T T T T T A A A A T T T T T T T T
6 chr6_47698838 0 47698838 G T T T T T T T T T T T T T T T T T G G
6 chr6_47741039 0 47741039 T T T T T T T T T T T T T T T T G G T T
6 chr6_47746971 0 47746971 A A A A A A A C A A A A A A A A A A A A
6 chr6_47778691 0 47778691 A C C C C C C C C C C C C C C C C C C C
6 chr6_47786661 0 47786661 T T A A A T T T T T T T T T T T T T T T
6 chr6_47793884 0 47793884 T T T T T T T T A A A A T T T T T T T T
6 chr6_47797965 0 47797965 A A A A A A A A C C C C A A A A A A A A
6 chr6_47851425 0 47851425 C C C C C C C C C C C C C C C C G G C C
6 chr6_47882432 0 47882432 A T T T T T A A T T T T T T T T T T A A
6 chr6_47885841 0 47885841 A A A A A A A A A A A A A A C C A A A A
6 chr6_47913796 0 47913796 A A A A C C A A A A A A A A A A A A A A
6 chr6_48007694 0 48007694 G G G G G T G G G G G G G G G G G G G G
6 chr6_48010683 0 48010683 G G G G G G G G G G G G C C G G G G G G
6 chr6_48016502 0 48016502 G G G G G G G G T T T T G G G G G G G G
6 chr6_48048607 0 48048607 A A A A A A A A C C C C A A A A A A A A
6 chr6_48080102 0 48080102 G G C C C G G G G G G G G G G G G G G G
6 chr6_48134154 0 48134154 A A A A A A A A A A A A A A A A T T A A
6 chr6_48143181 0 48143181 T T T T T T T T T T T T T T T T G T T T
6 chr6_48155085 0 48155085 C C C C C C C C C C C C C C G G C C C C
6 chr6_48167831 0 48167831 T T T T G T T T T T T T T T T T T T T T
6 chr6_48199758 0 48199758 T T G G T T T T T T T T T T T T T T T T
6 chr6_48214072 0 48214072 A A A A A A A A A A A A A A A A A C A A
6 chr6_48226716 0 48226716 A A A A A A A A C C C C A A A A A A A A
6 chr6_48244785 0 48244785 T T T T T T T T A A A A T T T T T T T T
6 chr6_48292179 0 48292179 A A A A A A A A A A A A A A A A A C A A
6 chr6_48294001 0 48294001 C C C C C C C C C C C C C C A C C C C C
6 chr6_48298803 0 48298803 T T T T T T T T T T T T A T T T T T T T
6 chr6_48310938 0 48310938 A A A A A A A A A A A C A A A A A A A A
6 chr6_48366157 0 48366157 C C C C A C C C C C C C C C C C C C C C
6 chr6_48377293 0 48377293 A A A A A A A A A A A A T T A A A A A A
6 chr6_48381941 0 48381941 C C C C A C C C C C C C C C C C C C C C
6 chr6_48388590 0 48388590 A C C C C C C C C C C C C C C C C C C C
6 chr6_48402316 0 48402316 A A A A A A A A T T T T A A A A A A A A
6 chr6_48405060 0 48405060 T T T T T T T T T T T T T T A A T T T T
6 chr6_48418984 0 48418984 C C C G C C C C C C C C C C C C C C C C
6 chr6_48443659 0 48443659 T T T T T T T T G G G G T T T T T T T T
6 chr6_48443708 0 48443708 G G G G G G G G T T T T G G G G G G G G
6 chr6_48454349 0 48454349 T T T T T T T T T T T T T T T T G T T T
6 chr6_48472530 0 48472530 A A A A A A A A C C C C A A A A A A A A
6 chr6_48475871 0 48475871 G G G G G G G G G G G G G G T T G G G G
6 chr6_48552869 0 48552869 A A A A A A A A C C C C A A A A A A A A
6 chr6_48561724 0 48561724 A A A A A A A A T T T T A A A A A A A A
6 chr6_48583454 0 48583454 T T G T T T T T T T T T T T T T T T T T
6 chr6_48625790 0 48625790 A A A A A A A A T T T T A A A A A A A A
6 chr6_48668295 0 48668295 C C C C C C C C A A C C C C C C C C C C
6 chr6_48673917 0 48673917 T T T T T T T T T T T T T T G G T T T T
6 chr6_48676350 0 48676350 T T A A A A T T T T T T T T T T T T T T
6 chr6_48682997 0 48682997 T T T T T T T T G G G G T T T T T T T T
6 chr6_48737929 0 48737929 A A C C C C A A C C C C C C C C C C A A
6 chr6_48759903 0 48759903 T T T T T T T T A A A A T T T T T T T T
6 chr6_48846024 0 48846024 G G G G G G G G G G G T G G G G G G G G
6 chr6_48868723 0 48868723 A A A A A A A A A A A A A C A A A A A A
6 chr6_48870398 0 48870398 A A A A A A A A A A A A C C A A A A A A
6 chr6_48899266 0 48899266 T T T T T T G T T T T T T T T T T T T T
6 chr6_48921325 0 48921325 A A A A A T A A A A A A A A A A A A A A
6 chr6_48961700 0 48961700 C C C C C C C C G G G G C C C C C C C C
6 chr6_48996175 0 48996175 A A A A A A A A A A A A A T A A A A A A
6 chr6_48996354 0 48996354 T T T T T T T T T T T T G G G G T T T T
6 chr6_49027236 0 49027236 A A A A A A A A T T T T A A A A A A A A
6 chr6_49041408 0 49041408 C C C C C C C C C C C C C C A A C C C C
6 chr6_49060757 0 49060757 T T T T T T T T T T A T T T T T T T T T
6 chr6_49085650 0 49085650 G G G G G G G T G G G G G G G G G G G G
6 chr6_49088835 0 49088835 A A T T T T A T T T T T T T T T T T T T
6 chr6_49099783 0 49099783 T T T T T T T T G G T T T T T T T T T T
6 chr6_49107288 0 49107288 G G G G G T G G G G G G G G G G G G G G
6 chr6_49131769 0 49131769 G G G G G G G G T T T T G G T T G G G G
6 chr6_49132125 0 49132125 T T T T T T T T T T T T G T T T T T T T
6 chr6_49143923 0 49143923 C C C C C C C C G G C C C C C C C C C C
6 chr6_49156095 0 49156095 A A A A A A A A A A A A A T A A A A A A
6 chr6_49168271 0 49168271 G G G G G G G G G G G G G G G T G G G G
6 chr6_49173585 0 49173585 C C C C C G C C C C C C C C C C C C C C
6 chr6_49192888 0 49192888 G G G G G G G G T T T T G G G G G G G G
6 chr6_49196302 0 49196302 T T T T T T T T T T G G T T T T T T T T
6 chr6_49200813 0 49200813 A A A A A A A A A A A A A A A A C C A A
6 chr6_49204866 0 49204866 A A A A A A A A C C C C A A A A A A A A
6 chr6_49224712 0 49224712 T T T T T T T T T T T T A A T T T T T T
6 chr6_49249372 0 49249372 T T T T T T T T G G G G T T T T T T T T
6 chr6_49259020 0 49259020 G G G G G G G G C C C C G G G G G G G G
6 chr6_49260261 0 49260261 A A A A A A A A A A A A A A C C A A A A
6 chr6_49263247 0 49263247 A A A A A A A A T T T T A A A A A A A A
6 chr6_49278439 0 49278439 T T T T T T T T G G G G T T T T T T T T
6 chr6_49285864 0 49285864 G G G G G G G G T T T T G G G G G G G G
6 chr6_49287273 0 49287273 A A A A A A A A A A A A A A A A A C A A
6 chr6_49303592 0 49303592 G G G G G G G G C C C C G G G G G G G G
6 chr6_49306429 0 49306429 C C C C C C C C G G G G C C C C C C C C
6 chr6_49351484 0 49351484 T T T T T T T T T T T T A A T T T T T T
6 chr6_49361859 0 49361859 T T T T T T T T T T T T T T A T T T T T
6 chr6_49362569 0 49362569 A A A A A A A A A A A A A A A A A C A A
6 chr6_49403614 0 49403614 T T T T T T T T G G G G T T T T T T T T
6 chr6_49404188 0 49404188 G G T T T T G G T T T T T T T T T T G G
6 chr6_49428517 0 49428517 C C C C C C C C G G C G C C C C C C C C
6 chr6_49466548 0 49466548 A T T T T T T T T T T T T T T T T T T T
6 chr6_49481076 0 49481076 C C C C C C C C A A A A C C C C C C C C
6 chr6_49498732 0 49498732 A A A A A C A A A A A A A A A A A A A A
6 chr6_49560359 0 49560359 C C C C C C C C C C C C C G G G G G C C
6 chr6_49662449 0 49662449 G G G G G T G G G G G G G G G G G G G G
6 chr6_49670947 0 49670947 C C C C C C C C C G C C C C C C C C C C
6 chr6_49691834 0 49691834 C C C C C C C C C C C C C C G G C C C C
6 chr6_49694549 0 49694549 C C C C C C C G C C C C C C C C C C C C
6 chr6_49727819 0 49727819 T T T T T T T T A A A A T T T T T T T T
6 chr6_49765967 0 49765967 C C C C C C C C C C C G C C C C C C C C
6 chr6_49775030 0 49775030 C C C C C C C C A C C C C C C C C C C C
6 chr6_49788770 0 49788770 G G G G G G G G C C C C G G G G G G G G
6 chr6_49802515 0 49802515 C C A A A A C C C C C C C C C C C C C C
6 chr6_49835705 0 49835705 A A T T T T A A T T T T T T T T T T A A
6 chr6_49862934 0 49862934 G G G G G G G G C C C C G G G G G G G G
6 chr6_49889539 0 49889539 C C C C C C C C A A A A A A A A A A C C
6 chr6_49904039 0 49904039 A A A A A A A A A A A A A A A A T T A A
6 chr6_49908506 0 49908506 T T T T T T T T G G G G T T T T T T T T
6 chr6_49912871 0 49912871 C C C C C C C C C C A C C C C C C C C C
6 chr6_49917292 0 49917292 C C C C C C C C A A A A C C C C C C C C
6 chr6_49968085 0 49968085 G G G G C G G G G G G G G G G G G G G G
6 chr6_49981272 0 49981272 G G G G G G G G G G G G G G T T G G G G
6 chr6_49985053 0 49985053 C C C C C C C C A C C C C C C C C C C C
6 chr6_49990619 0 49990619 T T T T T T T T A A A A T T T T T T T T
6 chr6_50005567 0 50005567 T T T T T T T T G G G G T T T T T T T T
6 chr6_50047757 0 50047757 A A A A A C A A A A A A A A A A A A A A
6 chr6_50049592 0 50049592 C C C C C C C C A A A A C C C C C C C C
6 chr6_50119058 0 50119058 T T T T T T T T A A A A T T T T T T T T
6 chr6_50153499 0 50153499 A A A A C C A A A A A A A A A A A A A A
6 chr6_50176943 0 50176943 C C C C C C C C G G G G C C C C C C C C
6 chr6_50241950 0 50241950 A A A A A A A A A A A A C C A A A A A A
6 chr6_50270503 0 50270503 G G G T G G G G G G G G G G G G G G G G
6 chr6_50300261 0 50300261 C C C C A C C C C C C C C C C C C C C C
6 chr6_50310273 0 50310273 C C C C C C C C C C C C C C C C G G C C
6 chr6_50334607 0 50334607 C C C C C C C C A C C C C C C C C C C C
6 chr6_50374114 0 50374114 T T T T T T T T T T T T G T T T T T T T
6 chr6_50411083 0 50411083 G G G G G G G T G G G G G G G G G G G G
6 chr6_50439909 0 50439909 A A A A A A A A C C C C A A A A A A A A
6 chr6_50451436 0 50451436 T T T T T T T T T T T T T T T T G G T T
6 chr6_50454464 0 50454464 C C C C C C C G C C C C C C C C C C C C
6 chr6_50467354 0 50467354 C C C C C C C C C C C C C C C C A C C C
6 chr6_50492895 0 50492895 G G G G T T G G G G G G G G G G G G G G
6 chr6_50535237 0 50535237 G G G G C C G G G G G G G G G G G G G G
6 chr6_50545330 0 50545330 C C C C C C C C A A A A C C C C C C C C
6 chr6_50548683 0 50548683 C C C C C C C C A A A A C C C C C C C C
6 chr6_50551775 0 50551775 A A A A A A A A A A A A A A A A C C A A
6 chr6_50553835 0 50553835 T T T T T T T T T T T T T T G G T T T T
6 chr6_50557417 0 50557417 G G G G G G G G G G C G G G G G G G G G
6 chr6_50599775 0 50599775 T T T T T T T T T T T T A A T T T T T T
6 chr6_50651722 0 50651722 G G G G G G G G C C C C G G G G G G G G
6 chr6_50676770 0 50676770 G G G G G G G G C C C C G G G G G G G G
6 chr6_50685226 0 50685226 C C C G C C C C C C C C C C C C C C C C
6 chr6_50695296 0 50695296 T T T T T T A T T T T T T T T T T T T T
6 chr6_50741302 0 50741302 G G G G G G G G G G G G G G G G G T G G
6 chr6_50773724 0 50773724 T T T T T T T T T T T T A A T T T T T T
6 chr6_50789052 0 50789052 G G G G G G C G G G G G G G G G G G G G
6 chr6_50809153 0 50809153 T T T T T T T T T T T T T T T T G T T T
6 chr6_50838112 0 50838112 A A A A A A A A C C C C A A A A A A A A
6 chr6_50845478 0 50845478 C C C C C C C C C C C C C C C C G G C C
6 chr6_50948510 0 50948510 C C C C C C C C G G G G C C C C C C C C
6 chr6_50950175 0 50950175 G G G G G G G G C C C C G G G G G G G G
6 chr6_51005240 0 51005240 G G G G G G G G C G G G G G G G G G G G
6 chr6_51054366 0 51054366 C C C C C C C C C C C C C C C C C G C C
6 chr6_51065235 0 51065235 T T T T T T T T T T T T T T A A T T T T
6 chr6_51088839 0 51088839 C C C C C C C C A A A A C C C C C C C C
6 chr6_51117109 0 51117109 A A A A A A A A A A A A A A A C A A A A
6 chr6_51122264 0 51122264 T T T T T T T T T T G T T T T T T T T T
6 chr6_51163906 0 51163906 G G G G C G G G G G G G G G G G G G G G
6 chr6_51216376 0 51216376 T T T T T T T T T T T T T T A T T T T T
6 chr6_51229992 0 51229992 G T G G G G G G G G G G G G G G G G G G
6 chr6_51237886 0 51237886 A A A A A A A A A A A A A C A A A A A A
6 chr6_51247343 0 51247343 G G G G G G G G G G G G C C C C C C G G
6 chr6_51249832 0 51249832 C C C G C G C C G G G G G G G G G G C C
6 chr6_51250669 0 51250669 C C C G C G C C C C C C G G G G G G C C
6 chr6_51276438 0 51276438 G G G G G G G T G G G G G G G G G G G G
6 chr6_51281875 0 51281875 A A A A C C A A A A A A A A A A A A A A
6 chr6_51282370 0 51282370 C C C C C C C C C C C C A A C C C C C C
6 chr6_51293639 0 51293639 G G G G G G G G T T T T G G G G T T G G
6 chr6_51351266 0 51351266 C C C C A C C C C C C C C C C C C C C C
6 chr6_51372977 0 51372977 G G G G G G G G T T T T G G G G G G G G
6 chr6_51388506 0 51388506 G G G G G G G T G G G G G G G G G G G G
6 chr6_51400400 0 51400400 C C A A C C C C C C C C C C C C C C C C
6 chr6_51528825 0 51528825 C C C C C G C C C C C C C C C C C C C C
6 chr6_51569249 0 51569249 A A A A A A A A A A A A A A T T A A A A
6 chr6_51582277 0 51582277 A A A A A A A A A A A A C C C C C C A A
6 chr6_51595606 0 51595606 A A A A A A A A T T T T A A A A A A A A
6 chr6_51635589 0 51635589 T T T T T T T T T T T T T T T T G G T T
6 chr6_51650318 0 51650318 C C C C C C C C A A A A C C C C C C C C
6 chr6_51660639 0 51660639 G G G G G G G G G G G G G G C C G G G G
6 chr6_51668641 0 51668641 G G T T G G G G G G G G G G G G G G G G
6 chr6_51674515 0 51674515 T T T T T T T T A T A A T T T T T T T T
6 chr6_51712934 0 51712934 T T T T T T T T G T G T T T T T T T T T
6 chr6_51733704 0 51733704 A A T T T T T T T T T T T T T T T T A A
6 chr6_51740102 0 51740102 G G G G G G G G G G G G G G C C G G G G
6 chr6_51742060 0 51742060 G G G G G G G G G T G T G G G G G G G G
6 chr6_51755994 0 51755994 A A A A A A A A T T T T A A A A A A A A
6 chr6_51772096 0 51772096 A A A A A A A A T T T T A A A A A A A A
6 chr6_51794473 0 51794473 C C A C C C C C C C C C C C C C C C C C
6 chr6_51795477 0 51795477 G G G G G G G G G G G G T T G G G G G G
6 chr6_51800816 0 51800816 C C C C C C C C C C C C A A A A A A C C
6 chr6_51805556 0 51805556 A C A A A A A A A A A A A A A A A A A A
6 chr6_51809066 0 51809066 T T T T T T T T T T T T T T T T A T T T
6 chr6_51826437 0 51826437 T T G T G G T T T T T T T T T T T T T T
6 chr6_51828006 0 51828006 T T T T T T T T A A A A T T T T T T T T
6 chr6_51834218 0 51834218 C C C G C C C C C C C C C C C C C C C C
6 chr6_51834668 0 51834668 A T T T T T T T T T T T T T T T T T T T
6 chr6_51876356 0 51876356 A A A A A A A A A A A T A A A A A A A A
6 chr6_51876430 0 51876430 G G G G G G G T G G G G G G G G G G G G
6 chr6_51884201 0 51884201 C C C C C C C C G G G G C C C C C C C C
6 chr6_51886886 0 51886886 G G G G G G G G T T T T G G G G G G G G
6 chr6_51890347 0 51890347 A A A A A A A A C C C C A A A A A A A A
6 chr6_51909235 0 51909235 G G G G G G G G C C C C G G G G G G G G
6 chr6_51936054 0 51936054 C C C C C C C C C C C C C G C C C C C C
6 chr6_51972734 0 51972734 T T T T T T T T T T T T T T T T G G T T
6 chr6_51982836 0 51982836 A A A A A A A A A T A A A A A A A A A A
6 chr6_52035077 0 52035077 G G G G G G G G C C C C G G G G G G G G
6 chr6_52042806 0 52042806 C C C C C C C C G G G G C C C C C C C C
6 chr6_52074228 0 52074228 T T T T T T T T T T G G T T T T T T T T
6 chr6_52093425 0 52093425 G G G G G G G G C C C C G G G G G G G G
6 chr6_52137377 0 52137377 T T T T T T T T A T T T T T T T T T T T
6 chr6_52142037 0 52142037 T T A A T T T T T T T T T T T T T T T T
6 chr6_52148622 0 52148622 T T T T T T T T A T T T T T T T T T T T
6 chr6_52163681 0 52163681 G G C C C C G G C C C C C C C C C C G G
6 chr6_52164384 0 52164384 G G G G G G G T G G G G G G G G G G G G
6 chr6_52206654 0 52206654 G G T T T T G G T T T T T T T T T T G G
6 chr6_52238341 0 52238341 G G G G G G G G T T T T G G G G G G G G
6 chr6_52252398 0 52252398 G G C C C C C G C C C C C C C C C C C C
6 chr6_52260443 0 52260443 A A A A A A A A A A A C A A A A A A A A
6 chr6_52261991 0 52261991 A A C C C C A A C C C C C C C C C C A A
6 chr6_52290441 0 52290441 T T A A A T T T T T T T T T T T T T T T
6 chr6_52330124 0 52330124 G G G G G G G G T T T T G G G G G G G G
6 chr6_52333318 0 52333318 C C A A C C C C C C C C A A A A A A C C
6 chr6_52355015 0 52355015 G G G G G G G G G G G G G G G G T T G G
6 chr6_52380666 0 52380666 C C C G C C C C C C C C C C C C C C C C
6 chr6_52382763 0 52382763 G G G G G G G G G G G G G G C C G G G G
6 chr6_52407550 0 52407550 T T T T T T T T T T T T T T T T G T T T
6 chr6_52415531 0 52415531 C C C C C C C C G G G G C C C C C C C C
6 chr6_52458569 0 52458569 T T T T T T T T T T T T T T A A T T T T
6 chr6_52492320 0 52492320 T T T T T T T T G G G G T T T T T T T T
6 chr6_52509068 0 52509068 C C A A A A C C C C C C C C C C C C C C
6 chr6_52523805 0 52523805 A A A A T T A A T T T T A A T T A A A A
6 chr6_52561713 0 52561713 C C A A A A A A A A A A A A A A A A C C
6 chr6_52579002 0 52579002 G G G G G T G G G G G G G G G G G G G G
6 chr6_52584002 0 52584002 T T G G G G G G G G G G G G G G G G G G
6 chr6_52605429 0 52605429 T T T T T T G T T T T T T T T T T T T T
6 chr6_52625087 0 52625087 G G G G G G G G G G G G G T G G G G G G
6 chr6_52694310 0 52694310 A A A A A A A A A A A A A A A A A C A A
6 chr6_52718882 0 52718882 C C C C C C C C G G G G C C C C C C C C
6 chr6_52720873 0 52720873 A A A T T T A A A A A A A A A A A A A A
6 chr6_52741564 0 52741564 T T T T T T T T T T T T G T T T T T T T
6 chr6_52768802 0 52768802 T T T T T T T T A A A A T T T T T T T T
6 chr6_52771716 0 52771716 T T T T T T T T T T T T T T G T T T T T
6 chr6_52800419 0 52800419 G G C C G G G G G G G G G G G G G G G G
6 chr6_52817063 0 52817063 G G T T G G G G G G G G G G G G G G G G
6 chr6_52819947 0 52819947 C C C C C C C C G G G G C C C C C C C C
6 chr6_52829101 0 52829101 T T T T T T T T T T T T T T T T G G T T
6 chr6_52849381 0 52849381 G G G G G G G G G G G G G G C G G G G G
6 chr6_52849391 0 52849391 C C C C C C C C A A A A C C C C C C C C
6 chr6_52864439 0 52864439 T T T T T T T T T T T T A T T T T T T T
6 chr6_52867448 0 52867448 G G G G G G G G T T T T G G G G G G G G
6 chr6_52868505 0 52868505 T T T T A T T T T T T T T T T T T T T T
6 chr6_52909324 0 52909324 C C C C C C C C A A A A C C C C C C C C
6 chr6_52947648 0 52947648 C C C C C C C C G G G G C C C C C C C C
6 chr6_52958849 0 52958849 G G G G G G G G G G G G G G G T G G G G
6 chr6_52985243 0 52985243 A A A A A A A C A A A A A A A A A A A A
6 chr6_52995667 0 52995667 G G G G G G G G T T T T G G G G G G G G
6 chr6_53006608 0 53006608 C C C C C G C C C C C C C C C C C C C C
6 chr6_53008113 0 53008113 C C C C C C C C C C C C C C C C A C C C
6 chr6_53048477 0 53048477 A A A A A A A A C C C C A A A A A A A A
6 chr6_53051122 0 53051122 C C C C C C C C C C C C C C C G C C C C
6 chr6_53057626 0 53057626 C C C C C C C C C C C C A A C C C C C C
6 chr6_53061731 0 53061731 A C A A A A A C A A A A A A A A A A A A
6 chr6_53074298 0 53074298 G G T T T T T T T T T T T T T T T T T T
6 chr6_53084029 0 53084029 T T T T T T T T T T T T T T T T A A T T
6 chr6_53137625 0 53137625 G G G G G G G G G G G G G G G G C C G G
6 chr6_53141386 0 53141386 A A A A A A A A C C C C A A A A A A A A
6 chr6_53146943 0 53146943 G G G G G G G G G G G G G G T T T T G G
6 chr6_53163293 0 53163293 G G G G G G G G C C C C G G G G G G G G
6 chr6_53167191 0 53167191 T T T T A T T T A A A A T T T T T T T T
6 chr6_53190387 0 53190387 C C C C C C C C C C A C C C C C C C C C
6 chr6_53191315 0 53191315 G G G G G G C G G G G G G G G G G G G G
6 chr6_53204020 0 53204020 T T A A A A T T A A A A A A A A A A T T
6 chr6_53258020 0 53258020 G G G G G G G G C G C G G G G G G G G G
6 chr6_53293009 0 53293009 C C C C C C C C C C C C C C G G C C C C
6 chr6_53314374 0 53314374 T T T T A T T T T T T T T T T T T T T T
6 chr6_53325255 0 53325255 G G G G G G G G G T G T G G G G G G G G
6 chr6_53385879 0 53385879 C C C C C C C C C C C C C C C C G G C C
6 chr6_53393353 0 53393353 A A A A A A A A A C A A A A A A A A A A
6 chr6_53400071 0 53400071 T T T T T T T T G G G G T T T T T T T T
6 chr6_53415288 0 53415288 T T G G G G G G G G G G G G G G G G T T
6 chr6_53421899 0 53421899 A A A A A A A A C C C C A A A A A A A A
6 chr6_53494628 0 53494628 A A A A A A A A C C C C A A A A A A A A
6 chr6_53495162 0 53495162 T T T T T T T T A T A T T T T T T T T T
6 chr6_53585319 0 53585319 A A A A A A A A A A A A A C A A A A A A
6 chr6_53585624 0 53585624 C C C C C C C C C C C C C C A A C C C C
6 chr6_53594552 0 53594552 G G G T G G G G G G G G G G G G G G G G
6 chr6_53602899 0 53602899 C C C C C C C C G G G G C C C C C C C C
6 chr6_53611363 0 53611363 C C C C C C C C C C C C C C C C A C C C
6 chr6_53640857 0 53640857 A C A A A A A A A A A A A A A A A A A A
6 chr6_53666329 0 53666329 A A A A A A A A A A A A A T A A A A A A
6 chr6_53674773 0 53674773 C C A A A A C C A A A A A A A A A A A A
6 chr6_53701273 0 53701273 G G G G G G G G G G G G T T G G G G G G
6 chr6_53712770 0 53712770 G G G G G G C G G G G G G G G G G G G G
6 chr6_53744577 0 53744577 T T T T G T T T T T T T T T T T T T T T
6 chr6_53745516 0 53745516 C C G G G G C C C C C C C C C C C C C C
6 chr6_53752978 0 53752978 A A A A A A A A C C C C A A A A A A A A
6 chr6_53763583 0 53763583 G G G G G G G G G G G G G G G G C G G G
6 chr6_53796632 0 53796632 G G C C G G G G G G G G G G G G G G G G
6 chr6_53798806 0 53798806 C C C C C C C C A A A A C C C C C C C C
6 chr6_53801141 0 53801141 A A A A A A A A A A A A A A C C A A A A
6 chr6_53829394 0 53829394 A A A A A A A A A C A A A A A A A A A A
6 chr6_53880780 0 53880780 A C C C C C C C C C C C C C C C C C A A
6 chr6_53889213 0 53889213 T T T T T T T T T T T T T T G G T T T T
6 chr6_53901330 0 53901330 T T A A A A T T T T T T T T T T T T T T
6 chr6_53955523 0 53955523 A A A A A A A A T T T T A A A A A A A A
6 chr6_53965249 0 53965249 T T T T T T T T T T T T G T T T T T T T
6 chr6_53972405 0 53972405 A C C C C C C C C C C C C C C C C C A A
6 chr6_53975734 0 53975734 A C C C C C C C C C C C C C C C C C C C
6 chr6_53983069 0 53983069 G G G G G G G G T T T T G G G G G G G G
6 chr6_53987987 0 53987987 C C C C C C C C C C C C C C C C A C C C
6 chr6_54003807 0 54003807 C C C C C C C C G G G G C C C C C C C C
6 chr6_54017806 0 54017806 T T G T T T T T T T T T T T T T T T T T
6 chr6_54019383 0 54019383 C C C C C C C C C C C C C C C G C C C C
6 chr6_54099648 0 54099648 C C C C C C C C C C C G C C C C C C C C
6 chr6_54122018 0 54122018 G G G G G G G G G G G G G G G T G G G G
6 chr6_54128480 0 54128480 C C C C A C C C C C C C C C C C C C C C
6 chr6_54187258 0 54187258 C C C C C C C C C C C C C C C C A C C C
6 chr6_54192293 0 54192293 G G G G G G T T G G G G G G G G G G G G
6 chr6_54212910 0 54212910 C C C C C C C C G G G G G G G G G G C C
6 chr6_54230669 0 54230669 A A A A A A A A A A A T A A A A A A A A
6 chr6_54253345 0 54253345 A A A A A A A A A A A A A A A A C C A A
6 chr6_54267482 0 54267482 G G G G G G T T G G G G G G G G G G G G
6 chr6_54307887 0 54307887 G G G G G G G G C G G G G G G G G G G G
6 chr6_54320498 0 54320498 C C C C C C C C A A A A C C C C C C C C
6 chr6_54329680 0 54329680 A A A A A A A A A A A A A A A A C C A A
6 chr6_54331217 0 54331217 T T G T T T T T T T T T T T T T T T T T
6 chr6_54350805 0 54350805 A A A A A A A A A A A A C C A A A A A A
6 chr6_54367965 0 54367965 A A A A A A A A A A A A A A A C A A A A
6 chr6_54452363 0 54452363 T T T T T T T T A A A A T T T T T T T T
6 chr6_54469505 0 54469505 T T T T T T T T T T T T T T A T T T T T
6 chr6_54477927 0 54477927 T T T T G T T T T T T T T T T T T T T T
6 chr6_54516540 0 54516540 G G G G G G G G C G C G G G G G G G G G
6 chr6_54519185 0 54519185 T T T T T T G G T T T T T T T T T T T T
6 chr6_54526047 0 54526047 G T T T T T T T T T T T T T T T T T T T
6 chr6_54533875 0 54533875 T T T T T T T T T T T T A T T T T T T T
6 chr6_54599459 0 54599459 C C C C C G C C C C C C C C C C C C C C
6 chr6_54604438 0 54604438 C C C C C C C C C C C C C G C C C C C C
6 chr6_54608028 0 54608028 A A A A A A C C A A A A A A A A A A A A
6 chr6_54609702 0 54609702 C C C C C G C C C C C C C C C C C C C C
6 chr6_54623094 0 54623094 T T T T T T T T T T T T T T G T T T T T
6 chr6_54714372 0 54714372 A A A A A A A A A A C C A A A A A A A A
6 chr6_54728634 0 54728634 A A A A A A A A T T T T A A A A A A A A
6 chr6_54734456 0 54734456 T T T T T T T T A A A A T T T T T T T T
6 chr6_54774721 0 54774721 T T T T T T T T T T T T T T T T G G T T
6 chr6_54782913 0 54782913 C C C C C C C C C C C C C G C C C C C C
6 chr6_54804528 0 54804528 T T T T T T T T A A A A T T T T T T T T
6 chr6_54808427 0 54808427 G G G G C G G G G G C G G G G G G G G G
6 chr6_54835270 0 54835270 G G G G G G G T G G G G G G G G G G G G
6 chr6_54844371 0 54844371 C C C C C C C C G G C G C C C C C C C C
6 chr6_54860717 0 54860717 A A A A A A A A A C A C A A A A A A A A
6 chr6_54875995 0 54875995 C C C C C C C C A A A A C C C C C C C C
6 chr6_54890635 0 54890635 C C C C C C C C C G C C C C C C C C C C
6 chr6_54893492 0 54893492 G T T T T T G G T T T T T T T T T T T T
6 chr6_54917699 0 54917699 C C A C C C C C C C C C C C C C C C C C
6 chr6_54933670 0 54933670 C C C C C C C C C C C C C C C G C C C C
6 chr6_54939903 0 54939903 C C C C C C G G C C C C C C C C C C C C
6 chr6_54940352 0 54940352 C C C C G G C C C C C C C C C C C C C C
6 chr6_54944180 0 54944180 G G G G G G G G G G G G G T G G G G G G
6 chr6_54952312 0 54952312 G G G G G G G G G G G G C G G G G G G G
6 chr6_54977323 0 54977323 G G G G G G G G G G G G G T G G G G G G
6 chr6_54988189 0 54988189 A A A A A A A T A A A A A A A A A A A A
6 chr6_54993489 0 54993489 A A A A A A A A A A A A A T A A A A A A
6 chr6_54993916 0 54993916 G G G T G G G G T T T T T T T T T T G G
6 chr6_54998313 0 54998313 T T T T T T T T T T T T T T G T T T T T
6 chr6_55014517 0 55014517 G G G G G G G G C C C C G G G G G G G G
6 chr6_55019764 0 55019764 C C C C C C C C C C C C C C C C G G C C
6 chr6_55021464 0 55021464 G G G G G G G G G G G G G T G G G G G G
6 chr6_55037761 0 55037761 G G G G G G G G G G G G G G C C G G G G
6 chr6_55038678 0 55038678 C C C C C G C C C C C C C C C C C C C C
6 chr6_55045832 0 55045832 G G G G G G G G G G G G G G T T G G G G
6 chr6_55048279 0 55048279 T T T T T T T T G G G G T T T T T T T T
6 chr6_55053154 0 55053154 C C C C C C C C C C C C C C A A C C C C
6 chr6_55066977 0 55066977 T T T T T T T T T T T T T T T T A T T T
6 chr6_55073262 0 55073262 A A A A A A A A C C A C A A A A A A A A
6 chr6_55075628 0 55075628 T T A T T T T T T T T T T T T T T T T T
6 chr6_55125338 0 55125338 G G C C G G G G G G G G G G G G G G G G
6 chr6_55147811 0 55147811 G G G G G G G G T T T T G G G G G G G G
6 chr6_55175539 0 55175539 C C C C C G C C G G G G C C C C C C C C
6 chr6_55191045 0 55191045 A A A T A A A A A A A A A A A A A A A A
6 chr6_55191913 0 55191913 C C C C C G C C C C C C C C C C C C C C
6 chr6_55214617 0 55214617 G G G G G G G G G G G G T T G G G G G G
6 chr6_55217788 0 55217788 G G G G G G G G C C C C G G G G G G G G
6 chr6_55224542 0 55224542 T T T T T T T T G G G G T T T T T T T T
6 chr6_55245819 0 55245819 G G G G T T G G G G G G G G G G G G G G
6 chr6_55248100 0 55248100 T T T T G T T T T T T T T T T T T T T T
6 chr6_55266488 0 55266488 G G G G G G G G C G C C G G G G G G G G
6 chr6_55274083 0 55274083 A A C C A C A A A A A A A A A A A A A A
6 chr6_55304624 0 55304624 C C A C C C C C C C C C C C C C C C C C
6 chr6_55304705 0 55304705 G G G G G G G G G G G G G G G G T T G G
6 chr6_55306387 0 55306387 G G G G G G G G T T T T G G G G G G G G
6 chr6_55312082 0 55312082 G G C G G G G G G G G G G G G G G G G G
6 chr6_55326506 0 55326506 T T T T T T T T A A A A T T T T T T T T
6 chr6_55328586 0 55328586 C C C C C C C C C C C C C G C C C C C C
6 chr6_55369134 0 55369134 A A A A A A A A A A A A A A A A T T A A
6 chr6_55403243 0 55403243 T T T T T T T T A A A A T T T T T T T T
6 chr6_55406681 0 55406681 T T T T T T T T T T T T T T T T A T T T
6 chr6_55417440 0 55417440 A A A A A A A A A A A A A A A A C C A A
6 chr6_55496476 0 55496476 C C C C C C C C A A A A C C C C C C C C
6 chr6_55505087 0 55505087 A A A A A A A A C C C C A A A A A A A A
6 chr6_55557415 0 55557415 C C C C C C C C C C C C C C C C A C C C
6 chr6_55570921 0 55570921 T T T T T T T T T T T T T T T T A A T T
6 chr6_55575180 0 55575180 A A A A A A A A A A A A C C C C A A A A
6 chr6_55603744 0 55603744 C C C C C C C C C C C C A C C C C C C C
6 chr6_55609682 0 55609682 C C C C C C C C C C C C C C G G C C C C
6 chr6_55615996 0 55615996 C C C C C C C C C G C G C C C C C C C C
6 chr6_55626283 0 55626283 A A A A A A A A A C A A A A A A A A A A
6 chr6_55651637 0 55651637 C G C C C C C C C C C C C C C C C C G G
6 chr6_55662808 0 55662808 G T T T T T T T T T T T T T T T T T G G
6 chr6_55679123 0 55679123 T T T T T T T T T T T T G T T T T T T T
6 chr6_55679239 0 55679239 A A A A A A A A A A A A A C A A A A A A
6 chr6_55749025 0 55749025 G G C C G G G G G G G G G G G G G G G G
6 chr6_55784321 0 55784321 T T T T T T T T G G G G T T T T T T T T
6 chr6_55801364 0 55801364 C C A A A A C C A A A A A A A A A A C C
6 chr6_55806283 0 55806283 G G G G G G G G G G G G G G C G G G G G
6 chr6_55808935 0 55808935 G G G G G G G G G G G G G G T T G G G G
6 chr6_55822513 0 55822513 C C G G C C C C C C C C C C C C C C C C
6 chr6_55895223 0 55895223 T T T T T T T T T T G G T T T T T T T T
6 chr6_55952790 0 55952790 T T T T T T T T T T T T G G T T T T T T
6 chr6_56000517 0 56000517 A A A A A A A A T T T T A A A A A A A A
6 chr6_56012329 0 56012329 C C C G C C C C C C C C C C C C C C C C
6 chr6_56036986 0 56036986 A A A A A A A A T T T T A A A A A A A A
6 chr6_56040283 0 56040283 A A T T T T A A A A A A A A A A A A A A
6 chr6_56064089 0 56064089 A A A A C C A A C C C C C C C C C C A A
6 chr6_56078399 0 56078399 G G G G G G G G C C C C C C G G G G G G
6 chr6_56106048 0 56106048 T T T T T T T T A A A A T T T T T T T T
6 chr6_56151822 0 56151822 T T T T G T T T T T T T T T T T T T T T
6 chr6_56153482 0 56153482 T T T T T T T T T T T T G G T T T T T T
6 chr6_56168051 0 56168051 G G G G G G G G G G G G C G G G G G G G
6 chr6_56192419 0 56192419 G G C G G G G G G G G G G G G G G G G G
6 chr6_56223918 0 56223918 C C C C C C A C C C C C C C C C C C C C
6 chr6_56238846 0 56238846 A A A A A A A A T T T T T T T T T T A A
6 chr6_56244042 0 56244042 G G G G G G G G T T T T G G G G G G G G
6 chr6_56262202 0 56262202 T T G G T T T T T T T T T T T T T T T T
6 chr6_56280872 0 56280872 C C C C A C C C C C C C C C C C C C C C
6 chr6_56287075 0 56287075 A A A A A A A A A A A A A A C C A A A A
6 chr6_56325841 0 56325841 G G C C C C G G G G G G G G G G G G G G
6 chr6_56353262 0 56353262 A A A A A C A A A A A A A A A A A A A A
6 chr6_56377225 0 56377225 A A A A A A A A A A A A A A T T A A A A
6 chr6_56394298 0 56394298 C C C C C C C C C C C C C C G G C C C C
6 chr6_56420773 0 56420773 T T T T T T T T T T T T A A T T T T T T
6 chr6_56422784 0 56422784 C C C C G G C C C C C C C C C C C C C C
6 chr6_56428846 0 56428846 G G G G G G G G T T T T G G G G G G G G
6 chr6_56436677 0 56436677 C C C C C C C C C C C C C C A A C C C C
6 chr6_56442803 0 56442803 T T T T T T T T T T T T A T T T T T T T
6 chr6_56446987 0 56446987 A A A A A A A A T T T T A A A A A A A A
6 chr6_56459700 0 56459700 T T T T T T T T T T T T A T T T T T T T
6 chr6_56467119 0 56467119 G G G G G G G G T T T T G G G G G G G G
6 chr6_56501062 0 56501062 T T T T T T T T T T T T T T A T T T T T
6 chr6_56510866 0 56510866 A A A A A A A A A A A A A C A A A A A A
6 chr6_56526657 0 56526657 C C G G G G C C G G G G G G G G G G C C
6 chr6_56529577 0 56529577 T T T T T T T T T T T T T T G G T T T T
6 chr6_56545322 0 56545322 A A A A A A A A A A A C A A A A A A A A
6 chr6_56571776 0 56571776 C G C C C C C C C C C C C C C C C C C C
6 chr6_56595292 0 56595292 T T T T T T T T T T G T T T T T T T T T
6 chr6_56602851 0 56602851 T T T T T T T T T T T T T T G G T T T T
6 chr6_56606906 0 56606906 C C C C C C C C C C C C A C C C C C C C
6 chr6_56613234 0 56613234 A A A A A A A A A A A A A A C C C C A A
6 chr6_56640071 0 56640071 G G G G G G G G C C C C G G G G G G G G
6 chr6_56646946 0 56646946 T T T T T T T T T T T T T T G G T T T T
6 chr6_56686631 0 56686631 C C C C A C C C C C C C C C C C C C C C
6 chr6_56729078 0 56729078 C C C C C C C C C C A C C C C C C C C C
6 chr6_56748582 0 56748582 G T G G G G G T G G G G G G G G G G G G
6 chr6_56787065 0 56787065 G G G G G G G G T T T T G G G G G G G G
6 chr6_56815006 0 56815006 C C C C C C C C C G G G C C C C C C C C
6 chr6_56871906 0 56871906 C C C C C C C C C C C C C G C C C C C C
6 chr6_56919480 0 56919480 G G G G G G G G T T T T G G G G G G G G
6 chr6_56947824 0 56947824 T T T T T T T T T T T T T T G G T T T T
6 chr6_56978799 0 56978799 C C C C C C C C A A A A C C C C C C C C
6 chr6_56999378 0 56999378 G G G G T T G G G G G G G G G G G G G G
6 chr6_57044284 0 57044284 G G G G G G G G T T T T G G G G G G G G
6 chr6_57055301 0 57055301 A A A A A A A A T T T T A A A A A A A A
6 chr6_57061633 0 57061633 T T T T T T T T T T T T T T A A T T T T
6 chr6_57064125 0 57064125 C C C C C C C C G G G G C C C C C C C C
6 chr6_57065108 0 57065108 C C C C C C C C C C C G C C C C C C C C
6 chr6_57066886 0 57066886 A A A A A A A A A A A A A A C C A A A A
6 chr6_57067328 0 57067328 G G G G G G G G G G G G G G G G T T G G
6 chr6_57157689 0 57157689 G G T T G G G G G G G G G G G G G G G G
6 chr6_57205994 0 57205994 T T T T T T T T T T G T T T T T T T T T
6 chr6_57223683 0 57223683 A A A A A A A A A A A A A A A A C C A A
6 chr6_57225673 0 57225673 G G G G G G G G G G G G G T G G G G G G
6 chr6_57327714 0 57327714 T T T T T T T T G G G G T T T T T T T T
6 chr6_57337293 0 57337293 G G G G G G C C G G G G G G G G G G C C
6 chr6_57339143 0 57339143 A T A A A A A A A A A A A A A A A A A A
6 chr6_57359544 0 57359544 A A A A A A A A T T T T A A A A A A A A
6 chr6_57360213 0 57360213 C C C C C C C C A A A A C C C C C C C C
6 chr6_57421291 0 57421291 A A A A A A A A T T A T A A A A A A A A
6 chr6_57478297 0 57478297 G G G G G G G G T T T T G G G G G G G G
6 chr6_57481936 0 57481936 T T T T T T T T T T T T T T T T A A T T
6 chr6_57511666 0 57511666 C C C C C C C C G G G G C C C C C C G G
6 chr6_57557564 0 57557564 A A A A A A A A C C C C A A A A A A A A
6 chr6_57591122 0 57591122 C C C C A A C C C C C C C C C C C C C C
6 chr6_57596919 0 57596919 A A A A A A A A A A A A A C A A A A A A
6 chr6_57613706 0 57613706 A A A A A A A A A A A A A C A A A A A A
6 chr6_57688421 0 57688421 T T T T T T T T G G T T T T T T T T T T
6 chr6_57698246 0 57698246 A A A A A A A A A A A A A A C C A A A A
6 chr6_57751695 0 57751695 T T T T T T T T G G G G T T T T T T T T
6 chr6_57789048 0 57789048 A A A A A A A A A A A C A A A A A A A A
6 chr6_57807142 0 57807142 A A A A A A A A C C C C A A A A A A A A
6 chr6_57831577 0 57831577 C C C G C C C C C C C C C C C C C C C C
6 chr6_57852351 0 57852351 T T T T T T T T T T T T T T G G G G T T
6 chr6_57857906 0 57857906 A A A A A A A A T T T T A A A A A A A A
6 chr6_57872439 0 57872439 G G G G G G G G T T T T G G G G G G G G
6 chr6_57895636 0 57895636 A A A A A A A T A A A A A A A A A A A A
6 chr6_57961856 0 57961856 G G G G G G G G G G G G G T G G G G G G
6 chr6_57975790 0 57975790 C C C C C C C C C C C C C C C C A A C C
6 chr6_58030177 0 58030177 C C G G G G C C C C C C C C C C C C C C
6 chr6_58083309 0 58083309 C C C C C C C C G G G G C C C C C C C C
6 chr6_58098393 0 58098393 T T A A T T T T T T T T T T T T T T T T
6 chr6_58143192 0 58143192 C C C C C C C C A A A A C C C C C C C C
6 chr6_58143404 0 58143404 T T T T T T T T A A A A T T T T T T T T
6 chr6_58162170 0 58162170 G G G G G G G G G G G G G G C C G G G G
6 chr6_58165227 0 58165227 T T T T T T T T G G G G T T T T T T T T
6 chr6_58215564 0 58215564 A A A A A A A A A A A A A T A A A A A A
6 chr6_58216388 0 58216388 T T T T T T T T G T T T T T T T T T T T
6 chr6_58221484 0 58221484 T T G G G G T T T T T T T T T T T T T T
6 chr6_58232384 0 58232384 A A A A A A A A A A A A A T A A A A A A
6 chr6_58253043 0 58253043 C C C C C C C C C C C C C C C C A A C C
6 chr6_58282830 0 58282830 T T T T T T T T T T T T G T T T T T T T
6 chr6_58288358 0 58288358 G G G G G G G G G G G G T T G G G G G G
6 chr6_58299715 0 58299715 G G G G G G G G C C C C G G G G G G G G
6 chr6_58303875 0 58303875 A A A A A A A A A A A A A A A A C C A A
6 chr6_58353602 0 58353602 T T G G G G T T T T T T T T T T T T T T
6 chr6_58356918 0 58356918 A A C C A A A A A A A A A A A A A A A A
6 chr6_58393212 0 58393212 A A A A A A A A T T T T A A A A A A A A
6 chr6_58393798 0 58393798 C C C C C C C C C C G G C C C C C C C C
6 chr6_58396996 0 58396996 T T T T T T T T T T T T T T T T G T T T
6 chr6_58398699 0 58398699 C C C C C C C C A A A A C C C C C C C C
6 chr6_58399521 0 58399521 G G G G G G G G C C C C G G G G G G G G
6 chr6_58431011 0 58431011 A A A C A A A A A A A A A A A A A A A A
6 chr6_58436455 0 58436455 A A A A A A A A A A A A A C A A A A A A
6 chr6_58446256 0 58446256 G G G G G G G G C C C C G G G G G G G G
6 chr6_58462467 0 58462467 T T T T T T T T G G G G T T T T T T T T
6 chr6_58480786 0 58480786 T T T T T T T T T T T T T T A A T T T T
6 chr6_58497575 0 58497575 T T G G G G T T T T T T G G G G G G G G
6 chr6_58524451 0 58524451 C C C C C C C C G G G G C C C C C C C C
6 chr6_58572787 0 58572787 C C A A A A C C C C C C A A A A A A C C
6 chr6_58573086 0 58573086 C C C C C C C C G G G G C C C C C C C C
6 chr6_58593501 0 58593501 T T G T T T T T T T T T T T T T T T T T
6 chr6_58595314 0 58595314 G G G G G G G G C C C C G G G G G G G G
6 chr6_58630547 0 58630547 C C C C C C C C G G G G C C C C C C C C
6 chr6_58636382 0 58636382 G G G G G G G G G G G G C C G G G G G G
6 chr6_58643724 0 58643724 C C C C A A C C C C C C C C C C C C C C
6 chr6_58657699 0 58657699 A A A C A C A A A A A A A A A A A A A A
6 chr6_58660574 0 58660574 G G G G G G G G C C C C G G G G G G G G
6 chr6_58688872 0 58688872 C C C C C C C C C C C C G G C C C C C C
6 chr6_58707523 0 58707523 T T T T T T T T T T T T T T A A T T T T
6 chr6_58710074 0 58710074 T T G G G G T T T T T T T T T T T T T T
6 chr6_58718657 0 58718657 C C C C C C C C C C C C C G C C C C C C
6 chr6_58747445 0 58747445 A A A A A A A A A A A A A T A A A A A A
6 chr6_58747731 0 58747731 G G G G C G G G G G G G G G G G G G G G
6 chr6_58749550 0 58749550 C C C C C C C C C G C C C C C C C C C C
6 chr6_59000368 0 59000368 T T T T T T T T G G G G T T T T T T T T
6 chr6_59006479 0 59006479 C C C C C C C C C C C C G G G G C C C C
6 chr6_59039235 0 59039235 A A A A A A A A T T T T A A A A A A A A
6 chr6_59039531 0 59039531 C C C C C C C C A A A A C C C C C C C C
6 chr6_59098345 0 59098345 T T T T T T T T T T G G T T T T T T T T
6 chr6_59122797 0 59122797 A A A A A A A A A A A A A A C C C C A A
6 chr6_59129183 0 59129183 C C C C C C C C A A A A C C C C C C C C
6 chr6_59141431 0 59141431 T T T T A T T T T T T T T T T T T T T T
6 chr6_59147203 0 59147203 A A A A A A A A C C C C A A A A A A A A
6 chr6_59172482 0 59172482 T T T T T T T T T T T T T T T T G G T T
6 chr6_59173973 0 59173973 C G G G G G G G G G G G G G G G G G G G
6 chr6_59175065 0 59175065 T T T T G T T T T T T T T T T T T T T T
6 chr6_59185738 0 59185738 T T T T T T T T T T T T T T T T G G T T
6 chr6_59204840 0 59204840 A A A A A A A A C C C C A A A A A A A A
6 chr6_59254737 0 59254737 C C C C C C C C A A A A C C C C C C C C
6 chr6_59271489 0 59271489 C C C C C C C C A A A A C C C C C C C C
6 chr6_59288443 0 59288443 G G G G G T G G G G G G G G G G G G G G
6 chr6_59291391 0 59291391 A A A A A A A A A T A A A A A A A A A A
6 chr6_59297092 0 59297092 G G G G G G C C G G G G G G G G G G G G
6 chr6_59305403 0 59305403 C C C C C C C C C C C C C C A A C C C C
6 chr6_59311450 0 59311450 C C C C C C C C A A A A C C C C C C C C
6 chr6_59322978 0 59322978 T T T T T T T T A A A A T T T T T T T T
6 chr6_59329526 0 59329526 T T T T T T T T T T T T T T A A T T T T
6 chr6_59338460 0 59338460 A A A A A A A A A A A A C C A A A A A A
6 chr6_59340865 0 59340865 G G C C C G G G G G G G G G G G G G G G
6 chr6_59363931 0 59363931 T T T T T T T T T T T T T T G G T T T T
6 chr6_59366676 0 59366676 T T T T T T T T T T T T T T T T G G T T
6 chr6_59374071 0 59374071 T T T T A T T T T T T T T T T T T T T T
6 chr6_59385738 0 59385738 C C C C C C C C C C C C C C C C A C C C
6 chr6_59399556 0 59399556 C C C C C C C C C C C C C C C C A C C C
6 chr6_59407130 0 59407130 T T T T T T T T T T T T G G T T T T T T
6 chr6_59447609 0 59447609 A T T T T T T T T T T T T T T T T T T T
6 chr6_59474546 0 59474546 C C C C C C C C C C C C C C C C C G C C
6 chr6_59491500 0 59491500 A C C C C C C C C C C C C C C C C C A A
6 chr6_59527402 0 59527402 G G G G G G G G C C C C G G G G G G G G
6 chr6_59543202 0 59543202 C C C C C C C C A A A A C C C C C C C C
6 chr6_59593882 0 59593882 C C C C C C C C C C A C C C C C C C C C
6 chr6_59624506 0 59624506 A A A A A A A A C C A A A A A A A A A A
6 chr6_59639522 0 59639522 T T A T T T T T T T T T T T T T T T T T
6 chr6_59639800 0 59639800 A A A A A A A C A A A A A A A A A A A A
6 chr6_59671747 0 59671747 T T T T T T T T T T G T T T T T T T T T
6 chr6_59676131 0 59676131 C C C C C C C C G G G G C C C C C C C C
6 chr6_59683265 0 59683265 C C C C C C C C G G G G C C C C C C C C
6 chr6_59684843 0 59684843 G G G G G G C G G G G G G G G G G G G G
6 chr6_59728583 0 59728583 G G T T G G G G G G G G G G G G G G G G
6 chr6_59748206 0 59748206 C C C C A C C C C C C C C C C C C C C C
6 chr6_59755520 0 59755520 G G G G G G G G C C C C G G G G G G G G
6 chr6_59797013 0 59797013 T T T T T T A T T T T T T T T T T T T T
6 chr6_59804392 0 59804392 C C C C C C C C C C C C C C C C A C C C
6 chr6_59830111 0 59830111 G G G G G G G G G T G T G G G G G G G G
6 chr6_59861106 0 59861106 G G G G G G G G G G G G G G G G C C G G
6 chr6_59900333 0 59900333 C C A A A A C C A A A A A A A A A A C C
6 chr6_59930861 0 59930861 C C C C C C C C C C C C C C C C A C C C
6 chr6_59941719 0 59941719 A A A A A A A A A A A A A C A A A A A A
6 chr6_59955014 0 59955014 C C C C C G C C C C C C C C C C C C C C
6 chr6_59960296 0 59960296 A A A A A A A A C C C C A A A A A A A A
6 chr6_59987032 0 59987032 G G T T T T G G T T T T T T T T T T G G
6 chr6_59991962 0 59991962 C C C C C C C C G G G G C C C C C C C C
6 chr6_60017517 0 60017517 T T T T T T T T T T T T T T A T T T T T
6 chr6_60026465 0 60026465 C G G G G G G G G G G G G G G G G G G G
6 chr6_60051941 0 60051941 G G G G G G G G C C C C G G G G G G G G
6 chr6_60093213 0 60093213 A A A A A A A A T T T T A A A A A A A A
6 chr6_60112494 0 60112494 G G G G G G G G T T T T G G G G G G G G
6 chr6_60115425 0 60115425 A A A A A A A A A A A A A T A A A A A A
6 chr6_60124273 0 60124273 T T T T T T T T A A A A T T T T T T T T
6 chr6_60155913 0 60155913 G G G G C G G G G G G G G G G G G G G G
6 chr6_60156414 0 60156414 A A A A A A A A C C C C A A A A A A A A
6 chr6_60192509 0 60192509 T T T T T T T T T T T T T T T T G G T T
6 chr6_60202466 0 60202466 T T T T T T T T G G G G T T T T T T T T
6 chr6_60253118 0 60253118 G T T T T T T T T T T T T T T T T T T T
6 chr6_60264585 0 60264585 G G G G G G G G T T T T G G G G G G G G
6 chr6_60269418 0 60269418 T T T T T T T T G G G G T T T T T T T T
6 chr6_60289690 0 60289690 G G G G G G G T G G G G G G G G G G G G
6 chr6_60293535 0 60293535 G G T T G G G G G G G G G G G G G G G G
6 chr6_60302148 0 60302148 A A A A A A A A A T A A A A A A A A A A
6 chr6_60366679 0 60366679 A A A A A A A A T T T T A A A A A A A A
6 chr6_60367831 0 60367831 G G T T T T T T T T T T T T T T T T G G
6 chr6_60411126 0 60411126 G G C C C G G G C C C C C C C C C C G G
6 chr6_60417823 0 60417823 G G G G G G G G C C C C G G G G G G G G
6 chr6_60425450 0 60425450 T T T T T T T T T T T T T T T T G G T T
6 chr6_60429956 0 60429956 T T T T T T T T T T T T G T T T T T T T
6 chr6_60462847 0 60462847 A A A A A A A A A T A A A A A A A A A A
6 chr6_60468525 0 60468525 T T T T T T T T T T T T G T T T T T T T
6 chr6_60491992 0 60491992 T T T T T T T T G T T T T T T T G T T T
6 chr6_60513423 0 60513423 T T A A A A T T T T T T T T T T T T T T
6 chr6_60537217 0 60537217 G G G G G G G G C C C C G G G G G G G G
6 chr6_60548458 0 60548458 C C C C C C C C C C C G C C C C C C C C
6 chr6_60553985 0 60553985 A T A A A A A T A A A A A A A A A A A A
6 chr6_60559698 0 60559698 A A A A A A A A C C C C A A A A A A A A
6 chr6_60564699 0 60564699 T T T T T T T T T T G T T T T T T T T T
6 chr6_60565864 0 60565864 T T T T T T T T G G G G T T T T T T T T
6 chr6_60612899 0 60612899 G G T T T T T T T T T T T T T T T T G G
6 chr6_60621522 0 60621522 A A A A T T A A A A A A A A A A A A A A
6 chr6_60627346 0 60627346 C C C C C C C C C C C C C C C C A A C C
6 chr6_60629637 0 60629637 A C A A A A A A A A A A A A A A A A A A
6 chr6_60641193 0 60641193 T T A A A A A A A A A A A A A A A A A A
6 chr6_60650686 0 60650686 G G G G G G G G C C C C G G G G G G G G
6 chr6_60681667 0 60681667 C C A A A A C C C C C C C C C C C C C C
6 chr6_60725256 0 60725256 G G G G G G G G C C C C G G G G G G G G
6 chr6_60744814 0 60744814 G G G G G G G G G G C G G G G G G G G G
6 chr6_60748018 0 60748018 T T T T T T T T T T T T T T T T G T T T
6 chr6_60761465 0 60761465 C C C C C C C C C C C C C C C C C G C C
6 chr6_60775763 0 60775763 G G G G G G G G C C C C G G G G G G G G
6 chr6_60779001 0 60779001 A A C C A C A A A A A A A A A A A A A A
6 chr6_60794157 0 60794157 T T T T T T T T G G G G T T T T T T T T
6 chr6_60816258 0 60816258 T T T T T T T T G T T T T T T T T T T T
6 chr6_60818024 0 60818024 G G G G G G G G G G G G C G G G C C G G
6 chr6_60843195 0 60843195 C C C C C C C C C C C C A C C C C C C C
6 chr6_60858541 0 60858541 G G G G C G G G G G G G G G G G G G G G
6 chr6_60864306 0 60864306 G G G G G G G G C C C C G G G G G G G G
6 chr6_60882118 0 60882118 T T T T T T T T T T T T T T T T A A T T
6 chr6_60905385 0 60905385 C C C C C C A C C C C C C C C C C C C C
6 chr6_60906381 0 60906381 G G C C C G G G C C C C G G G G G G G G
6 chr6_60911217 0 60911217 A A A A A A A A A A A A A A T T A A A A
6 chr6_60937666 0 60937666 T T T T G T T T T T T T T T T T T T T T
6 chr6_60955510 0 60955510 G G G G G G G G G G G G C C G G G G G G
6 chr6_60974533 0 60974533 A A A A A A A C A A A A A A A A A A A A
6 chr6_61036330 0 61036330 C C C C C C C C C C C C C C C G C C C C
6 chr6_61049224 0 61049224 C C C C C C C C C C C C C G C C C C C C
6 chr6_61079058 0 61079058 G G G G G G G G G G G G G G G G C C G G
6 chr6_61112672 0 61112672 T T T T T T T T G G G G T T T T T T T T
6 chr6_61225676 0 61225676 C C C C C C C C A A A A C C C C C C C C
6 chr6_61236609 0 61236609 T T T T T T T T T T T T G T G G T T T T
6 chr6_61262502 0 61262502 A A A A A A A A A A A A A T A A A A A A
6 chr6_61275152 0 61275152 C C C C C C C C C G C C C C C C C C C C
6 chr6_61279081 0 61279081 G G G G G G G G G G G G G G C G G G G G
6 chr6_61285185 0 61285185 A A A A A C A A A A A A A A A A A A A A
6 chr6_61285798 0 61285798 G G G G G G G G C C C C G G G G G G G G
6 chr6_61286909 0 61286909 C C C C C G C C C C C C C C C C C C C C
6 chr6_61292951 0 61292951 G G G G G T G G G G G G G G G G G G G G
6 chr6_61307913 0 61307913 G G G G G G G G G G G G C G G G G G G G
6 chr6_61344190 0 61344190 T T A T T T T T T T T T T T T T T T T T
6 chr6_61388253 0 61388253 T T A T A A T T T T T T A A A A A A T T
6 chr6_61399820 0 61399820 T T T T T T T T A A A A T T T T T T T T
6 chr6_61418638 0 61418638 G G G G G G G G C G G G G G G G G G G G
6 chr6_61421859 0 61421859 T T T T T T T T A A A A T T T T T T T T
6 chr6_61456694 0 61456694 G G G G G G G G G G G G G G C C G G G G
6 chr6_61462813 0 61462813 G G G G G G G G G G G G G G G G C C G G
6 chr6_61465655 0 61465655 G G G T G G G G G G G G G G G G G G G G
6 chr6_61479371 0 61479371 T T G G G T T T T T T T T T T T T T T T
6 chr6_61489309 0 61489309 G G C G G G G G G G G G G G G G G G G G
6 chr6_61497150 0 61497150 C C C C C C C G C C C C C C C C C C C C
6 chr6_61508870 0 61508870 G G G G G G G G G T T T G G G G G G G G
6 chr6_61530535 0 61530535 G G C C C C G G C C C C C C C C C C G G
6 chr6_61540204 0 61540204 A A C C A A A A A A A A A A A A A A A A
6 chr6_61583685 0 61583685 A A A A A A A A A A A A A T A T A A A A
6 chr6_61586009 0 61586009 A A A A A A A A A A A C C C A C A A A A
6 chr6_61606796 0 61606796 G G C C C C G G C C C C C C C C C C G G
6 chr6_61620153 0 61620153 A A A A A A A A A A A A A A A A C C A A
6 chr6_61622118 0 61622118 T T T T T T T T G G G G T T T T T T T T
6 chr6_61628990 0 61628990 C C C C C C C C C C C C C C C C C G C C
6 chr6_61629671 0 61629671 G G G G G G G G C C C C G G G G G G G G
6 chr6_61658098 0 61658098 T T T T A T T T T T T T T T T T T T T T
6 chr6_61669636 0 61669636 T T T T A T T T T T T T T T T T T T T T
6 chr6_61680227 0 61680227 C C C C C C C C C C C C C G C C C C C C
6 chr6_61724851 0 61724851 C C C C C C C C C C C C C C A A C C C C
6 chr6_61727422 0 61727422 G G G G G G G G T T T T G G G G G G G G
6 chr6_61731197 0 61731197 C C C C C C A A C C C C C C C C C C C C
6 chr6_61801933 0 61801933 T T T T T T T T G G G G T T T T T T T T
6 chr6_61809361 0 61809361 C C C C C C C C C C C C C C C C A C C C
6 chr6_61828374 0 61828374 T T G G G G T T G G G G G G G G G G T T
6 chr6_61842693 0 61842693 G G G G G G G G G G T T G G G G G G G G
6 chr6_61847802 0 61847802 C C C C C C C C C C C C C C C C A A C C
6 chr6_61855442 0 61855442 A A A A A A A A A A A A A C A A A A A A
6 chr6_61857658 0 61857658 A A A A A C A A A A A A A A A A A A A A
6 chr6_61876182 0 61876182 G G G G G G G G G G G G G G G G C C G G
6 chr6_61877838 0 61877838 G G G G G G G G G G G G G T G G G G G G
6 chr6_61893991 0 61893991 C C C C C C C C C C C C C C A A C C C C
6 chr6_61902079 0 61902079 C C C C C C C C G G G G C C C C C C C C
6 chr6_61917068 0 61917068 G G G G G G G G G G G G G G G G G T G G
6 chr6_61933503 0 61933503 T T A A A A T T A A A A A A A A A A T T
6 chr6_61949777 0 61949777 A A A A A A A A A A A A A T A A A A A A
6 chr6_61958804 0 61958804 C C C C A C C C C C C C C C C C C C C C
6 chr6_61959694 0 61959694 C C C C C C C C C C C C C C C C C G C C
6 chr6_61983136 0 61983136 G G G G G G G G G G G G G G G T G G G G
6 chr6_61992519 0 61992519 G G G G G G G G G G G G G G G G G T G G
6 chr6_62042876 0 62042876 C C C C C C C C G G G G C C C C C C C C
6 chr6_62053587 0 62053587 A A A A A A A A C C C C A A A A A A A A
6 chr6_62104872 0 62104872 C C C C C C C C C C C C C C C C G G C C
6 chr6_62142151 0 62142151 T T G T T T T T T T T T T T T T T T T T
6 chr6_62146736 0 62146736 G G G G G G G G G G G G G G G T G G G G
6 chr6_62189360 0 62189360 T T T T T T T T A T T T T T T T T T T T
6 chr6_62223351 0 62223351 G G G G G G G G C C C C G G G G G G G G
6 chr6_62237740 0 62237740 A A A A A A A A C C C C A A A A A A A A
6 chr6_62255249 0 62255249 A A T T T T A A T T T T T T T T T T A A
6 chr6_62259300 0 62259300 T T T T T T T T T T T T G G T T T T T T
6 chr6_62296506 0 62296506 A A A A A A A A T T T T A A A A A A A A
6 chr6_62330966 0 62330966 T T T T T T T T T T T T A T T T T T T T
6 chr6_62336756 0 62336756 C C C C C C C C G G G G C C C C C C C C
6 chr6_62350559 0 62350559 T T G G G T T T T T T T T T T T T T T T
6 chr6_62350684 0 62350684 T T T T G T T T T T T T T T T T T T T T
6 chr6_62356473 0 62356473 C C C C C G C C C C C C C C C C C C C C
6 chr6_62357888 0 62357888 A A A A A A A A A A A A A A A A A C A A
6 chr6_62359507 0 62359507 G G G G G G G G C G C C G G G G G G G G
6 chr6_62367918 0 62367918 G G T T G G G G T T T T G G G G G G G G
6 chr6_62389611 0 62389611 T T T T T T T T A T T T T T T T T T T T
6 chr6_62391491 0 62391491 G G G G G G G G G G G G G T G G G G G G
6 chr6_62398274 0 62398274 A A A A A A A A C C C C A A A A A A A A
6 chr6_62401196 0 62401196 G G G G G G G G G G G G C G G G G G G G
6 chr6_62462400 0 62462400 G G G G G G G G G G G G G G G T G G G G
6 chr6_62474760 0 62474760 C C C C C C C C G G G G C C C C C C C C
6 chr6_62477592 0 62477592 T T T T T T T T T T T T A T T T T T T T
6 chr6_62479787 0 62479787 A A A A A A A A A C A C A A A A A A A A
6 chr6_62484914 0 62484914 G G G G G G G G G G G G C C G G G G G G
6 chr6_62503049 0 62503049 T T T T T T T T G G T T T T T T T T T T
6 chr6_62512790 0 62512790 A A A A A A A A A A A A A A A A A C A A
6 chr6_62515643 0 62515643 G G G G G G G G G G G G G G G G C G G G
6 chr6_62521027 0 62521027 G G G G G G G G G G G G G G C C G G G G
6 chr6_62528524 0 62528524 T T T T T T T T G G G G T T T T T T T T
6 chr6_62531045 0 62531045 A A A A A A A A A A A A A A A A A T A A
6 chr6_62553847 0 62553847 G G G G G G G G G G G T G G G G G G G G
6 chr6_62608147 0 62608147 A A A A A A A A C C C C A A A A A A A A
6 chr6_62608970 0 62608970 A A C C C C C C C C C C C C C C C C C C
6 chr6_62611649 0 62611649 G G G G G G G G T T T T G G G G G G G G
6 chr6_62672183 0 62672183 G G C C C C G G C C C C C C C C C C C C
6 chr6_62693395 0 62693395 C C C C C C C C C C C C C G C C C C C C
6 chr6_62735070 0 62735070 A A A A A A A A A A A A A C A A A A A A
6 chr6_62753074 0 62753074 G G T T T T T T T T T T T T T T T T T T
6 chr6_62762136 0 62762136 C C C C C C C C A A A A C C C C C C C C
6 chr6_62762234 0 62762234 A A A A A C A A A A A A A A A A A A A A
6 chr6_62763280 0 62763280 C C C C C C C C C G C G C C C C C C C C
6 chr6_62777026 0 62777026 T T T T T T T T G G G G T T T T T T T T
6 chr6_62803425 0 62803425 C C C C C C C C G G G G C C C C C C C C
6 chr6_62812839 0 62812839 A A A A A A A A A A A A C C C C A A A A
6 chr6_62822755 0 62822755 T T G G G G G G G G G G G G G G G G T T
6 chr6_62826336 0 62826336 T T T T T T T T T T T T T T A A T T T T
6 chr6_62857698 0 62857698 G G C G C G C C C C C C C C C C C C G G
6 chr6_62878225 0 62878225 C C C C C C C C A A A A C C C C C C C C
6 chr6_62968580 0 62968580 G G G G G G G G T T T T G G G G G G G G
6 chr6_63001419 0 63001419 G G G G G G G G T T T T G G G G G G G G
6 chr6_63002583 0 63002583 T T A A A A T T T T T T T T T T T T T T
6 chr6_63008625 0 63008625 G G G G G G G G G G G G C C G G G G G G
6 chr6_63016415 0 63016415 A A A A A A A A T T T T A A A A A A A A
6 chr6_63022166 0 63022166 G G G G G G C C G G G G G G G G G G G G
6 chr6_63030995 0 63030995 C C C C C C C C A A A A C C C C C C C C
6 chr6_63037254 0 63037254 C C C C C C C C A A A A C C C C C C C C
6 chr6_63043051 0 63043051 A A A A A A A A A A A A A A A A C C A A
6 chr6_63048951 0 63048951 C C C C C C C C C C C C C C C C A A C C
6 chr6_63055779 0 63055779 A A A A A A A A T T T T A A A A A A A A
6 chr6_63056220 0 63056220 T T T T T T T T G G G G T T T T T T T T
6 chr6_63057063 0 63057063 T T T T T T T T T T T T T T T T A A T T
6 chr6_63062012 0 63062012 C C C C C C C C A A A A C C C C C C C C
6 chr6_63074247 0 63074247 C G C C C C C C C C C C C C C C C C C C
6 chr6_63151421 0 63151421 A A A A A A A A A A A A A A C C A A A A
6 chr6_63153085 0 63153085 T T T T T T T T T T T T T T A A T T T T
6 chr6_63190716 0 63190716 G G T T T T T T T T T T T T T T T T G G
6 chr6_63210380 0 63210380 C C C C C C C C A A A A C C C C C C C C
6 chr6_63227697 0 63227697 G G G G C G G G G G G G G G G G G G G G
6 chr6_63255317 0 63255317 A A A A A A A A C C C C A A A A A A A A
6 chr6_63274461 0 63274461 G G C C C C G G G G G G C C C C C C G G
6 chr6_63275429 0 63275429 C C C C C C C C C C C C C C C C A C C C
6 chr6_63279908 0 63279908 A A A A A A A A T T T T A A A A A A A A
6 chr6_63310343 0 63310343 T T T T T T T T A A A A T T T T T T T T
6 chr6_63326726 0 63326726 A A A A A T A A A A A A A A A A A A A A
6 chr6_63331141 0 63331141 A A A A A T A A A A A A A A A A A A A A
6 chr6_63335971 0 63335971 T T T T A T T T T T T T T T T T T T T T
6 chr6_63348388 0 63348388 T T T T T T T T T T G T T T T T T T T T
6 chr6_63354440 0 63354440 T T T T T T T T T T T T T T T T A T T T
6 chr6_63371670 0 63371670 A A A A A A A A A A A A A T A A A A A A
6 chr6_63386905 0 63386905 T T A T T T T T T T T T T T T T T T T T
6 chr6_63397230 0 63397230 G G G G G G G G G G G G G G G G C C G G
6 chr6_63409441 0 63409441 G G G G G G G G G G G G C G G G G G G G
6 chr6_63430183 0 63430183 G G C C C C C C C C C C C C C C C C C C
6 chr6_63451697 0 63451697 G G C G G G G G G G G G G G G G G G G G
6 chr6_63455361 0 63455361 A A A A A A A A A A A A T T A A A A A A
6 chr6_63483925 0 63483925 T T T T T T T T T T T T T T T T A A T T
6 chr6_63484109 0 63484109 C G G G G G G G G G G G G G G G G G G G
6 chr6_63529457 0 63529457 T T T T T T T T G G G G T T T T T T T T
6 chr6_63544250 0 63544250 G G G G G G G G C C C C G G G G G G G G
6 chr6_63558998 0 63558998 C C C C C G C C C C C C C C C C C C C C
6 chr6_63601835 0 63601835 C C C C C C C C A A A A C C C C C C C C
6 chr6_63630849 0 63630849 G G G G G T G G G G G G G G G G G G G G
6 chr6_63651375 0 63651375 C G C C C C C C C C C C C C C C C C C C
6 chr6_63678460 0 63678460 T T T T T T T T T T A T T T T T T T T T
6 chr6_63688259 0 63688259 C C G G G G G G G G G G G G G G G G C C
6 chr6_63702524 0 63702524 T T T T T T T T G T T T T T T T T T T T
6 chr6_63717402 0 63717402 C C C C C C C C C C C G C C C C C C C C
6 chr6_63722983 0 63722983 A A A A A A A A A A A A A A A A C C A A
6 chr6_63748260 0 63748260 C C C C C C C C A A A A C C C C C C C C
6 chr6_63754080 0 63754080 G G G G G G C C G G G G G G G G G G C C
6 chr6_63758620 0 63758620 C C C C C C C C A A A A C C C C C C C C
6 chr6_63763764 0 63763764 T T T T T T G G T T T T T T T T T T T T
6 chr6_63784038 0 63784038 T T T T T T T T G G G G T T T T T T T T
6 chr6_63784721 0 63784721 C C A A C C C C C C C C C C C C C C C C
6 chr6_63791513 0 63791513 G G G G G G G G G G G G C C G G G G G G
6 chr6_63813680 0 63813680 T T T T T T T T T T T T T T T T G G T T
6 chr6_63839643 0 63839643 C C C C C C C C C C C C C C C C A C C C
6 chr6_63844708 0 63844708 C C C C C C C C G G G G C C C C C C C C
6 chr6_63945354 0 63945354 C C C C G G C C C C C C C C C C C C C C
6 chr6_63985569 0 63985569 G G G G G G G G G G G G G G G G G T G G
6 chr6_64006567 0 64006567 A A A A A A A A A A A A C C A A A A A A
6 chr6_64021656 0 64021656 G G T T G G G G G G G G G G G G G G G G
6 chr6_64055491 0 64055491 G G G G G G G G C C C C G G G G G G G G
6 chr6_64076690 0 64076690 A A A A A A A A A A A A T T T T A A A A
6 chr6_64092177 0 64092177 T T T T T T T T T T G T T T T T T T T T
6 chr6_64123774 0 64123774 T T T T T T T T G T T T T T T T T T T T
6 chr6_64157683 0 64157683 A A C C A C A A A A A A A A A A A A A A
6 chr6_64163723 0 64163723 G G G G G G G G G G G G G G G G T T G G
6 chr6_64168952 0 64168952 A A C C A C A A A A A A A A A A A A A A
6 chr6_64194958 0 64194958 G G G G G G G G T T T T G G G G G G G G
6 chr6_64204117 0 64204117 G G G G G G G G G G G G C G G G G G G G
6 chr6_64213316 0 64213316 C C C C C C C C G G G G C C C C C C C C
6 chr6_64219540 0 64219540 A A A A A A A A A A A C A A A A A A A A
6 chr6_64229401 0 64229401 T T T T T T T T A A A T T T T T T T T T
6 chr6_64252526 0 64252526 C C C C C C C C G G G G C C C C C C C C
6 chr6_64269681 0 64269681 T T T T T T T T T T T T T T T T A A T T
6 chr6_64302639 0 64302639 A A A A A C A A A A A A A A A A A A A A
6 chr6_64310015 0 64310015 C C C C C C C C A C A C C C C C C C C C
6 chr6_64317468 0 64317468 C C C C C C C C C C C C C C A A C C C C
6 chr6_64321746 0 64321746 A A A A A A A A T T T T A A A A A A A A
6 chr6_64346563 0 64346563 G G G G G G G G G T G T G G G G G G G G
6 chr6_64353517 0 64353517 T T T T T T T T A T A T T T T T T T T T
6 chr6_64359679 0 64359679 T T T T G T T T T T T T T T T T T T T T
6 chr6_64366015 0 64366015 A A T T T T T T T T T T T T T T T T A A
6 chr6_64385552 0 64385552 G G G G G G G G C C C C G G G G G G G G
6 chr6_64387946 0 64387946 G G G G G G G G G G C G G G G G G G G G
6 chr6_64389223 0 64389223 G G G G G G G G T T T T G G G G G G G G
6 chr6_64406585 0 64406585 C C C C C C C C C C C C C G C C C C C C
6 chr6_64408679 0 64408679 A A A A A A A A A A A A A C A A A A A A
6 chr6_64580043 0 64580043 C C C C C C C C G G G G C C C C C C C C
6 chr6_64580044 0 64580044 T T T T T T T T T T T T T T T T A A T T
6 chr6_64586298 0 64586298 A A C C C C A A C C C C C C C C C C A A
6 chr6_64614916 0 64614916 T T T T T T T T T T T T G T T T T T T T
6 chr6_64615308 0 64615308 C C C C C C C C G G G G C C C C C C C C
6 chr6_64623499 0 64623499 G G C C C C G G G G G G G G G G G G G G
6 chr6_64625103 0 64625103 T T T T T T T T A T T T T T T T T T T T
6 chr6_64634575 0 64634575 G G G G G G G G C G C G G G G G G G G G
6 chr6_64639033 0 64639033 C C G G G G C C G G G G G G G G G G C C
6 chr6_64665642 0 64665642 T T T T T T T T T T T T T T T T G G T T
6 chr6_64668633 0 64668633 A A A A A A A A C C C C A A A A A A A A
6 chr6_64689921 0 64689921 C C C C C C C C C C C C C C C C A A C C
6 chr6_64691536 0 64691536 T T T T T T T T T T T T T T G T T T T T
6 chr6_64694514 0 64694514 A A A A A A A A C C C C A A A A A A A A
6 chr6_64710916 0 64710916 G G C C C C G G G G G G C C C C C C G G
6 chr6_64723835 0 64723835 C C C C G G C C C C C C C C C C C C C C
6 chr6_64788729 0 64788729 A A A A A A A A C C C C A A A A A A A A
6 chr6_64830721 0 64830721 T T T T T T T T T T A T T T T T T T T T
6 chr6_64834099 0 64834099 T T G G T T T T T T T T T T T T T T T T
6 chr6_64881466 0 64881466 T T T T T T T T A A A A T T T T T T T T
6 chr6_64891649 0 64891649 T T T T T T T T G G G G T T T T T T T T
6 chr6_64911600 0 64911600 A A A A A A A A C C C C A A A A A A A A
6 chr6_64937348 0 64937348 C C C C C C C C G G G G C C C C C C C C
6 chr6_64956108 0 64956108 G G G G T T G G G G G G G G G G G G G G
6 chr6_64970648 0 64970648 G G G G G G C C G G G G G G G G G G G G
6 chr6_64976317 0 64976317 G G G T G G G G G G G G G G G G G G G G
6 chr6_65008036 0 65008036 A C A A A A A A A A A A A A A A A A C C
6 chr6_65025173 0 65025173 C C A C C C C C C C C C C C C C C C C C
6 chr6_65057355 0 65057355 A A A A A A A A A A A A A C A A A A A A
6 chr6_65058161 0 65058161 C C A A A A C C A A A A A A A A A A C C
6 chr6_65063265 0 65063265 C C G G C C C C C C C C C C C C C C C C
6 chr6_65068485 0 65068485 C C C C C C C C C C C G C C C C C C C C
6 chr6_65068908 0 65068908 T T T T T T T T G G G G T T T T T T T T
6 chr6_65084051 0 65084051 A A A A A A A A A C A A A A A A A A A A
6 chr6_65090137 0 65090137 C C C C A A C C C C C C C C C C C C C C
6 chr6_65100222 0 65100222 A A A A A A A A C C C C A A A A A A A A
6 chr6_65104384 0 65104384 T T G G T T T T T T T T T T T T T T T T
6 chr6_65107524 0 65107524 T T T T T T T T G G G G T T T T T T T T
6 chr6_65135186 0 65135186 G T T T T T T T T T T T T T T T T T T T
6 chr6_65150533 0 65150533 G G G G C C G G G G G G G G G G G G G G
6 chr6_65182412 0 65182412 A A A A A A A A A A A A A A A A T T A A
6 chr6_65184801 0 65184801 G G G G G G G G G G G G C G G G G G G G
6 chr6_65189203 0 65189203 T T T T T T T T G T T T T T T T T T T T
6 chr6_65206525 0 65206525 A A A A A A A A A A A A A A A T A A A A
6 chr6_65210116 0 65210116 A A A C A A A A A A A A A A A A A A A A
6 chr6_65227249 0 65227249 T T T T T T T T T T T T T T T T G G T T
6 chr6_65267964 0 65267964 T T T T T T T T A A A A T T T T T T T T
6 chr6_65293620 0 65293620 G G G G G G G G C C C C G G G G G G G G
6 chr6_65312052 0 65312052 A A A A A A A A C C C C A A A A A A A A
6 chr6_65318474 0 65318474 A A A C C C A A A A A A A A A A A A A A
6 chr6_65325493 0 65325493 C C C C C C G G C C C C C C C C C C C C
6 chr6_65379658 0 65379658 G G C C C C G G G G G G G G G G G G G G
6 chr6_65406236 0 65406236 C C C C C C C C C C C C G G C C C C C C
6 chr6_65408494 0 65408494 G G G G T T G G G G G G G G G G G G G G
6 chr6_65443809 0 65443809 G G G G G G G G G G G G G G G T G G G G
6 chr6_65486474 0 65486474 T T T T T T G G T T T T T T T T T T T T
6 chr6_65488069 0 65488069 G G G G G G G G G G G G G G G G T T G G
6 chr6_65498538 0 65498538 G G G G G G G G C C C C G G G G G G G G
6 chr6_65534142 0 65534142 G G G G G G G G G G G G G G T T G G G G
6 chr6_65537355 0 65537355 G G G G G G G G G T G G G G G G G G G G
6 chr6_65552174 0 65552174 C C C C G G C C C C C C C C C C C C C C
6 chr6_65558407 0 65558407 G G G G G G G G T T T T T T T T T T G G
6 chr6_65560900 0 65560900 G G G G G G T T G G G G G G G G G G G G
6 chr6_65609497 0 65609497 C C C C A A C C C C C C C C C C C C C C
6 chr6_65610235 0 65610235 G G C C C C G G G G G G G G G G G G G G
6 chr6_65628392 0 65628392 C C C C C C C C C C C C G G C C C C C C
6 chr6_65634687 0 65634687 G G G G G G G G T T T T G G G G G G G G
6 chr6_65658152 0 65658152 G G G G G G G G G G G G G G G G C G G G
6 chr6_65670835 0 65670835 T T T T T T T T T T T T T T G G T T T T
6 chr6_65672763 0 65672763 G G G G G G G G G G G G G G G G T T G G
6 chr6_65700589 0 65700589 A A A A A A A A A A A A A A A A A C A A
6 chr6_65712204 0 65712204 G G G G G G G G G G G G G G G G G T G G
6 chr6_65723125 0 65723125 T T A A A A T T A A A A A A A A A A T T
6 chr6_65752405 0 65752405 A A A A A A A A A A A A A A A T A A A A
6 chr6_65774466 0 65774466 A A A A A A A A C C C C A A A A A A A A
6 chr6_65789309 0 65789309 A A A A A A A A A A A A A A A C A A A A
6 chr6_65794475 0 65794475 G G C C C C G G C C C C C C C C C C G G
6 chr6_65797193 0 65797193 G G C G C C G G G G G G G G G G G G G G
6 chr6_65803492 0 65803492 T T T T T T T T T T T T T T T T G T T T
6 chr6_65821141 0 65821141 C C C C C C C C C C G G C C C C C C C C
6 chr6_65855590 0 65855590 A A A A A A A A T T T T A A A A A A A A
6 chr6_65885326 0 65885326 C C C C A A C C C C C C C C C C C C C C
6 chr6_65894962 0 65894962 A A A A A A A A A A A A A A A C A A A A
6 chr6_65914869 0 65914869 G G G G G G T T G G G G G G G G G G G G
6 chr6_65955233 0 65955233 C C C C G G C C G G G G C G G G G G C C
6 chr6_65976838 0 65976838 C C C C G G C C C C C C C C C C C C C C
6 chr6_65985798 0 65985798 G G G G G G G G G G G G C G G G G G G G
6 chr6_66002015 0 66002015 T T T T T T T T T T T T T T T T G G T T
6 chr6_66042222 0 66042222 T T T T T T T T T T T T T T T T A A T T
6 chr6_66045219 0 66045219 C C C C C C A A C C C C C C C C C C C C
6 chr6_66061460 0 66061460 C C A C A A C C C C C C A A A A A A C C
6 chr6_66080890 0 66080890 T T T T T T T T T T T T T T T T A T T T
6 chr6_66093037 0 66093037 A A A A A A A A T T T T A A A A A A A A
6 chr6_66122166 0 66122166 C C C C C C C C C C C C C C C C A C C C
6 chr6_66126710 0 66126710 C C C C C C C C G G G G C C C C C C C C
6 chr6_66128270 0 66128270 G G G G G G G G C C C C G G G G G G G G
6 chr6_66138204 0 66138204 T T T T T T T T T T T T T T T T G T T T
6 chr6_66149487 0 66149487 C C C C C C C C C C C G C C C C C C C C
6 chr6_66159396 0 66159396 C C C C C C C C C C C G C C C C C C C C
6 chr6_66170707 0 66170707 A A A A A A A A C C C C A A A A A A A A
6 chr6_66174172 0 66174172 C C A A C C C C C C C C C C C C C C C C
6 chr6_66176392 0 66176392 A A A A A A A A C C C C A A A A A A A A
6 chr6_66189501 0 66189501 T T T T T T T T T T T T T T G T T T T T
6 chr6_66205676 0 66205676 A A T T A A A A A A A A A A T T A A A A
6 chr6_66219965 0 66219965 A A A A A A A A T T T T A A A A A A A A
6 chr6_66224881 0 66224881 A A A A A A A A A A A A A A A A T T A A
6 chr6_66242151 0 66242151 C C C C C C C C C C C G C C C C C C C C
6 chr6_66277309 0 66277309 G G G G G G G G C C C G G G G G G G G G
6 chr6_66285558 0 66285558 A A A C A A C C C C C C A A A A A A A A
6 chr6_66288099 0 66288099 C C C C C C C C C C C C A C C C C C C C
6 chr6_66299278 0 66299278 C C C C C C C C C C A C C C C C C C C C
6 chr6_66302867 0 66302867 A A A A A A A A A A A T A A A A A A A A
6 chr6_66303287 0 66303287 C C C C C C C C A A A A C C C C C C C C
6 chr6_66337300 0 66337300 T T T T T T T T G G G G T T T T T T T T
6 chr6_66341440 0 66341440 C C C C C C C C C C C G C C C C C C C C
6 chr6_66362714 0 66362714 A A A A A A A A A A A A A C A A A A A A
6 chr6_66392654 0 66392654 T T T T T T T T T T T T T T T T G G T T
6 chr6_66402266 0 66402266 G G G G G G G G C C C G G G G G G G G G
6 chr6_66416106 0 66416106 C C C C G G C C C C C C C C C C C C C C
6 chr6_66418095 0 66418095 G G C C G G G G G G G G G G G G G G G G
6 chr6_66486450 0 66486450 T T T T T T T T A A A A T T T T T T T T
6 chr6_66496575 0 66496575 G G G G G G G G G G G G G G G G T T G G
6 chr6_66505247 0 66505247 G G G G G G G G C G G G G G G G G G G G
6 chr6_66559242 0 66559242 G G G G G G G G C C C C G G G G G G G G
6 chr6_66569290 0 66569290 G G G G G G G G G G G G G G G G T T G G
6 chr6_66593475 0 66593475 C C A C C C C C C C C C C C C C C C C C
6 chr6_66621506 0 66621506 G G G G G G G G C C C C G G G G G G G G
6 chr6_66621931 0 66621931 C C G G G G C C C C C C C C C C C C C C
6 chr6_66634107 0 66634107 A A C C C C A A C C C C C C C C C C A A
6 chr6_66635670 0 66635670 G G G G T T G G G G G G G G G G G G G G
6 chr6_66647114 0 66647114 C C C C C C C C G G G G C C C C C C C C
6 chr6_66651220 0 66651220 A A A A A A A A A A A C A A A A A A A A
6 chr6_66651410 0 66651410 A A A A A A A A T T T T A A A A A A A A
6 chr6_66660983 0 66660983 G G G G G G G G G G G G G G C C G G G G
6 chr6_66684769 0 66684769 A A A A A A A A A C A A A A A A A A A A
6 chr6_66686814 0 66686814 A A A C A A A A A A A A A A A A A A A A
6 chr6_66713060 0 66713060 G G G G G G G G T T T T G G G G G G G G
6 chr6_66719771 0 66719771 C C A A C C C C C C C C C C C C C C C C
6 chr6_66721801 0 66721801 T T T T T T T T A A A A T T T T T T T T
6 chr6_66740801 0 66740801 C C C G G G C C C C C C C C C C C C C C
6 chr6_66748557 0 66748557 A A A A A A A A T T T T A A A A A A A A
6 chr6_66772370 0 66772370 A A A A A A A A A A A A A C A A A A A A
6 chr6_66777287 0 66777287 C C C G C C C C C C C C C C C C C C C C
6 chr6_66793002 0 66793002 A A A A A A A A A A A A A A A A T T A A
6 chr6_66816097 0 66816097 G G G G G G G G T T T T G G G G G G G G
6 chr6_66824345 0 66824345 G G G G G G G G T T T T G G G G G G G G
6 chr6_66842154 0 66842154 C C C C C C C C A A A A C C C C C C C C
6 chr6_66850007 0 66850007 C G C C C C C C C C C C C C C C C C C C
6 chr6_66861243 0 66861243 G G G G G G G G T T T T G G G G G G G G
6 chr6_66869342 0 66869342 C C C C C C C C C C C C C C G G G G C C
6 chr6_66877347 0 66877347 T T G G G G T T G G G G G G G G G G T T
6 chr6_66895958 0 66895958 C C C C C C C C G G G G C C C C C C C C
6 chr6_66932943 0 66932943 G G C C G G G G G G G G G G G G G G G G
6 chr6_66935059 0 66935059 C C A A C C C C C C C C C C C C C C C C
6 chr6_66935398 0 66935398 A A A A A A A A A A A A T T T T T T A A
6 chr6_66944019 0 66944019 C C C C C C C C A A A A C C C C C C C C
6 chr6_66948116 0 66948116 C C C C C C C C C C C C C G C C C C C C
6 chr6_66959955 0 66959955 G G G G G G G G G G G G T T T T G G G G
6 chr6_66999430 0 66999430 T T G G G G G G G G G G G G G G G G T T
6 chr6_67015170 0 67015170 T T T T T T T T T T T T T T G T T T T T
6 chr6_67023737 0 67023737 C C C C C C C C A A A A C C C C C C C C
6 chr6_67042306 0 67042306 G G G G G G G G T T T T G G G G G G G G
6 chr6_67059452 0 67059452 A A A A C C A A A A A A A A A A A A A A
6 chr6_67070021 0 67070021 T T T T T T T T G G G G T T T T T T T T
6 chr6_67124948 0 67124948 G G G G C C G G G G G G G G G G G G G G
6 chr6_67152816 0 67152816 G G C C C C C C C C C C C C C C C C G G
6 chr6_67215467 0 67215467 A A A A A A A A A A A A A A C C A A A A
6 chr6_67251123 0 67251123 G G G G G G G G G G G G G G G G T T G G
6 chr6_67266088 0 67266088 C C C C C C C C G G G G C C C C C C C C
6 chr6_67310167 0 67310167 A A A A A A A A A C A A A A A A A A A A
6 chr6_67336540 0 67336540 G G G G G G G G G G G G G G G G C C G G
6 chr6_67355842 0 67355842 T T A A T T T T T T T T T T T T T T T T
6 chr6_67362405 0 67362405 A A A A A A A A C C C C A A A A A A A A
6 chr6_67393142 0 67393142 C C G G G G C C C C C C C C C C C C C C
6 chr6_67402352 0 67402352 A A A A A A A A A A A A A A C C A A A A
6 chr6_67409033 0 67409033 G G G G G G G G G G G G G G G G C C G G
6 chr6_67421045 0 67421045 T T T T T T T T A A A A T T T T T T T T
6 chr6_67422740 0 67422740 C C C C C C G G C C C C C C C C C C C C
6 chr6_67425559 0 67425559 C C C C C C C C C C C C G G C C G G C C
6 chr6_67442863 0 67442863 A A A A A A C C A A A A A A A A A A A A
6 chr6_67465268 0 67465268 G G G G G G G G C G C C G G G G G G G G
6 chr6_67469406 0 67469406 C C A A C C C C C C C C C C C C C C C C
6 chr6_67478790 0 67478790 G G G G G G G G G T T T G G G G G G G G
6 chr6_67482807 0 67482807 G G G G G G G G C G C C G G G G G G G G
6 chr6_67489472 0 67489472 G G G G G G G G G G G G G G G G C C G G
6 chr6_67505080 0 67505080 C C C C C C C C C C C C C C A A C C C C
6 chr6_67533223 0 67533223 G G C C G G G G G G G G G G G G G G G G
6 chr6_67554165 0 67554165 T T T T T T T T T T T T T T A A T T T T
6 chr6_67554550 0 67554550 A A A A A A A A A A A A A T A A T T A A
6 chr6_67576926 0 67576926 T T T T T T T T T T T T T T A A T T T T
6 chr6_67586491 0 67586491 C C C C C C C C C G C G C C C C C C C C
6 chr6_67607891 0 67607891 T T T T T T T T T T T T T T A T T T T T
6 chr6_67617762 0 67617762 G G G G G G G G G G G G G G G G T T G G
6 chr6_67618119 0 67618119 G G G G G G G G C C C C G G G G G G G G
6 chr6_67643950 0 67643950 T T T T T T T T T T T T T T T T G G T T
6 chr6_67648499 0 67648499 G G G G G G G G G T G G G G G G G G G G
6 chr6_67651756 0 67651756 T T A A A A T T A A A A A A A A A A T T
6 chr6_67696815 0 67696815 C C C C C C C C C C C C G G G G C C C C
6 chr6_67699522 0 67699522 A A A A A A A A A A A A T T T T T T A A
6 chr6_67703309 0 67703309 A A A A A A A A A A A A T T T T T T A A
6 chr6_67704256 0 67704256 C C C C C C C C C C C C G G G G C C C C
6 chr6_67722264 0 67722264 A A A A A A A A A A A A A A A A C C A A
6 chr6_67760794 0 67760794 A A T T T T A A T T T T T T T T T T A A
6 chr6_67774753 0 67774753 C C C C C C C C G G G G C C C C C C C C
6 chr6_67792388 0 67792388 G G G G G G G G C C C C G G G G G G G G
6 chr6_67834588 0 67834588 A A A A A A A A A A A A C C A A A A A A
6 chr6_67847489 0 67847489 G G T T T T G G G G G G G G G G G G G G
6 chr6_68043920 0 68043920 G G T T T T G G T T T T T T T T T T G G
6 chr6_68072006 0 68072006 A A A A A A T T A A A A A A A A A A A A
6 chr6_68097524 0 68097524 A A A C A A A A A A A A A A A A A A A A
6 chr6_68108474 0 68108474 A A A A A A A A C C A C A A A A A A A A
6 chr6_68155377 0 68155377 A A A A A A A A A A A A A C A A A A A A
6 chr6_68165708 0 68165708 C C C C C C C C C C C C C C A C C C C C
6 chr6_68170593 0 68170593 G G G G C G G G G G G G G G G G G G G G
6 chr6_68182539 0 68182539 C C C C C C C C A A A A C C C C C C C C
6 chr6_68217124 0 68217124 A A A A A A A A T T T T A A A A A A A A
6 chr6_68218299 0 68218299 G G C G G G G G G G G G G G G G G G G G
6 chr6_68234927 0 68234927 C C C C C C C C A A A A C C C C C C C C
6 chr6_68245699 0 68245699 G G G T G G G G G G G G G G G G G G G G
6 chr6_68261376 0 68261376 G G C C C G G G G G G G G G G G G G G G
6 chr6_68285966 0 68285966 G G G G G G G G C C C C G G G G G G G G
6 chr6_68292695 0 68292695 C C A C C C C C A A A A A A A A A A C C
6 chr6_68335748 0 68335748 G G G G T T G G G G G G G G G G G G G G
6 chr6_68352876 0 68352876 G G G G G G G G G G G G G G C G G G G G
6 chr6_68377851 0 68377851 C C C C C C C C C C A A C C C C C C C C
6 chr6_68425684 0 68425684 T T T T T T T T T T T T G G G G T T T T
6 chr6_68456804 0 68456804 G G G G G G G G T T T T G G G G G G G G
6 chr6_68499540 0 68499540 T T T T T T T T G T T T T T T T T T T T
6 chr6_68527717 0 68527717 C C C G C C C C C C C C C C C C C C C C
6 chr6_68529115 0 68529115 A A A C C C A A C C C C C C C C C C A A
6 chr6_68537282 0 68537282 G G G G G G G G G G G G C G G G G G G G
6 chr6_68553201 0 68553201 G G C C C C G G C C C C C C C C C C G G
6 chr6_68553807 0 68553807 A A A A A A A A T T T T A A A A A A A A
6 chr6_68556533 0 68556533 A A T T T T A A T T T T T T T T T T A A
6 chr6_68557056 0 68557056 A A C C C C A A C C C C C C C C C C A A
6 chr6_68585616 0 68585616 C G C C C C C C C C C C C C C C C C G G
6 chr6_68592877 0 68592877 G G G G G G G G G G G G C G G G G G G G
6 chr6_68621210 0 68621210 G G G G G G G G C G C G G G G G G G G G
6 chr6_68656668 0 68656668 C C G G G G C C C C C C C C C C C C C C
6 chr6_68732826 0 68732826 T T T T T T T T G G G G T T T T T T T T
6 chr6_68733619 0 68733619 G G G G G G G G G G G G G G G G C C G G
6 chr6_68778252 0 68778252 C C C C C C C C A A C C C C C C C C C C
6 chr6_68779677 0 68779677 G G T T T T G G G G G G T T T T T T G G
6 chr6_68793569 0 68793569 T T G G T T T T T T T T T T T T T T T T
6 chr6_68796589 0 68796589 A A A A A A A A A A A A A C A A A A A A
6 chr6_68797397 0 68797397 G G G G G G G G T T T T G G G G G G G G
6 chr6_68852848 0 68852848 C C C C C C C C A A A A C C C C C C C C
6 chr6_68867890 0 68867890 A A A A A A A A A T T T A A A A A A A A
6 chr6_68931460 0 68931460 T T T T T T T T T T T T T T G G T T T T
6 chr6_68964564 0 68964564 C C C C C C C C G G G G C C C C C C C C
6 chr6_68984072 0 68984072 C G G G G G G G G G G G G G G G G G C C
6 chr6_68990302 0 68990302 T T G G G G T T T T T T T T T T T T T T
6 chr6_69044490 0 69044490 G G G G G G G G C C C C G G G G G G G G
6 chr6_69049981 0 69049981 G G G G G G G G C C C C G G G G G G G G
6 chr6_69055601 0 69055601 T T T T G T T T T T T T T T T T T T T T
6 chr6_69106804 0 69106804 G G G G G G G G T T T T G G G G G G G G
6 chr6_69141280 0 69141280 C C C C C C C C G G G G C C C C C C C C
6 chr6_69162074 0 69162074 C C C C C C C C G G G G C C C C C C C C
6 chr6_69163472 0 69163472 A A T T T T A A A A A A A A A A A A A A
6 chr6_69175672 0 69175672 C C C C C C C C C C A C C C C C C C C C
6 chr6_69182078 0 69182078 G G T T T T G G T T T T T T T T T T G G
6 chr6_69220548 0 69220548 A A A A A A A A A A A A C C C C C C A A
6 chr6_69226725 0 69226725 C C C C C C C C G G G G G G G G G G C C
6 chr6_69250258 0 69250258 C C C C C C C C C C C C C C C C C G C C
6 chr6_69265164 0 69265164 G G G G G G G G C C C C G G G G G G G G
6 chr6_69270432 0 69270432 C C C C C C C C G G G G C C C C C C C C
6 chr6_69271813 0 69271813 C C C C C C C C C C C C C C A C C C C C
6 chr6_69279378 0 69279378 G G T T T T G G G G G G G G G G G G G G
6 chr6_69290488 0 69290488 C C A A C C C C C C C C C C C C C C C C
6 chr6_69295823 0 69295823 T T T T T T T T T T T T T T T T A T T T
6 chr6_69305380 0 69305380 A A T T A A A A A A A A A A A A A A A A
6 chr6_69305398 0 69305398 C G G G G G G G G G G G G G G G G G C C
6 chr6_69355476 0 69355476 A A T T A A A A A A A A A A A A A A A A
6 chr6_69370245 0 69370245 A A A A C C A A A A A A A A A A A A A A
6 chr6_69413005 0 69413005 T T T T T T T T G G G G T T T T T T T T
6 chr6_69425076 0 69425076 T T T T G G T T T T T T T T T T T T T T
6 chr6_69431051 0 69431051 A A A A A A A A A A A A A A A A A C A A
6 chr6_69436287 0 69436287 A A A A A A A A A A A A A A A A T T A A
6 chr6_69443623 0 69443623 C C C C C C C C C C C C A A C C C C C C
6 chr6_69463091 0 69463091 G G T T G G G G G G G G G G G G G G G G
6 chr6_69479934 0 69479934 C C C C G G C C C C C C C C C C C C C C
6 chr6_69490890 0 69490890 G G G G G G G G C C C C G G G G G G G G
6 chr6_69495220 0 69495220 G T T T T T T T T T T T T T T T T T T T
6 chr6_69532763 0 69532763 G G G G G G G G C C C C G G G G G G G G
6 chr6_69548844 0 69548844 T T T T T T T T T T G G T T T T T T T T
6 chr6_69574612 0 69574612 C C C C C C C C C G C C G G C C C C C C
6 chr6_69582128 0 69582128 G G G G G G G G G G G T G G G G G G G G
6 chr6_69615782 0 69615782 C C C C C C C C A A A A C C C C C C C C
6 chr6_69630166 0 69630166 T T T T T T T T T T T T T T G T T T T T
6 chr6_69645216 0 69645216 C C C C A C C C C C C C C C C C C C C C
6 chr6_69658101 0 69658101 A C A A A A A A A A A A A A A A A A C C
6 chr6_69675804 0 69675804 A A A A A A A A T T T T A A A A A A A A
6 chr6_69676628 0 69676628 T T T T T T T T T T T T T T T T A T T T
6 chr6_69679948 0 69679948 C C C C C C C C C C A C C C C C C C C C
6 chr6_69693894 0 69693894 C C C C C G C C C C C C C C C C C C C C
6 chr6_69700353 0 69700353 G G G G G G G G G G G T G G G G G G G G
6 chr6_69715058 0 69715058 A A A A A A C C A A A A A A A A A A A A
6 chr6_69721821 0 69721821 C C C C C C C C A A A A C C C C C C C C
6 chr6_69793887 0 69793887 A A A A A A A A A C A C A A A A A A A A
6 chr6_69799729 0 69799729 G T G G G G G G G G G G G G G G G G T T
6 chr6_69824940 0 69824940 T T T T T T T T G G G G T T T T T T T T
6 chr6_69848884 0 69848884 C C C C C C C C C C C C C C C C G G C C
6 chr6_69860599 0 69860599 G G G G G G C C G G G G G G G G G G G G
6 chr6_69873870 0 69873870 A A A A A A A A A T A A A A A A A A A A
6 chr6_69879868 0 69879868 T T T T T T T T T T T T T T G G T T T T
6 chr6_69881945 0 69881945 C C C C A C C C C C C C C C C C C C C C
6 chr6_69886609 0 69886609 C C G G G G C C G G G G G G G G G G C C
6 chr6_69928666 0 69928666 T T G G G G T T G G G G G G G G G G T T
6 chr6_69933486 0 69933486 C C C C C C C C C C C C C C C C A A C C
6 chr6_69960176 0 69960176 C C C C C C A A C C C C C C C C C C C C
6 chr6_69987460 0 69987460 T T T T T T T T G T G T T T T T T T T T
6 chr6_70001072 0 70001072 A A A A A A A A A A A A A C A A A A A A
6 chr6_70002938 0 70002938 G G G G G G G G T T T T G G G G G G G G
6 chr6_70005277 0 70005277 A A A A A A A A A A A A C C C C A A A A
6 chr6_70011115 0 70011115 G G G G G G G G G G G G G G G T G G G G
6 chr6_70029808 0 70029808 T T T T T T T T T T T T G T T T T T T T
6 chr6_70029838 0 70029838 G G G G G G G G G G G G G G G G T T G G
6 chr6_70045155 0 70045155 A A A A A A A A A A A A A C A A A A A A
6 chr6_70048797 0 70048797 C C C C C C C C G G G G C C C C C C C C
6 chr6_70111556 0 70111556 G G G G G G G G T T T T G G G G G G G G
6 chr6_70124919 0 70124919 A A A A A A A A A A A A A A A A C C A A
6 chr6_70154358 0 70154358 A A A A A A A A A A A A A C C C C C A A
6 chr6_70191318 0 70191318 C G G G G G G G G G G G G G G G G G G G
6 chr6_70270395 0 70270395 C C C C C C C C A A A A C C C C C C C C
6 chr6_70287830 0 70287830 C C G G G G C C G G G G G G G G G G C C
6 chr6_70290408 0 70290408 C C C C C C C C A A A A C C C C C C C C
6 chr6_70297572 0 70297572 C C C C C C C C C C C C C C A A C C C C
6 chr6_70299806 0 70299806 C C C C C C C C C C C C C C A A C C C C
6 chr6_70325034 0 70325034 A A A A A A A A A A A A A A A A C C A A
6 chr6_70337626 0 70337626 T T T T T T T T A A A A A A A A A A T T
6 chr6_70373221 0 70373221 C C C C C C C C C C C C C C C C G G C C
6 chr6_70380171 0 70380171 C C C C C C C C G G G G C C C C C C C C
6 chr6_70389282 0 70389282 C C C C C C C C A A A A C C C C C C C C
6 chr6_70398930 0 70398930 C C C C C C C C A A A A C C C C C C C C
6 chr6_70418997 0 70418997 A A A A A A A A A A A A A A T T A A A A
6 chr6_70442584 0 70442584 G G G G G G G G G G G G T T T T T T G G
6 chr6_70482836 0 70482836 G G G G G T G G G G G G G G G G G G G G
6 chr6_70508350 0 70508350 G G C C G G G G G G G G G G G G G G G G
6 chr6_70509889 0 70509889 G G G G G G G G C C C C G G G G G G G G
6 chr6_70555255 0 70555255 A A A A A A A A A A A A A A A A T T A A
6 chr6_70574847 0 70574847 C C C C C C G G C C C C C C C C C C C C
6 chr6_70576127 0 70576127 T T T T T T T T T T G G T T T T T T T T
6 chr6_70579989 0 70579989 G G G G G G G G G G G G T T T T T T G G
6 chr6_70587340 0 70587340 C C C C C C C C C C C C G G G G G G C C
6 chr6_70605496 0 70605496 G G C C C C G G C C C C C C C C C C G G
6 chr6_70628596 0 70628596 C C C C C C C C C C C C C C C C A C C C
6 chr6_70629148 0 70629148 A A A A A A A A A A A A A C A A A A A A
6 chr6_70648265 0 70648265 T T A A A A T T A A A A A A A A A A T T
6 chr6_70665764 0 70665764 C C C C C C C C C C C C C C G G C C C C
6 chr6_70707442 0 70707442 G G G G G G G G C C C C G G G G G G G G
6 chr6_70730556 0 70730556 A A A A A A A A A C A A A A A A A A A A
6 chr6_70765691 0 70765691 T T T T T T T T T T T T G T T T T T T T
6 chr6_70769309 0 70769309 T T T T T T T T G T T T T T T T T T T T
6 chr6_70785016 0 70785016 T T G G G G T T G G G G G G G G G G T T
6 chr6_70790110 0 70790110 C C C C C C C C A A A A C C C C C C C C
6 chr6_70793526 0 70793526 G G G G G G G G C C C C G G G G G G G G
6 chr6_70822123 0 70822123 G G G G G G G G G G G G C G G G G G G G
6 chr6_70848941 0 70848941 A A A A A A A A C C C C A A A A A A A A
6 chr6_70897154 0 70897154 A A C C C C A A C C C C C C C C C C A A
6 chr6_70904483 0 70904483 C C C C C C C C G G G G C C C C C C C C
6 chr6_70924063 0 70924063 A A C C A A A A A A A A A A A A A A A A
6 chr6_70925253 0 70925253 T T T T T T T T T T T T T T T T A A T T
6 chr6_70938985 0 70938985 G G G G G G G G C C C C C C C C C C G G
6 chr6_70949154 0 70949154 C C C C A A C C C C C C C C C C C C C C
6 chr6_70966816 0 70966816 G G G G G G G G C C C C G G G G G G G G
6 chr6_70971753 0 70971753 A A A A A A A A T T T T A A A A A A A A
6 chr6_70992598 0 70992598 C C G G G G C C C C C C C C C C C C C C
6 chr6_71006193 0 71006193 C C C C C C C C G G G G C C C C C C C C
6 chr6_71012185 0 71012185 T T T T T T T T A A A A T T T T T T T T
6 chr6_71026650 0 71026650 A A A A A A A A C C C C A A A A A A A A
6 chr6_71066366 0 71066366 G G G G G G G G G G G G G G G T G G G G
6 chr6_71068058 0 71068058 A A A A A A A A C C C C A A A A A A A A
6 chr6_71074578 0 71074578 C C C C C C A A C C C C C C C C C C C C
6 chr6_71082227 0 71082227 T T T T T T T T T T T T T T G G T T T T
6 chr6_71086539 0 71086539 T T T T T T T T T T T T T T T T G G T T
6 chr6_71147155 0 71147155 C C C C C C C C C C C C G G G G G G C C
6 chr6_71148172 0 71148172 T T T T T T T T A A A A T T T T T T T T
6 chr6_71173456 0 71173456 A A A A A A A A A A A A A A C C A A A A
6 chr6_71256446 0 71256446 G G G G G G G G C C C C G G G G G G G G
6 chr6_71289288 0 71289288 T T T T T T T T T T T T T T T T G G T T
6 chr6_71290347 0 71290347 G G G G G G G G T T T T T T T T T T G G
6 chr6_71292518 0 71292518 C C C C C C C C C C C C C C C C C G C C
6 chr6_71321498 0 71321498 C C C C C C C C C C C C C C G G C C C C
6 chr6_71337278 0 71337278 G G G G G G G G G G G G G G G G C G G G
6 chr6_71337320 0 71337320 G G C C C G G G G G G G G G G G G G G G
6 chr6_71347096 0 71347096 G G C C G G G G G G G G G G G G G G G G
6 chr6_71350982 0 71350982 C C C C C C C C C C C C C C C C A C C C
6 chr6_71351037 0 71351037 C C C C C C C C A A A A A A A A A A C C
6 chr6_71378185 0 71378185 C C C C C C C C G G G G C C C C C C C C
6 chr6_71378657 0 71378657 G G G G G T G G T T T T G G G G G G G G
6 chr6_71382673 0 71382673 A A A A A A C C A A A A A A A A A A A A
6 chr6_71395646 0 71395646 C C C C C C G G C C C C C C C C C C G G
6 chr6_71397485 0 71397485 C C A A A A C C C C C C C C C C C C C C
6 chr6_71456167 0 71456167 T T G G G G T T G G G G G G G G G G T T
6 chr6_71471759 0 71471759 C C C C C C C C A A A A C C C C C C C C
6 chr6_71482443 0 71482443 C C C C C C C C C C C C A C A A C C C C
6 chr6_71488180 0 71488180 G G G G G G G G T T T T G G G G G G G G
6 chr6_71494051 0 71494051 T T T T T T T T G G G G T T T T T T T T
6 chr6_71525463 0 71525463 A T T T T T A A T T T T T T T T T T T T
6 chr6_71528694 0 71528694 A A A A A A A A C C C C A A A A A A A A
6 chr6_71540521 0 71540521 G G G G G G G G C C C C G G G G G G G G
6 chr6_71544981 0 71544981 G G G G G G G G G T T T G G G G G G G G
6 chr6_71547917 0 71547917 G G G G G G G G T T T T G G G G G G G G
6 chr6_71575567 0 71575567 T T T T A A T T T T T T T T T T T T T T
6 chr6_71576362 0 71576362 T T T T T T T T T T T T G G G G G G T T
6 chr6_71589527 0 71589527 C C C C C C C C C C C C C C C C C G C C
6 chr6_71624294 0 71624294 C G G G G G G G G G G G G G G G G G G G
6 chr6_71624314 0 71624314 C C C C C C C C C C C C C C C C C G C C
6 chr6_71629301 0 71629301 T T T T T T T T T T T T G T T T T T T T
6 chr6_71652361 0 71652361 G G G G G G G G G G G G G G C G G G G G
6 chr6_71654804 0 71654804 C C C C C C C C C C C C A C C C C C C C
6 chr6_71659139 0 71659139 G G G G G G G G C G C C G G G G G G G G
6 chr6_71698408 0 71698408 A A A A A C A A A A A A A A A A A A A A
6 chr6_71782508 0 71782508 A T A A A A A A A A A A A A A A A A T T
6 chr6_71802393 0 71802393 A T T T T T T T T T T T T T T T T T A A
6 chr6_71812341 0 71812341 T T T T T T G G T T T T T T T T T T T T
6 chr6_71868493 0 71868493 A A T T T T A A T T T T T T T T T T A A
6 chr6_71889755 0 71889755 C C C C C C C C G G G G C C C C C C C C
6 chr6_71913267 0 71913267 G T G G G T G G G G G G G G G G G G G G
6 chr6_71967266 0 71967266 G G C C C C G G G G G G G G G G G G G G
6 chr6_71996466 0 71996466 C C C C C C C C A A A A C C C C C C C C
6 chr6_72099857 0 72099857 G G G G G G G G T T T T G G G G G G G G
6 chr6_72124177 0 72124177 A A T T T T A A T T T T T T T T T T A A
6 chr6_72145535 0 72145535 G G G G G G G G G G C C G G G G G G G G
6 chr6_72164059 0 72164059 T T G G T T T T T T T T T T T T T T T T
6 chr6_72176302 0 72176302 C C C C C C C C G G G G C C C C C C C C
6 chr6_72189993 0 72189993 G G G G G G G G G G G G G G G G T T G G
6 chr6_72193806 0 72193806 G G G G G G G G T T T T G G G G G G G G
6 chr6_72268512 0 72268512 C C G G G G C C G G G G G G G G G G C C
6 chr6_72315695 0 72315695 T T T T T T T T T T T T T T T T G G T T
6 chr6_72320857 0 72320857 A A A A A A A A T T T T A A A A A A A A
6 chr6_72329411 0 72329411 G G C C C C G G C C C C C C C C C C G G
6 chr6_72371981 0 72371981 A A A A A A A A A T A A A A A A A A A A
6 chr6_72383858 0 72383858 A A C C C C A A A A A A A A A A A A A A
6 chr6_72400687 0 72400687 C C C C C C C C A C C C C C C C C C C C
6 chr6_72443957 0 72443957 C C C C C C C C C C A A C C C C C C C C
6 chr6_72461674 0 72461674 A A A A A A A A A A A A A A A A C C A A
6 chr6_72477357 0 72477357 G G G G G G G G G T T T G G G G G G G G
6 chr6_72484085 0 72484085 G G G G G G G G G G G G G G G G G T G G
6 chr6_72503794 0 72503794 A A A A A A A A A A A A A C A A A A A A
6 chr6_72534382 0 72534382 C C C C C C C C C G C C C C C C C C C C
6 chr6_72549801 0 72549801 T T A A A A T T T T T T A A A A A A T T
6 chr6_72553254 0 72553254 T T T T T T T T G G G G T T T T T T T T
6 chr6_72556556 0 72556556 G G G G G G G G T T T T G G G G G G G G
6 chr6_72672954 0 72672954 A A C C C C A A A A A A A A A A A A A A
6 chr6_72680937 0 72680937 G G G G G G G G G G G G G G G G T T G G
6 chr6_72689969 0 72689969 C C A A C C C C C C C C C C C C C C C C
6 chr6_72742268 0 72742268 T T T T T T T T G T G G T T T T T T T T
6 chr6_72768285 0 72768285 A A A A A A A A C C C C A A A A A A A A
6 chr6_72776529 0 72776529 G G G G G G G G T T T T G G G G G G G G
6 chr6_72824203 0 72824203 C C C C C C C C A A A A C C C C C C C C
6 chr6_73061790 0 73061790 G G G G T T G G G G G G G G G G G G G G
6 chr6_73088994 0 73088994 G G G T G G G G G G G G G G G G G G G G
6 chr6_73110214 0 73110214 T T T T T T G G T T T T T T T T T T T T
6 chr6_73218917 0 73218917 C C C C C C C C A A C C C C C C C C C C
6 chr6_73231243 0 73231243 A A A A A A A A C C C C A A A A A A A A
6 chr6_73259737 0 73259737 A A A A A A A A A A A A A A A A A T A A
6 chr6_73318592 0 73318592 T T G G G G T T T T T T T T T T T T T T
6 chr6_73359231 0 73359231 G G G G C G G G C C C C G G G G G G G G
6 chr6_73409128 0 73409128 T T T T T T T T G G G G T T T T T T T T
6 chr6_73426042 0 73426042 A A A A A C A A A A A A A A A A A A A A
6 chr6_73435819 0 73435819 G G G G G G G G C C C C G G G G G G G G
6 chr6_73436510 0 73436510 G G G G G G G G G G G G G T G G G G G G
6 chr6_73441285 0 73441285 C C C C C C C C A C A A C C C C C C C C
6 chr6_73446764 0 73446764 C C C C C C G G C C C C C C C C C C C C
6 chr6_73491143 0 73491143 A A A A A A A A C C C C A A A A A A A A
6 chr6_73499143 0 73499143 T T T T T T T T G G G G T T T T T T T T
6 chr6_73506787 0 73506787 C C A A A A C C A A A A A A A A A A C C
6 chr6_73510203 0 73510203 C C C C C C C C C C C C G G C C C C C C
6 chr6_73512384 0 73512384 G G C C C C C C C C C C C C C C C C G G
6 chr6_73514067 0 73514067 C G G G G G G G G G G G G G G G G G G G
6 chr6_73523005 0 73523005 T T T T T T T T T T T T T T A T T T T T
6 chr6_73535139 0 73535139 C C C C C C C C G G G G C C C C C C C C
6 chr6_73536943 0 73536943 A A A A A A A A A A A A A T A A A A A A
6 chr6_73557935 0 73557935 C C C C C C C C C C C C C C G G C C C C
6 chr6_73558851 0 73558851 C G G G G G G G G G G G G G G G G G G G
6 chr6_73567947 0 73567947 A A A A A A A A C C C C A A A A A A A A
6 chr6_73585269 0 73585269 G G C C C C G G C C C C C C C C C C G G
6 chr6_73590363 0 73590363 C C G G G G C C C C C C C C C C C C C C
6 chr6_73594088 0 73594088 A A A A A A A A A A A A A A A A A T A A
6 chr6_73600172 0 73600172 A A A A A A A A A T A A A A A A A A A A
6 chr6_73607230 0 73607230 G G G G G G G G G G G G T T T T T T G G
6 chr6_73628190 0 73628190 C C G G G G C C C C C C C C C C C C C C
6 chr6_73653539 0 73653539 C C C C C C C C C C C C C C C G C C C C
6 chr6_73662587 0 73662587 C C C C C C C C C C C C C C C C A A C C
6 chr6_73666093 0 73666093 C C C C C C C C A A A A C C C C C C A A
6 chr6_73725058 0 73725058 T T G G G G T T G G G G G G G G G G T T
6 chr6_73738849 0 73738849 T T T T T T T T T T T T T T T T G G T T
6 chr6_73750537 0 73750537 T T G G G G G G G G G G G G G G G G T T
6 chr6_73782744 0 73782744 T T T T T T T T T T T T T T T T G T T T
6 chr6_73851187 0 73851187 C C C C C C C C G G G G C C C C C C C C
6 chr6_73901671 0 73901671 G G G G G G G G G G G G G G G G C C G G
6 chr6_73903799 0 73903799 G G G G G G G G G G G G G G G G G T G G
6 chr6_73930419 0 73930419 A A A A A C A A A A A A A A A A A A A A
6 chr6_73944467 0 73944467 G T T T T T T T T T T T T T T T T T T T
6 chr6_73967601 0 73967601 G G G G G G G G G G G G C C C C G G G G
6 chr6_74004115 0 74004115 G G G T G G G G G G G G G G G G G G G G
6 chr6_74004781 0 74004781 A A A A A A A A T T T T A A A A A A A A
6 chr6_74008500 0 74008500 T T T T T T T T T T A A T T T T T T T T
6 chr6_74039591 0 74039591 C C C C C C C C A A A A C C C C C C C C
6 chr6_74047064 0 74047064 A A A A A A A A C C C C A A A A A A A A
6 chr6_74063273 0 74063273 T T T T T T T T T T T T G T T T T T T T
6 chr6_74063546 0 74063546 C C A A A A C C C C C C C C C C C C C C
6 chr6_74089203 0 74089203 G G T T T T G G T T T T T T T T T T G G
6 chr6_74098492 0 74098492 C C C C C C C C G G G G C C C C C C C C
6 chr6_74117677 0 74117677 G G G G G G G G C C C C G G G G G G G G
6 chr6_74130178 0 74130178 T T A A A A T T A A A A T T A A A A T T
6 chr6_74150870 0 74150870 C C C C C C C C C C C C C C A A C C C C
6 chr6_74167956 0 74167956 G G C C C C G G G G G G G G G G G G G G
6 chr6_74168369 0 74168369 A A A A A A A A A A C C A A A A A A A A
6 chr6_74175776 0 74175776 T T T T T T T T G T T T T T T T T T T T
6 chr6_74183256 0 74183256 G G G G G G G G C C C C G G G G G G G G
6 chr6_74211304 0 74211304 C C G G G G C C G G G G G G G G G G C C
6 chr6_74237417 0 74237417 C C C C C C C C C C C C A C C C C C C C
6 chr6_74241141 0 74241141 T T T T T T T T T T A A T T T T T T T T
6 chr6_74285464 0 74285464 T T G G G G T T T T T T T T T T T T T T
6 chr6_74311470 0 74311470 T T T T T T T T A A A A A T A T A T T T
6 chr6_74598952 0 74598952 T T A A A A T T T T T T A A A A A A T T
6 chr6_74618688 0 74618688 T T G G G G T T T T T T T T T T T T T T
6 chr6_74635521 0 74635521 T T G G G G T T G G G G T T T T T T T T
6 chr6_74679449 0 74679449 A A A A A A A A T T T T T T T T T T A A
6 chr6_74686607 0 74686607 A A A A T T A A A A A A A A A A A A A A
6 chr6_74688942 0 74688942 T T A A A A A A A A A A A A A A A A T T
6 chr6_74692180 0 74692180 C C C C C C C C G G G G C C C C C C C C
6 chr6_74695068 0 74695068 T T T T T T T T T T T T T T G G T T T T
6 chr6_74700205 0 74700205 C C C C C C C C C C C C C C C C C G C C
6 chr6_74702083 0 74702083 T T T T T T T T T T T T G G G G G G T T
6 chr6_74711626 0 74711626 T T T T T T T T T T T T G T T T T T T T
6 chr6_74715227 0 74715227 G T T T T T T T T T T T T T T T T T T T
6 chr6_74731086 0 74731086 C C C C C C C C C C C C C C A C C C C C
6 chr6_74738988 0 74738988 T T T T T T T T A A A A T T T T T T T T
6 chr6_74739191 0 74739191 C C C C C C G G C C C C C C C C C C C C
6 chr6_74775227 0 74775227 A A A A A A A A A A A A A A A A C C A A
6 chr6_74796001 0 74796001 G G C C C C G G C C C C C C C C C C C C
6 chr6_74808668 0 74808668 A A C C C C A A C C C C C C C C C C A A
6 chr6_74812648 0 74812648 T T T T T T T T T T T T G T T T T T T T
6 chr6_74838341 0 74838341 A A A A A A A A A A A A C C A A A A A A
6 chr6_74841597 0 74841597 C C C C C C C C C C C C C C C C A A C C
6 chr6_74878466 0 74878466 C C C C C C C C A A A A C C C C C C C C
6 chr6_74892931 0 74892931 T T T T T T T T T T T T T T T T G G T T
6 chr6_74911946 0 74911946 T T T T T T T T T T G G T T T T T T T T
6 chr6_74918594 0 74918594 C C C C A C C C C C C C C C C C C C C C
6 chr6_74948869 0 74948869 A A A A A A A A C C C C A A A A A A A A
6 chr6_74981510 0 74981510 G G G G G G G G T T T T G G G G G G G G
6 chr6_75014924 0 75014924 G G C C C C C C C C C C C C C C C C G G
6 chr6_75079646 0 75079646 A A A A A A A A T T T T A A A A A A A A
6 chr6_75083966 0 75083966 C C G G G G C C C C C C G G G G C C C C
6 chr6_75086244 0 75086244 A A A A A T A A A A A A A A A A A A A A
6 chr6_75095114 0 75095114 T T T T T T T T G G G G T T T T T T T T
6 chr6_75099433 0 75099433 G G G G G G G G G G G G G G C C G G G G
6 chr6_75103987 0 75103987 G G G G G G G G T T T T G G G G G G G G
6 chr6_75112384 0 75112384 T T T T T T T T T T G G T T T T T T T T
6 chr6_75129816 0 75129816 A A A A A A A A A A A A A A A T A A A A
6 chr6_75133128 0 75133128 C C C C C C C C C C C C C C C C G G C C
6 chr6_75143489 0 75143489 T T T T T T T T T T T T A T T T T T T T
6 chr6_75145915 0 75145915 T T T T T T T T G G G G T T T T T T T T
6 chr6_75154156 0 75154156 G G G G G G G G C C C C G G G G G G G G
6 chr6_75170911 0 75170911 G G T T T T T T T T T T T T T T T T T T
6 chr6_75217317 0 75217317 T T T T T T T T T T T T T T T T G G T T
6 chr6_75251919 0 75251919 G G G G G G G G C C C C G G G G G G G G
6 chr6_75261715 0 75261715 A A A A A A A A A A A A A C A A A A A A
6 chr6_75263896 0 75263896 A A A A A A A A T T T T A A A A A A A A
6 chr6_75274312 0 75274312 T T A A A A T T T T T T T T T T T T T T
6 chr6_75275533 0 75275533 G G G G G G G G G G G G G G C C G G G G
6 chr6_75283635 0 75283635 A A A A A A A A A A A A A C A A A A A A
6 chr6_75329141 0 75329141 T T G T T T T T T T T T T T T T T T T T
6 chr6_75330320 0 75330320 G G G G G G G G G T G G G G G G G G G G
6 chr6_75340230 0 75340230 C C C C C C C C C C C C A C C C C C C C
6 chr6_75343808 0 75343808 G G G G G G G G G G G G G G G G T T G G
6 chr6_75348756 0 75348756 T T G G G T T T T T T T T T T T T T T T
6 chr6_75350727 0 75350727 A A A A A A A A A A A A A A A A C C A A
6 chr6_75351833 0 75351833 G G G G C G G G G G G G G G G G G G G G
6 chr6_75367336 0 75367336 C G G G G G G G G G G G G G G G G G G G
6 chr6_75374966 0 75374966 C C C C C C C C A A A A A A A A A A C C
6 chr6_75377203 0 75377203 C C C C C G C C C C C C C C C C C C C C
6 chr6_75381446 0 75381446 A A A A A A A A C C C C A A A A A A A A
6 chr6_75389219 0 75389219 C G C C C C C C C C C C C C C C C C C C
6 chr6_75413128 0 75413128 A A A A A A A A C C C C A A A A A A A A
6 chr6_75456190 0 75456190 C C C C C C C C C C C C C C C C G G C C
6 chr6_75477053 0 75477053 G G G G G G G G G G C C G G G G G G G G
6 chr6_75493723 0 75493723 T T T T G G T T T T T T T T T T T T T T
6 chr6_75497571 0 75497571 A C A A A A A A A A A A A A A A A A A A
6 chr6_75497858 0 75497858 A A T T T T A A A A A A A A A A A A A A
6 chr6_75525712 0 75525712 G G G G G G G G C G G G G G G G G G G G
6 chr6_75548889 0 75548889 C C C C G G C C G G G G C C C C C C C C
6 chr6_75566718 0 75566718 A A A A C C A A A A A A A A A A A A A A
6 chr6_75612070 0 75612070 C C C C C C C C C C C C A A A A A A C C
6 chr6_75614338 0 75614338 G G G G G G G G G G G G C G G G G G G G
6 chr6_75625713 0 75625713 A A C C C C A A C C C C C C C C C C C C
6 chr6_75645577 0 75645577 A A A A A A A A A A A A A A A C A A A A
6 chr6_75658917 0 75658917 G G G G G G G G G G G G G G G G C C G G
6 chr6_75662631 0 75662631 C C G G C C C C C C C C C C C C C C C C
6 chr6_75669456 0 75669456 A A A A A A A A T T T T A A A A A A A A
6 chr6_75673481 0 75673481 C C C C C C C C C C C C C C C C A C C C
6 chr6_75695126 0 75695126 T T T T T T T T A A A A T T T T T T T T
6 chr6_75704192 0 75704192 C C A A A A C C A A A A A A A A A A C C
6 chr6_75718499 0 75718499 C G G G G G C C G G G G G G G G G G G G
6 chr6_75744204 0 75744204 C C C C G G C C C C C C C C C C C C C C
6 chr6_75762886 0 75762886 T T T T T T T T G G G G T T T T T T T T
6 chr6_75784028 0 75784028 A A A A A A A A C C A A A A A A A A A A
6 chr6_75815439 0 75815439 C C C C C C C C A C C C C C C C C C C C
6 chr6_75848081 0 75848081 A A A A A A A A A C A A A A A A A A A A
6 chr6_75852742 0 75852742 A A A A A A A A A A A A A A A C A A A A
6 chr6_75855177 0 75855177 A A A A A A A A A A T T A A A A A A A A
6 chr6_75855179 0 75855179 G G C C C C G G G G G G G G G G G G G G
6 chr6_75863969 0 75863969 C C C C C C C C C C G G C C C C C C C C
6 chr6_75868541 0 75868541 C C C C C C C C C C C C C C C C A A C C
6 chr6_75893335 0 75893335 C C C C C C C C C C A A C C C C C C C C
6 chr6_75901176 0 75901176 T T T T T T T T T T T T G T T T T T T T
6 chr6_75911773 0 75911773 C G G G G G G G G G G G G G G G G G C C
6 chr6_75926564 0 75926564 C C C C C C C C A A A A C C C C C C C C
6 chr6_75948289 0 75948289 T T T T T T T T T T T T G T T T T T T T
6 chr6_75957908 0 75957908 A C A A A A C C A A A A A A A A A A C C
6 chr6_75963898 0 75963898 T T T T T T T T A A A A T T T T T T T T
6 chr6_75971132 0 75971132 C G C C C C C C C C C C C C C C C C C C
6 chr6_75973459 0 75973459 T T T T T T T T T T T T G G T T T T T T
6 chr6_76023699 0 76023699 C C C C C C C C A A A A C C C C C C C C
6 chr6_76025835 0 76025835 G T G G G G T T G G G G G G G G G G G G
6 chr6_76044155 0 76044155 A A A A A A A A A A A A C C A A A A A A
6 chr6_76044536 0 76044536 C C A A A A C C C C C C C C C C C C C C
6 chr6_76046510 0 76046510 G G C G G G G G G G G G G G G G G G G G
6 chr6_76080413 0 76080413 T T T T T T T T G G G G T T T T T T T T
6 chr6_76084641 0 76084641 A A A A A A A A C C C C A A A A A A A A
6 chr6_76121866 0 76121866 A A A A A A A A A A A A A A A C A A A A
6 chr6_76127162 0 76127162 A A A A A A A A A A A A T T T T T T A A
6 chr6_76137683 0 76137683 G G G G G G G G C C C C G G G G G G G G
6 chr6_76149671 0 76149671 G G G G G G G G G T G G G G G G G G G G
6 chr6_76155043 0 76155043 C G G G G G G G G G G G G G G G G G G G
6 chr6_76215625 0 76215625 C C C C C C C C C C A A C C C C C C C C
6 chr6_76275280 0 76275280 C C C C C C C C G G G G C C C C C C C C
6 chr6_76295319 0 76295319 G G G G G G G G C C C C G G G G G G G G
6 chr6_76296804 0 76296804 G G G G G G G G G G G G C C C C G G G G
6 chr6_76299652 0 76299652 G G G G G G G G G G G G C C G G G G G G
6 chr6_76309967 0 76309967 T T T T T T T T T T T T G T T T T T T T
6 chr6_76316884 0 76316884 T T T T T T T T T T T T T T G G T T T T
6 chr6_76317614 0 76317614 A A A A A A A A C C C C A A A A A A A A
6 chr6_76324303 0 76324303 A A A T A A A A A A A A A A A A A A A A
6 chr6_76328424 0 76328424 C C C C C C C C C G C C C C C C C C C C
6 chr6_76331775 0 76331775 T T T T T T T T T T T T T T A A T T T T
6 chr6_76377591 0 76377591 C C C C C C C C A A A A C C C C C C C C
6 chr6_76390179 0 76390179 A T T T T T A A T T T T T T T T T T A A
6 chr6_76415075 0 76415075 T T A A A A T T A A A A A A A A A A T T
6 chr6_76421696 0 76421696 C C G G G G G G G G G G G G G G G G G G
6 chr6_76443374 0 76443374 C C C C C C C C C C C C A C C C C C C C
6 chr6_76457630 0 76457630 A A A A A A A A A A A A A A A A C C A A
6 chr6_76481696 0 76481696 T T T T T T T T G G G G T T T T T T T T
6 chr6_76484898 0 76484898 T T T T T T T T T T T T G G T T T T T T
6 chr6_76502787 0 76502787 T T T T T T T T T T T T T T A T T T T T
6 chr6_76520381 0 76520381 G G G G G G G G G G G G G G G G C G G G
6 chr6_76553130 0 76553130 C C C C C C C C C C C C C C A C C C C C
6 chr6_76580188 0 76580188 C C C C C C C C C C C C C C A C C C C C
6 chr6_76589227 0 76589227 T T T T T T T T A A A A T T T T T T T T
6 chr6_76618404 0 76618404 G G G G G G G G C C G G G G G G G G G G
6 chr6_76623054 0 76623054 C C C C C C C C C C G G C C C C C C C C
6 chr6_76636618 0 76636618 C C C C C C C C C C C C C C C C G G C C
6 chr6_76643333 0 76643333 G G G G G G G G G G G G C C G G G G G G
6 chr6_76643979 0 76643979 G G C C C C G G G G G G G G G G G G G G
6 chr6_76644749 0 76644749 T T T T G G T T T T T T T T T T T T T T
6 chr6_76656777 0 76656777 C C C C G G C C C C C C C C C C C C C C
6 chr6_76674504 0 76674504 G G G G G G G G G G G G G G C G G G G G
6 chr6_76684775 0 76684775 C C C C C C C C C C C C C C C G C C C C
6 chr6_76701864 0 76701864 G G G G G G G G G G G G C G G G G G G G
6 chr6_76705210 0 76705210 A A A A A A A A C C C C A A A A A A A A
6 chr6_76718189 0 76718189 C C C C C C C C C C C C C C A C C C C C
6 chr6_76728636 0 76728636 G G G G G G G G T T T T G G G G G G G G
6 chr6_76741139 0 76741139 A A A A A A A A A A A T A A A A A A A A
6 chr6_76743821 0 76743821 A A C C C C A A A A A A C C C C C C A A
6 chr6_76758186 0 76758186 G G G G G G G G C C C C G G G G G G G G
6 chr6_76776348 0 76776348 C C C C C C C C C C C G C C C C C C C C
6 chr6_76797186 0 76797186 C C C C C C C C C C C G C C C C C C C C
6 chr6_76797986 0 76797986 A A A A A A A A A A A A A C A A A A A A
6 chr6_76809156 0 76809156 C C C C G G C C C C C C C C C C C C C C
6 chr6_76810912 0 76810912 G G G G G G G G G G G G C G G G G G G G
6 chr6_76814641 0 76814641 C C C C C C C C G G G G C C C C C C C C
6 chr6_76827957 0 76827957 C C C C C C C C C C C C C C C G C C C C
6 chr6_76832857 0 76832857 C C C C C C C C G G G G C C C C C C C C
6 chr6_76836394 0 76836394 C G G G G G G G G G G G G G G G G G C C
6 chr6_76837492 0 76837492 T T T T G G T T T T T T T T T T T T T T
6 chr6_76853420 0 76853420 A A A A A A A A A A A A A A A A T T A A
6 chr6_76856505 0 76856505 A A A A A A A A A A A A A C A A A A A A
6 chr6_76869817 0 76869817 A A A A A A C C A A A A A A A A A A A A
6 chr6_76881791 0 76881791 A A T T T T A A A A A A A A A A A A A A
6 chr6_76954679 0 76954679 A A A A A A A A A A A A A T A A A A A A
6 chr6_76974700 0 76974700 A A A A A A T T A A A A A A A A A A A A
6 chr6_76996451 0 76996451 A A A A A A A A A A A A A A A A A C A A
6 chr6_77002992 0 77002992 G G G G G G G G C C C C G G G G G G G G
6 chr6_77003076 0 77003076 G G G G G G G G G G G G G G G G C G G G
6 chr6_77012140 0 77012140 G G G G G G G G C C G G G G G G G G G G
6 chr6_77037637 0 77037637 C C A A A A C C A A A A C C A A C C C C
6 chr6_77038984 0 77038984 T T T T T T T T T T T T G T T T T T T T
6 chr6_77067383 0 77067383 G G C G C C G G G G G G G G G G G G G G
6 chr6_77069639 0 77069639 C C C C A A C C C C C C C C C C C C C C
6 chr6_77089666 0 77089666 T T G G G G T T G G G G G G G G G G T T
6 chr6_77150144 0 77150144 C C C C C C C C C C C C A C C C C C C C
6 chr6_77157951 0 77157951 A A A A A A A A A A A A C C C C C C A A
6 chr6_77249139 0 77249139 G G G G G G G G T T G G G G G G G G G G
6 chr6_77266888 0 77266888 G G G G G G G G G G G T G G G G G G G G
6 chr6_77279591 0 77279591 T T G G T T T T T T T T T T T T T T T T
6 chr6_77300124 0 77300124 C C G G C C C C C C C C C C C C C C C C
6 chr6_77309499 0 77309499 G T T T T T T T T T T T T T T T T T T T
6 chr6_77338614 0 77338614 C G G G G G G G G G G G G G G G G G G G
6 chr6_77358047 0 77358047 G G T T T T G G T T T T T T T T T T G G
6 chr6_77368694 0 77368694 C C C C C C C C C C C C C C C C C G C C
6 chr6_77419726 0 77419726 T T T T T T T T T T T T G T T T T T T T
6 chr6_77420348 0 77420348 T T T T T T T T T T T T G T T T G G T T
6 chr6_77468274 0 77468274 T T T T A A T T T T T T T T T T T T T T
6 chr6_77485621 0 77485621 C C C C C C C C C C C C A A C C C C C C
6 chr6_77509017 0 77509017 C C C C C C C C G G G G C C C C C C C C
6 chr6_77512725 0 77512725 T T T T T T T T T T T T G T T T T T T T
6 chr6_77521377 0 77521377 A A A A A A A A A A A A C C A A C C A A
6 chr6_77533980 0 77533980 T T A A T T T T T T T T T T T T T T T T
6 chr6_77542502 0 77542502 G G G G G G G G G G G G G T G G G G G G
6 chr6_77576343 0 77576343 T T A A A A T T T T T T T T T T T T T T
6 chr6_77624474 0 77624474 G G G G G G G G T T T T G G G G G G G G
6 chr6_77654899 0 77654899 G G G G G G G G C C C C C C C C C C G G
6 chr6_77665520 0 77665520 C C A A A A C C C C C C A A A A A A C C
6 chr6_77672926 0 77672926 T T G G G G T T T T T T T T T T T T T T
6 chr6_77700339 0 77700339 G G G G G G T T G G G G G G G G G G G G
6 chr6_77711633 0 77711633 G G G G G G G G C C C C G G G G G G G G
6 chr6_77748570 0 77748570 T T T T T T T T T T T T T T T T G T T T
6 chr6_77774133 0 77774133 G G G G G G G G G G G G C G G G G G G G
6 chr6_77776335 0 77776335 C G G G G G G G G G G G G G G G G G G G
6 chr6_77795257 0 77795257 C C C C C C C C G G G G C C C C C C C C
6 chr6_77801789 0 77801789 C C C C C C C C C C G G C C C C C C C C
6 chr6_77819809 0 77819809 G G C G G G G G G G G G G G G G G G G G
6 chr6_77844705 0 77844705 G G G T G G G G G G G G G G G G G G G G
6 chr6_77914058 0 77914058 G T G G G G G G G G G G G G G G G G T T
6 chr6_77944096 0 77944096 G G G G G G G G T T T T G G G G G G G G
6 chr6_77953772 0 77953772 A T A A A A A A A A A A A A A A A A A A
6 chr6_77957376 0 77957376 T T T T T T G G G G G G G G G G G G G G
6 chr6_77966932 0 77966932 A A A A C C A A A A A A A A A A A A A A
6 chr6_78010417 0 78010417 G G G G G G G G G G G G G T G G G G G G
6 chr6_78018385 0 78018385 G G G G G G G G C C C C G G G G G G G G
6 chr6_78034854 0 78034854 C C A C C C C C C C C C C C C C C C C C
6 chr6_78039912 0 78039912 C C A A A A C C A A A A A A A A A A C C
6 chr6_78069401 0 78069401 A A A A A A A A C C C C A A A A A A A A
6 chr6_78119616 0 78119616 A A A A T T A A A A A A A A A A A A A A
6 chr6_78143860 0 78143860 T T T T T T T T T T A T T T T T T T T T
6 chr6_78148594 0 78148594 C C C C C C C G C C C C C C C C C C C C
6 chr6_78179468 0 78179468 C G G G G G C C G G G G G G G G G G G G
6 chr6_78195782 0 78195782 T T T T T T T T G T G G T T T T T T T T
6 chr6_78196113 0 78196113 G G C G G G G G G G G G G G G G G G G G
6 chr6_78231119 0 78231119 C C C C C C C C G G G G C C C C C C C C
6 chr6_78274594 0 78274594 T T A A A A A T A A A A A A A A A A T T
6 chr6_78285654 0 78285654 G G G G G G G G C G C G G G G G G G G G
6 chr6_78289657 0 78289657 A A A A A A A A A T A T A A A A A A A A
6 chr6_78291551 0 78291551 C C C C C C C C G G G G C C C C C C C C
6 chr6_78299955 0 78299955 G G G G G G G G G G G G G T G G G G G G
6 chr6_78300537 0 78300537 A A A A A A A A T T T T A A A A A A A A
6 chr6_78323248 0 78323248 A A A A A A A A T T T T A A A A A A A A
6 chr6_78333257 0 78333257 T T T T T T T T T T T T T T G T T T T T
6 chr6_78341580 0 78341580 C C C C C C C C C C C G C C C C C C C C
6 chr6_78359609 0 78359609 C C C C C C C C A C A C C C C C C C C C
6 chr6_78366568 0 78366568 A A A A A A A A A A A A A C A A A A A A
6 chr6_78367754 0 78367754 C C C C C C C C C C C C G G G G G G C C
6 chr6_78374530 0 78374530 G G G G G G G G G G G G C C C C C C G G
6 chr6_78401788 0 78401788 C C C C A A C C C C C C C C C C C C C C
6 chr6_78412797 0 78412797 C C C C C C C C A A A A C C C C C C C C
6 chr6_78443469 0 78443469 G G G G G G G G G G G G C C G G G G G G
6 chr6_78443824 0 78443824 A A A A A A A A C C C C A A A A A A A A
6 chr6_78447130 0 78447130 C C C C C C C C G G G G C C C C C C C C
6 chr6_78461836 0 78461836 C C C C C C C C G G G G C C C C C C C C
6 chr6_78474616 0 78474616 G G G G G G G G G G G G C G G G G G G G
6 chr6_78474984 0 78474984 G G G G G G G G T T T T G G G G G G G G
6 chr6_78505680 0 78505680 G G T T G G G G G G G G G G G G G G G G
6 chr6_78507085 0 78507085 T T T T T T T T T T T T A T T T T T T T
6 chr6_78538054 0 78538054 C C C C C C C C C C C G C C C C C C C C
6 chr6_78613251 0 78613251 T T T T T T T T T T T T G G G G T T T T
6 chr6_78619139 0 78619139 T T A T T T T T T T T T T T T T T T T T
6 chr6_78639632 0 78639632 A A C C C C A A A A A A A A A A A A A A
6 chr6_78680943 0 78680943 T T T T T T G T T T T T T T T T T T T T
6 chr6_78684454 0 78684454 C C C C C C C C A A A A C C C C C C C C
6 chr6_78694018 0 78694018 G G G G G G G G G G G G G G G G C C G G
6 chr6_78700461 0 78700461 G G G G G G G G G G G G G G G G T T G G
6 chr6_78741080 0 78741080 A A A A A A A A T T T T A A A A A A A A
6 chr6_78744926 0 78744926 C C C C C C C C G G G G C C C C C C C C
6 chr6_78765993 0 78765993 T T G G T T T T T T T T T T T T T T T T
6 chr6_78773414 0 78773414 A A C C A A A A A A A A A A A A A A A A
6 chr6_78784145 0 78784145 A A A A A A A A A A A A A A A A C C A A
6 chr6_78801799 0 78801799 T T A A A A A A A A A A A A A A A A T T
6 chr6_78849079 0 78849079 T T T T T T T T G G G G T T T T T T T T
6 chr6_78853259 0 78853259 T T T T T T T T T T T T T T T T G G T T
6 chr6_78896064 0 78896064 C C C C C C C C G G G G C C C C C C C C
6 chr6_78905316 0 78905316 G G C C C C G G G G G G G G G G G G G G
6 chr6_78922020 0 78922020 G G T T T T G G T T T T T T T T T T G G
6 chr6_78940555 0 78940555 G G C C C C G G C C C C C C C C C C C C
6 chr6_78961585 0 78961585 C C C C C C C C C C C G C C C C C C C C
6 chr6_79012426 0 79012426 T T G G T T T T T T T T T T T T T T T T
6 chr6_79018988 0 79018988 C C C C C C C C A A A A C C C C C C C C
6 chr6_79022159 0 79022159 T T T T T T T T A A A A T T T T T T T T
6 chr6_79041409 0 79041409 A A A A A A A A C C C C A A A A A A A A
6 chr6_79042931 0 79042931 G G C C G G G G G G G G G G G G G G G G
6 chr6_79051757 0 79051757 G G G G G G G G C C C C G G G G G G G G
6 chr6_79060447 0 79060447 A A A A A A A A A A A A A A A A C C A A
6 chr6_79080871 0 79080871 A A A A A A A A A A A A A A A A A C A A
6 chr6_79084550 0 79084550 C C G G C C C C C C C C C C C C C C C C
6 chr6_79084938 0 79084938 G G G G G G G G G G G G T T G G G G G G
6 chr6_79087317 0 79087317 A A A T A A A A A A A A A A A A A A A A
6 chr6_79093669 0 79093669 C C C C C C C C C C A C C C C C C C C C
6 chr6_79098050 0 79098050 T T T T G G T T T T T T T T T T T T T T
6 chr6_79099367 0 79099367 G G G G G G G G G G G G G G G G T T G G
6 chr6_79105067 0 79105067 G G G G G G G G C G G G G G G G G G G G
6 chr6_79110213 0 79110213 G T T T T T T T T T T T T T T T T T T T
6 chr6_79141034 0 79141034 G G G G G G G G G G G G G G G G C C G G
6 chr6_79142179 0 79142179 G G G G G G G G T T T T G G G G G G G G
6 chr6_79142329 0 79142329 A A A A A A A A A A A A A C C C C C A A
6 chr6_79150041 0 79150041 C C C C C C C C G G G G C C C C C C C C
6 chr6_79156133 0 79156133 C C C C C C G G C C C C C C C C C C C C
6 chr6_79162958 0 79162958 T T T T T T T T A A A A T T T T T T T T
6 chr6_79165509 0 79165509 C C C C C C C C C G C C C C C C C C C C
6 chr6_79188232 0 79188232 T T T T T T T T A A A A T T T T T T T T
6 chr6_79207279 0 79207279 A A A A A A A A A A A A A A A A C C A A
6 chr6_79212212 0 79212212 A A A A A A A A A C C C A A A A A A A A
6 chr6_79226234 0 79226234 C C A A C C C C C C C C C C C C C C C C
6 chr6_79233595 0 79233595 T T T T T T T T A A A A T T T T T T T T
6 chr6_79272558 0 79272558 A A A A A A A A T T T T A A A A A A A A
6 chr6_79296903 0 79296903 A A A A C C A A A A A A A A A A A A A A
6 chr6_79297478 0 79297478 A A C C C C A A A A A A A A A A A A A A
6 chr6_79301687 0 79301687 C C C C C C A C C C C C C C C C C C C C
6 chr6_79312274 0 79312274 G G G G C C G G G G G G G G G G G G G G
6 chr6_79324648 0 79324648 G G G G G G G G G T G T G G G G G G G G
6 chr6_79326472 0 79326472 G G G G G G G G T T T T G G G G G G G G
6 chr6_79357695 0 79357695 G G G G T T G G G G G G G G G G G G G G
6 chr6_79398760 0 79398760 G G G G G G G G G T G G G G G G G G G G
6 chr6_79399224 0 79399224 T T T T G G T T T T T T T T T T T T T T
6 chr6_79405577 0 79405577 A A A A A A A A A C C C A A A A A A A A
6 chr6_79441271 0 79441271 A A A A A A A A C C C C A A A A A A A A
6 chr6_79449774 0 79449774 C C C G C C C C C C C C C C C C C C C C
6 chr6_79452880 0 79452880 C C A A C C C C C C C C C C C C C C C C
6 chr6_79525836 0 79525836 T T G T G G T T T T T T T T T T T T T T
6 chr6_79527169 0 79527169 C G C C C C C C C C C C C C C C C C C C
6 chr6_79541257 0 79541257 C C C C C C C C A C A A C C C C C C C C
6 chr6_79563201 0 79563201 T T T T T T T T T T T T T T T T G T T T
6 chr6_79618376 0 79618376 G G G G G G G G G G G G G G G G G T G G
6 chr6_79626380 0 79626380 T T T T T T T T G G G G T T T T T T T T
6 chr6_79631239 0 79631239 C C C C C C C C G G G G C C C C C C C C
6 chr6_79635397 0 79635397 C C C C A A C C C C C C C C C C C C C C
6 chr6_79656227 0 79656227 C C G G G G C C C C C C C C C C C C C C
6 chr6_79657041 0 79657041 G G G G G G G G C C C C G G G G G G G G
6 chr6_79728441 0 79728441 T T T T T T T T G G G G T T T T T T T T
6 chr6_79754500 0 79754500 C C C C C C C C C C C C C G C C C C C C
6 chr6_79794358 0 79794358 C C C C C C C C C C C C C C C C C G C C
6 chr6_79794670 0 79794670 G G G G T T G G G G G G G G T T G T G G
6 chr6_79801186 0 79801186 C C C C C C C C C C C C C C C C C G C C
6 chr6_79813456 0 79813456 G G G G G G G G T T T T G G G G G G G G
6 chr6_79820823 0 79820823 G G G G G G G G C C C C G G G G G G G G
6 chr6_79838695 0 79838695 C C C C A A A C A A A A A A A A A A C C
6 chr6_79864094 0 79864094 A A A A A A A A A A A A A A A C A A A A
6 chr6_79874186 0 79874186 G G G G G G G G G G G G G G G G C C G G
6 chr6_79879896 0 79879896 G G G G G G G G G G G G C G G G G G G G
6 chr6_79936370 0 79936370 G G C C C C G G G G G G G G G G G G G G
6 chr6_79956153 0 79956153 G G G G G G G G T T T T G G G G G G G G
6 chr6_79986009 0 79986009 C C C C C C C C C C C C C C C C A C C C
6 chr6_79986762 0 79986762 G G G G G G G G T T T T G G G G G G G G
6 chr6_79993464 0 79993464 T T A A A A T T A A A A A A A A A A T T
6 chr6_79998991 0 79998991 T T T T T T T T A T A A T T T T T T T T
6 chr6_79999073 0 79999073 T T T T T T T T G T G G T T T T T T T T
6 chr6_80008081 0 80008081 G G G G G G G G G G G G G G C C G G G G
6 chr6_80015786 0 80015786 A A C C C C A A A A A A A A A A A A A A
6 chr6_80025362 0 80025362 T T T T T T A A T T T T T T T T T T T T
6 chr6_80125214 0 80125214 C C C C C C C C A A A A C C C C C C C C
6 chr6_80127937 0 80127937 T T T T T T T T A A A A T T T T T T T T
6 chr6_80159298 0 80159298 G G G G G G G G T T T T G G G G G G G G
6 chr6_80163739 0 80163739 T T G G G G G T G G G G G G G G G G G G
6 chr6_80168263 0 80168263 C C C C C C C C C C A C C C C C C C C C
6 chr6_80169829 0 80169829 G G G G G G G G G G G G G G G G C C G G
6 chr6_80228653 0 80228653 G G C G G G G G G G G G G G G G G G G G
6 chr6_80247568 0 80247568 T T T T T T T T T T T T G T T T T T T T
6 chr6_80261515 0 80261515 A A A A A A A A T T A T A A A A A A A A
6 chr6_80270872 0 80270872 C C C C C C C C A C A A C C C C C C C C
6 chr6_80310848 0 80310848 T T T T T T T T T T T T G T T T T T T T
6 chr6_80347075 0 80347075 G G C C C C G G C C C C G G G G G G G G
6 chr6_80349506 0 80349506 C C C C C C G G C C C C C C C C C C C C
6 chr6_80355291 0 80355291 T T T T T T T T T T G T T T T T T T T T
6 chr6_80385825 0 80385825 C C C C C C A C C C C C C C C C C C C C
6 chr6_80387601 0 80387601 T T T T T T A T T T T T T T T T T T T T
6 chr6_80405020 0 80405020 C C A C C C C C C C C C C C C C C C C C
6 chr6_80410564 0 80410564 T T T T T T T T T T T T T T T T G G T T
6 chr6_80419478 0 80419478 T T G G T T T T T T T T T T T T T T T T
6 chr6_80426575 0 80426575 T T A A A A T T A A A A A A A A A A T T
6 chr6_80427374 0 80427374 C C C C C C C C G G G G C C C C C C C C
6 chr6_80476129 0 80476129 G G C C G G G G G G G G G G G G G G G G
6 chr6_80488618 0 80488618 C C G G C C C C C C C C C C C C C C C C
6 chr6_80500576 0 80500576 G G G G G G G G C C C C G G G G G G G G
6 chr6_80503365 0 80503365 C C G G G G C C G G G G G G G G G G C C
6 chr6_80612532 0 80612532 A C A A A A A A A A A A A A A A A A A A
6 chr6_80618136 0 80618136 T T T T G G T T T T T T T T T T T T T T
6 chr6_80625749 0 80625749 T T T T T T T T T T T T G T T T T T T T
6 chr6_80649610 0 80649610 G G G G G G G G G G C C G G G G G G G G
6 chr6_80655756 0 80655756 C C C C G G C C C C C C C C C C C C C C
6 chr6_80657661 0 80657661 C C G G C C C C C C C C C C C C C C C C
6 chr6_80687217 0 80687217 G G G G G G G G G T G G G G G G G G G G
6 chr6_80692539 0 80692539 G G T T G G G G G G G G G G G G G G G G
6 chr6_80711300 0 80711300 C C C C C C C C A A A A C C C C C C C C
6 chr6_80712729 0 80712729 G G C C G G G G G G G G G G G G G G G G
6 chr6_80713300 0 80713300 C C C C C C C C C C A C C C C C C C C C
6 chr6_80733135 0 80733135 A A A A A A A A A A A A A A A A C C A A
6 chr6_80738437 0 80738437 T T T T T T T T A A A A T T T T T T T T
6 chr6_80742814 0 80742814 C C C C C C C C G G G G C C C C C C C C
6 chr6_80751235 0 80751235 T T T T T T T T G G G G T T T T T T T T
6 chr6_80766730 0 80766730 T T T T T T T T A A A A T T T T T T T T
6 chr6_80768465 0 80768465 C C C C C C C C A A A A C C C C C C C C
6 chr6_80788924 0 80788924 C C C C G G C C C C C C C C C C C C C C
6 chr6_80841728 0 80841728 C C C C C C C C C C C C A C C C C C C C
6 chr6_80844440 0 80844440 G G C C C C G G G G G G G G G G G G G G
6 chr6_80845728 0 80845728 G T G G G G G G G G G G G G G G G G G G
6 chr6_80857471 0 80857471 G G G G G G G G G G G G G G C C G G G G
6 chr6_80861601 0 80861601 T T T T T T T T A A A A T T T T T T T T
6 chr6_80866409 0 80866409 T T T T T T G T T T T T T T T T T T T T
6 chr6_80875867 0 80875867 C C C C C C C C C G C C C C C C C C C C
6 chr6_80880860 0 80880860 C C G G C C C C C C C C C C C C C C C C
6 chr6_80894982 0 80894982 G G G G G G G G G T G G G G G G G G G G
6 chr6_80919686 0 80919686 C C C C C C C C C C C C C G C C C C C C
6 chr6_80931632 0 80931632 A C A A A A A A A A A A A A A A A A A A
6 chr6_80950589 0 80950589 A A A A A A A A A A A A C C A A A A A A
6 chr6_80965827 0 80965827 T T G G G G T T G G G G G G G G G G T T
6 chr6_81007768 0 81007768 C C G G G G C C C C C C C C C C C C C C
6 chr6_81017948 0 81017948 C C C C C C C C C C C C C C G G C C C C
6 chr6_81033942 0 81033942 C C C C C C C C C C C C C C A A C C C C
6 chr6_81087039 0 81087039 T T A A A A A T A A A A A A A A A A T T
6 chr6_81097311 0 81097311 C C C C C C C C A C C C C C C C C C C C
6 chr6_81132436 0 81132436 C C C C C C C G C C C C C C C C C C C C
6 chr6_81133491 0 81133491 T T T T T T T T T T T T T T A A T T T T
6 chr6_81138957 0 81138957 G G G G G G G T G G G G G G G G G G G G
6 chr6_81156409 0 81156409 A A A A A A A A C C C C A A A A A A A A
6 chr6_81160994 0 81160994 C C C C C C C C G G G G C C C C C C C C
6 chr6_81167552 0 81167552 G G G G G G G G T T T T G G G G G G G G
6 chr6_81171284 0 81171284 G G G G G G G G G G G G G G C C G G G G
6 chr6_81171367 0 81171367 G G G G G G G G T T T T G G G G G G G G
6 chr6_81200730 0 81200730 T T T T A A T T T T T T T T T T T T T T
6 chr6_81210460 0 81210460 G G G G G G G G G G G G T T T T T T G G
6 chr6_81220802 0 81220802 C C C C C C C C A A C C C C C C C C C C
6 chr6_81243457 0 81243457 T T T T T T T T T T A A T T T T T T T T
6 chr6_81244904 0 81244904 A A A A A A A A A A A A A A C C A A A A
6 chr6_81257019 0 81257019 C C C C C C C G C C C C C C C C C C C C
6 chr6_81260518 0 81260518 C C C C C C C C G G C G C C C C C C C C
6 chr6_81271971 0 81271971 A A A A C C A A A A A A A A A A A A A A
6 chr6_81281868 0 81281868 C C C C C C C C C C C C C C G G C C C C
6 chr6_81303399 0 81303399 C C C C C C C C C C C C C C C C G G C C
6 chr6_81305475 0 81305475 A A A A A A A A C C C C A A A A A A A A
6 chr6_81316946 0 81316946 A A A A A A A A A A A A A A T T A A A A
6 chr6_81317050 0 81317050 T T T T T T T T G G G G T T T T T T T T
6 chr6_81326233 0 81326233 C C A A A A C C C C C C C C C C C C C C
6 chr6_81333156 0 81333156 A A C C C C A C C C C C C C C C C C C C
6 chr6_81344312 0 81344312 T T G T G G T T G G G G G G G G G G T T
6 chr6_81352680 0 81352680 G G G G G G G G T T T T G G G G G G G G
6 chr6_81387623 0 81387623 T T T T T T T T T T T T T T T T A A T T
6 chr6_81388443 0 81388443 C C C C C C C C G G G G C C C C C C C C
6 chr6_81388517 0 81388517 G G C C C C G G G G G G G G G G G G G G
6 chr6_81405230 0 81405230 T T T T T T T T G G G G T T T T T T T T
6 chr6_81415891 0 81415891 C C A C C C C C C C C C C C C C C C C C
6 chr6_81422893 0 81422893 C C C C C C C C C C C C C C C C C G C C
6 chr6_81425198 0 81425198 A T T T T T T T T T T T T T T T T T T T
6 chr6_81444394 0 81444394 T T T T T T T T G G G G T T T T T T T T
6 chr6_81465257 0 81465257 C C C C C C C G C C C C C C C C C C C C
6 chr6_81476155 0 81476155 T T T T T T A T T T T T T T T T T T T T
6 chr6_81490607 0 81490607 A A A A A A A A C C C C A A A A A A A A
6 chr6_81498623 0 81498623 T T T T T T T T T T T T G G T T T T T T
6 chr6_81502514 0 81502514 A A A A A A A A A A A A A A T T A A A A
6 chr6_81529479 0 81529479 T T T T G G T T T T T T T T T T T T T T
6 chr6_81550764 0 81550764 T T T T T T T T T T T T A A T T T T T T
6 chr6_81562614 0 81562614 A A A A A A A A A A A T A A A A A A A A
6 chr6_81604914 0 81604914 C C C C C C C C G G G G C C C C C C C C
6 chr6_81683964 0 81683964 G G G G G G G G G G G G G G G T G G G G
6 chr6_81688692 0 81688692 G G G G G G G G G G G G G G G T G G G G
6 chr6_81723746 0 81723746 G G G G G G C G G G G G G G G G G G G G
6 chr6_81756549 0 81756549 A A C C A A A A A A A A A A A A A A A A
6 chr6_81765890 0 81765890 C C C C A A C C C C C C C C C C C C C C
6 chr6_81781873 0 81781873 C C C C G G C C C C C C C C C C C C C C
6 chr6_81789395 0 81789395 A A A A A A A A C C C C A A A A A A A A
6 chr6_81791222 0 81791222 T T T T T T T T T T T T T T A T T T T T
6 chr6_81800294 0 81800294 T T T T G G T T T T T T T T T T T T T T
6 chr6_81830543 0 81830543 C C C C C C C C C C C C C C A A C C C C
6 chr6_81834013 0 81834013 A A A A A A A A C C C C A A A A A A A A
6 chr6_81835016 0 81835016 C C C C C C C C C C C C A C C C C C C C
6 chr6_81840534 0 81840534 T T T T T T T T T T T T A T T T T T T T
6 chr6_81841562 0 81841562 C C C C G G C C C C C C C C C C C C C C
6 chr6_81865968 0 81865968 G G G G G G G G C C C C C C C C C C G G
6 chr6_81879397 0 81879397 C C C C C C C C C C C C A A C C C C C C
6 chr6_81918474 0 81918474 C G C G G G G G C C C C G G G G C C C C
6 chr6_81961293 0 81961293 T T T T T T A T T T T T T T T T T T T T
6 chr6_82024939 0 82024939 T T T T T T T T A A A A A A T T T T T T
6 chr6_82028107 0 82028107 A A C C C C A A A A A A A A A A A A A A
6 chr6_82034516 0 82034516 C C G G C C C C C C C C C C C C C C C C
6 chr6_82037369 0 82037369 C C C C C C C C C C C C A C C C C C C C
6 chr6_82047501 0 82047501 C C C C C C C C C C C C A C C C C C C C
6 chr6_82113293 0 82113293 C C C C C C C C G G G G C C C C C C C C
6 chr6_82114241 0 82114241 T T T T G G T T T T T T T T T T T T T T
6 chr6_82120279 0 82120279 C C C C C C C C C C C C G G C C C C C C
6 chr6_82138314 0 82138314 C C C C C C G G C C C C C C C C C C C C
6 chr6_82148173 0 82148173 C C C C C C C C C C C C C C C C A C C C
6 chr6_82190513 0 82190513 A A A A A A A A C C C C A A A A A A A A
6 chr6_82198395 0 82198395 C C C G C C C C C C C C C C C C C C C C
6 chr6_82211514 0 82211514 A A A A A A A A A A A A A A A A A T A A
6 chr6_82212979 0 82212979 G G G G T T G G T T T T G G G G G G G G
6 chr6_82215753 0 82215753 G G G G G G G G G G G G T T G G G G G G
6 chr6_82247652 0 82247652 A A A A A A A A A A A A A A C C A A A A
6 chr6_82278869 0 82278869 A A A A A A A A A A A A A A A T A A A A
6 chr6_82294000 0 82294000 A A A A A A A A A A A A A A A A C C A A
6 chr6_82294216 0 82294216 A A A A C C A A A A A A A A A A A A A A
6 chr6_82318764 0 82318764 A A A A A A A A A C A A A A A A A A A A
6 chr6_82319491 0 82319491 A A C C C C C C C C C C C C C C C C A A
6 chr6_82354912 0 82354912 A A A A A A A A A A A A A T A T A A A A
6 chr6_82357299 0 82357299 A A A A A A A A A C A A A A A A A A A A
6 chr6_82365849 0 82365849 T T T T T T T T G G G G T T T T T T T T
6 chr6_82381186 0 82381186 C C C C C C C C C C C C C C C C A A C C
6 chr6_82411477 0 82411477 T T T T T T T T T T T T G G T T T T T T
6 chr6_82437723 0 82437723 C C C C C C C C C C C C G G C C C C C C
6 chr6_82461410 0 82461410 T T T T T T A T T T T T T T T T T T T T
6 chr6_82472135 0 82472135 G G G T G G G G G G G G G G G G G G G G
6 chr6_82491810 0 82491810 A C C C C C C C C C C C C C C C C C C C
6 chr6_82492460 0 82492460 A A A A A A A A A A A A C C A A A A A A
6 chr6_82511363 0 82511363 C C C C C C C C G G G G C C C C C C C C
6 chr6_82514677 0 82514677 C C C C C C C C C C C C A A A A A A C C
6 chr6_82547178 0 82547178 A A T T A A A A A A A A A A A A A A A A
6 chr6_82556873 0 82556873 C C C C C C C C A A A A C C C C C C C C
6 chr6_82557231 0 82557231 G G C C C C G G G G G G G G G G G G G G
6 chr6_82600995 0 82600995 C C C C C C C C C C C C C G C C C C C C
6 chr6_82608010 0 82608010 C C C C C C C C G G G G C C C C C C C C
6 chr6_82612721 0 82612721 A A A A A A A A A A A A C C C C C C A A
6 chr6_82626127 0 82626127 G G G G G G G G G G G G G G T T G G G G
6 chr6_82632181 0 82632181 T T T T G G T T T T T T G G G G G G T T
6 chr6_82647849 0 82647849 C C C C C C C C G G G G C C C C C C C C
6 chr6_82654465 0 82654465 A A A C A A A A A A A A A A A A A A A A
6 chr6_82655035 0 82655035 C C A A A A A C A A A A A A A A A A C C
6 chr6_82660000 0 82660000 G G G G G G G G G G G G G G G G C C G G
6 chr6_82667934 0 82667934 C C G G G G G G G G G G G G G G G G G G
6 chr6_82682877 0 82682877 C G C C C C C C C C C C C C C C C C C C
6 chr6_82684634 0 82684634 A A A A A A A A A A A A A C A A A A A A
6 chr6_82692382 0 82692382 C G G G G G G G G G G G G G G G G G G G
6 chr6_82726380 0 82726380 C G C C C C C C C C C C C C C C C C C C
6 chr6_82741981 0 82741981 G G G G G G G G G G G G G G C G G G G G
6 chr6_82744334 0 82744334 C C C C C C C C C G G G C C C C C C C C
6 chr6_82749315 0 82749315 C C C C C C C C C C C C A C C C C C C C
6 chr6_82754893 0 82754893 T T A A T T T T T T T T T T T T T T T T
6 chr6_82756197 0 82756197 C C C C G G C C C C C C C C C C C C C C
6 chr6_82756635 0 82756635 T T T T T T T T A A A A T T T T T T T T
6 chr6_82772519 0 82772519 A A A A A A A A T T T T A A A A A A A A
6 chr6_82775869 0 82775869 T T T T T T T T T T T T G T T T T T T T
6 chr6_82778150 0 82778150 T T T T T T T T A A A A T T T T T T T T
6 chr6_82801293 0 82801293 G G G G G G G G G G G G G G G G C C G G
6 chr6_82815616 0 82815616 C G G G G G C C G G G G G G G G G G C C
6 chr6_82816162 0 82816162 T T T T T T T T T T T T T T G T T T T T
6 chr6_82832578 0 82832578 G G G G G G G G G G G G G G G T G G G G
6 chr6_82838684 0 82838684 A A A A A A A A A C A A A A A A A A A A
6 chr6_82848564 0 82848564 A A A A A A A A A A A A A A A T A A A A
6 chr6_82863932 0 82863932 T T T T T T T T G G G G T T T T T T T T
6 chr6_82882353 0 82882353 T T T T T T T T T T T T G T G G T T T T
6 chr6_82890279 0 82890279 T T T T T T T T G G G G T T T T T T T T
6 chr6_82897385 0 82897385 A A A A A A T T A A A A A A A A A A A A
6 chr6_82906210 0 82906210 T T G T T T T T T T T T T T T T T T T T
6 chr6_82955800 0 82955800 C G G G G G G G G G G G G G G G G G G G
6 chr6_82956548 0 82956548 G G G G G G G G C C C C G G G G G G G G
6 chr6_82975835 0 82975835 A A A A A A A A A A A A C C C C C C A A
6 chr6_82981165 0 82981165 C C C C C C C C G G G G C C C C C C C C
6 chr6_82984932 0 82984932 T T G G T T T T T T T T T T T T T T T T
6 chr6_83000172 0 83000172 G G T T G G G G G G G G G G G G G G G G
6 chr6_83007447 0 83007447 A A A A A A A A C C C C A A A A A A A A
6 chr6_83012675 0 83012675 G G G G G G T T G G G G G G G G G G G G
6 chr6_83016982 0 83016982 T T T T T T T T G G G G T T T T T T T T
6 chr6_83018766 0 83018766 G G G G G G G G G G G T G G G G G G G G
6 chr6_83030842 0 83030842 A A C C C C A A C C C C C C C C C C A A
6 chr6_83050518 0 83050518 C C C C C C C C C G C C C C C C C C C C
6 chr6_83083473 0 83083473 A A C C A A A A A A A A A A A A A A A A
6 chr6_83087115 0 83087115 A A A A A A A A A A A A A A C C A A A A
6 chr6_83087933 0 83087933 A A A A A A A A A A A A A C C C A A A A
6 chr6_83107240 0 83107240 A A A A A A A A C C C C A A A A A A A A
6 chr6_83118202 0 83118202 G G G G C C G G G G G G G G G G G G G G
6 chr6_83120646 0 83120646 G G G G T T G G G G G G G G G G G G G G
6 chr6_83128731 0 83128731 A A A A A A A A A C A A A A A A A A A A
6 chr6_83142401 0 83142401 G G C C G G G G G G G G G G G G G G G G
6 chr6_83159121 0 83159121 C C G G G G C C C C C C C C C C C C C C
6 chr6_83183775 0 83183775 T T T T T T T T T T T T T T A A T T T T
6 chr6_83189828 0 83189828 T T T T T T T T A T T T T T T T T T T T
6 chr6_83199747 0 83199747 T T T T T T T T A A A A T T T T T T T T
6 chr6_83206512 0 83206512 C C A A A A C C C C C C C C C C C C C C
6 chr6_83218074 0 83218074 A A A A A A A A C C C C A A A A A A A A
6 chr6_83250200 0 83250200 G G C C C C G G G G G G G G G G G G G G
6 chr6_83258918 0 83258918 A A A A A A A A A A A T A A A A T T A A
6 chr6_83260191 0 83260191 A A A A A A A A T T T T A A A A A A A A
6 chr6_83295080 0 83295080 A A A C A A A A A A A A A A A A A A A A
6 chr6_83298911 0 83298911 G G G G G G T T G G G G G G G G G G G G
6 chr6_83300932 0 83300932 T T T T T T T T A A A A T T T T T T T T
6 chr6_83325085 0 83325085 G G G G G G G G G G G G G G G G C C G G
6 chr6_83330168 0 83330168 C C C C C C C C A A A A C C C C C C C C
6 chr6_83335011 0 83335011 G G T T T T T T T T T T T T T T T T G G
6 chr6_83340543 0 83340543 T T A A T T T T T T T T T T T T T T T T
6 chr6_83350948 0 83350948 G G C C C C G G G G G G G G G G G G G G
6 chr6_83351157 0 83351157 A A T T T T A A T T T T T T T T T T A A
6 chr6_83358690 0 83358690 C C C C C C C C C C C C A A A A A A C C
6 chr6_83360246 0 83360246 A A A A A A A A A T T T A A A A A A A A
6 chr6_83366052 0 83366052 C C A A A A C C C C C C C C C C C C C C
6 chr6_83372950 0 83372950 C C C C C C C C A C C C C C C C C C C C
6 chr6_83400023 0 83400023 G G C C C C G G C C C C C C C C C C G G
6 chr6_83405673 0 83405673 C C C C C C C C A A A A C C C C C C C C
6 chr6_83417516 0 83417516 G G G G G G G G G G G G G T G G G G G G
6 chr6_83418765 0 83418765 T T A A T T T T T T T T T T T T T T T T
6 chr6_83420868 0 83420868 G G G G T T G G G G G G G G G G G G G G
6 chr6_83423636 0 83423636 G G G G G G G G G G G G G G G G C C G G
6 chr6_83462535 0 83462535 T T G G G G T T T T T T T T T T T T T T
6 chr6_83497125 0 83497125 T T T T T T T T A T T T T T T T T T T T
6 chr6_83501616 0 83501616 C C C C C C C C A A A A C C C C C C C C
6 chr6_83552047 0 83552047 A A A A A A A A A A A A A A A A C C A A
6 chr6_83553752 0 83553752 G G G G G G G G T T T T G G G G G G G G
6 chr6_83590631 0 83590631 A A A C A A A A A A A A A A A A A A A A
6 chr6_83591816 0 83591816 A A A A A A A A A T A A A A A A A A A A
6 chr6_83597962 0 83597962 C C C C C C C C G G G G C C C C C C C C
6 chr6_83602206 0 83602206 C C G G G G C C G G G G G G G G G G C C
6 chr6_83623586 0 83623586 C C C C C C C C C C C C C C G G C C C C
6 chr6_83630239 0 83630239 A A C C A A A A A A A A A A A A A A A A
6 chr6_83669042 0 83669042 C C C C C C C C A A A A C C C C C C C C
6 chr6_83690274 0 83690274 G G G G G G G G G G G G C C C C C C G G
6 chr6_83700390 0 83700390 A A A A C C A A A A A A A A A A A A A A
6 chr6_83716073 0 83716073 T T T T T T T T G T T T T T T T T T T T
6 chr6_83716984 0 83716984 C C C C C C C C C C C C G G G G G G C C
6 chr6_83731440 0 83731440 G G T T T T G G T T T T T T T T T T G G
6 chr6_83746487 0 83746487 C C A A A A C C A A A A A A A A A A C C
6 chr6_83812923 0 83812923 C C A C C C C C C C C C C C C C C C C C
6 chr6_83856172 0 83856172 A A A A A A A A A A A A A A T T A A A A
6 chr6_83876948 0 83876948 A A A A A A A A T T T T A A A A A A A A
6 chr6_83888672 0 83888672 A A A C A A A A A A A A A A A A A A A A
6 chr6_83899409 0 83899409 G G G G T T G G G G G G G G G G G G G G
6 chr6_83919172 0 83919172 C C C C C C C G C C C C C C C C C C C C
6 chr6_83920230 0 83920230 C C C C G G C C C C C C C C C C C C C C
6 chr6_83948149 0 83948149 C C C C C C C C C C C C C G C C C C C C
6 chr6_83969495 0 83969495 T T T T A A T T T T T T T T T T T T T T
6 chr6_83984161 0 83984161 T T T T T T T T T T T T T T G T T T T T
6 chr6_84016010 0 84016010 T T T T T T T T T T T T T T A A T T T T
6 chr6_84034182 0 84034182 A C A A A A A C A A A A A A A A A A A A
6 chr6_84043278 0 84043278 C C C C C C C C C C C C C C A C C C C C
6 chr6_84047644 0 84047644 C C C C A A C C A A A A C C C C C C C C
6 chr6_84083966 0 84083966 G G G G C C G G G G G G G G G G G G G G
6 chr6_84093945 0 84093945 A A A A T T A A A A A A A A A A A A A A
6 chr6_84094876 0 84094876 G G G G G G G G G G G G G G G G C C G G
6 chr6_84101763 0 84101763 C C C C C C C C G G G G C C C C C C C C
6 chr6_84103851 0 84103851 T T T T T T T T G G G G T T T T T T T T
6 chr6_84120315 0 84120315 A A C C A A A A A A A A A A A A A A A A
6 chr6_84122041 0 84122041 A A A A A A A A A A A A A A A C A A A A
6 chr6_84124024 0 84124024 C C C C C C C C C C C C C G C C C C C C
6 chr6_84141700 0 84141700 A A A A T T A A A A A A A A A A A A A A
6 chr6_84147259 0 84147259 A A A A A A A A A A A A A A C C A A A A
6 chr6_84152159 0 84152159 C C C C C C C C C C C C A C C C C C C C
6 chr6_84163598 0 84163598 A C C C C C C C C C C C C C C C C C C C
6 chr6_84180722 0 84180722 T T T T T T T T A A A A T T T T T T T T
6 chr6_84180884 0 84180884 G G G G G G G G C C C C C C C C C C G G
6 chr6_84226022 0 84226022 T T T T T T T T T T G T T T T T T T T T
6 chr6_84230341 0 84230341 A A A A A A A A T T T T A A A A A A A A
6 chr6_84232849 0 84232849 A A A A A A A A A A A A A A A T A A A A
6 chr6_84244947 0 84244947 G G T T T T G G T T T T T T T T T T G G
6 chr6_84320837 0 84320837 G G G G G G G G C C C C G G G G G G G G
6 chr6_84330645 0 84330645 T T T T T T T T T T A A T T T T T T T T
6 chr6_84336422 0 84336422 A A A A A A A A A A A A A T A A A A A A
6 chr6_84343658 0 84343658 C C C C C C C C C C C C C G C C C C C C
6 chr6_84350084 0 84350084 G G G G G G G G G G G G G G T T G G G G
6 chr6_84374675 0 84374675 A A C C A A A A A A A A A A A A A A A A
6 chr6_84403105 0 84403105 A A A A A A A A A C A A A A A A A A A A
6 chr6_84423814 0 84423814 G G G G G G G G G G G G G G G G C C G G
6 chr6_84476199 0 84476199 A A A A A A A A T T T T A A A A A A A A
6 chr6_84482886 0 84482886 G G C G G G G G G G G G G G G G G G G G
6 chr6_84499602 0 84499602 G G G G C C G G G G G G G G G G G G G G
6 chr6_84516649 0 84516649 G G G G C C G G G G G G G G G G G G G G
6 chr6_84543162 0 84543162 C C C G C C C C C C C C C C C C C C C C
6 chr6_84545255 0 84545255 C C C C C C C C C G C C C C C C C C C C
6 chr6_84553178 0 84553178 T T T T A A T T T T T T T T T T T T T T
6 chr6_84572127 0 84572127 G T T T T T T T T T T T T T T T T T G G
6 chr6_84593594 0 84593594 G G G G G G G G G G G T G G G G G G G G
6 chr6_84599729 0 84599729 A T T T T T T T T T T T T T T T T T T T
6 chr6_84604091 0 84604091 A C C C C C C C C C C C C C C C C C C C
6 chr6_84618888 0 84618888 A A A A A A A A A A A A A A A A A C A A
6 chr6_84620258 0 84620258 A A A T A A A A A A A A A A A A A A A A
6 chr6_84631302 0 84631302 G G G G G G G G T T T T G G G G G G G G
6 chr6_84639596 0 84639596 T T T T T T T T G T T T T T T T T T T T
6 chr6_84639824 0 84639824 C C A C C C C C C C C C C C C C C C C C
6 chr6_84693866 0 84693866 C C C C C C C C C C C C C C C G C C C C
6 chr6_84694014 0 84694014 C C C C G G C C C C C C C C C C C C C C
6 chr6_84703620 0 84703620 G G G G G G G G G G G G G T G G G G G G
7 chr7_18895 0 18895 G G G G G G G G G G G G G G G G C G G G
7 chr7_191138 0 191138 C C C C C C C C C C A A C C C C C C C C
7 chr7_229435 0 229435 G G G G G G G G G G G G C G G G G G G G
7 chr7_264482 0 264482 G G G G G G G G C C C C G G G G G G G G
7 chr7_265720 0 265720 C C A A C C C C C C C C C C C C C C C C
7 chr7_272112 0 272112 G G G G C C G G G G G G G G G G G G G G
7 chr7_274217 0 274217 A A C C A A A A A A A A A A A A A A A A
7 chr7_360061 0 360061 C C C C A C C C C C C C C C C C C C C C
7 chr7_375667 0 375667 A A A A A C A A A A A A A A A A A A A A
7 chr7_384260 0 384260 T T G G G G T T G G G G G G G G G G T T
7 chr7_418452 0 418452 C C G G G G C C C C C C C C C C C C C C
7 chr7_424894 0 424894 A A A A A A A T A A A A A A A A A A A A
7 chr7_440304 0 440304 G G G G G G G G G G G G C G G G G G G G
7 chr7_440437 0 440437 C C C C C C C C C C C C C G C C C C C C
7 chr7_444161 0 444161 C C C C C C C C C C C C C G C C C C C C
7 chr7_512155 0 512155 T T T T G G T T T T T T T T T T T T T T
7 chr7_548395 0 548395 G G G G G G G G C C C C G G G G G G G G
7 chr7_548724 0 548724 G G G G G G G G C C C C G G G G G G G G
7 chr7_551792 0 551792 G G G G G G G G T T G G G G G G G G G G
7 chr7_563388 0 563388 G G G G G G G G G G G G G G C C G G G G
7 chr7_564375 0 564375 G G G G G G G G C C C C G G G G G G G G
7 chr7_610707 0 610707 T T T T T T T T T T A T T T T T T T T T
7 chr7_684621 0 684621 G G G G G T G G G G G G G G G G G G G G
7 chr7_725918 0 725918 C C C C C C C C C C A A C C C C C C C C
7 chr7_767148 0 767148 C C C C C C C C C C A A C C C C C C C C
7 chr7_769271 0 769271 T T T T T T T T G G G G T T T T T T T T
7 chr7_797705 0 797705 G G G G G G G G C C C C G G G G G G G G
7 chr7_819142 0 819142 A C A A A A A A A A A A A A A A A A C C
7 chr7_865786 0 865786 C C C C C C C C A A C C C C C C C C C C
7 chr7_912209 0 912209 G G G G G G G G G G G G C C C C C C G G
7 chr7_914111 0 914111 T T T T T T T T T T T T G G T T T T T T
7 chr7_931516 0 931516 C C C C C C C C C C C C C C C C C G C C
7 chr7_942624 0 942624 G G C C C C G G C C C C C C C C C C G G
7 chr7_1038021 0 1038021 G G G G G G G G G G C G G G G G G G G G
7 chr7_1149435 0 1149435 A A C C A A A A A A A A A A A A A A A A
7 chr7_1161371 0 1161371 G G G G G G G G C C C C G G G G G G G G
7 chr7_1224517 0 1224517 A A A A A A A A C C C C A A A A A A A A
7 chr7_1244848 0 1244848 C C C C C C C C C C C C A A C C C C C C
7 chr7_1327829 0 1327829 G G G G G G G G G G G G G G G T G G G G
7 chr7_1330555 0 1330555 T T T T T T T T G G G G T T T T T T T T
7 chr7_1333261 0 1333261 T T A A T T T T T T T T T T T T T T T T
7 chr7_1351346 0 1351346 C C A A C C C C C C C C C C C C C C C C
7 chr7_1353900 0 1353900 C C C C C C C C A A A A C C C C C C C C
7 chr7_1360804 0 1360804 G G G G G G G G G G G G C G C C G G G G
7 chr7_1427655 0 1427655 G G C C G G G G G G G G G G G G G G G G
7 chr7_1432353 0 1432353 C C C C A C C C C C C C C C C C C C C C
7 chr7_1443086 0 1443086 T T T T T T T T T T T T T T G G T T T T
7 chr7_1460921 0 1460921 C C C C C C C C C C C C C C C C G G C C
7 chr7_1463727 0 1463727 T T T T T T T T G G G G T T T T T T T T
7 chr7_1464934 0 1464934 C C C C C C C C C C C C C C C C A C C C
7 chr7_1470835 0 1470835 T T T T T T T T A A A A T T T T T T T T
7 chr7_1473121 0 1473121 A A A A A A A A T T T T A A A A A A A A
7 chr7_1488429 0 1488429 C C C C C C C C G G G G C C C C C C C C
7 chr7_1530148 0 1530148 G G G G G G G G G G G G G T G G G G G G
7 chr7_1533225 0 1533225 C C C C C C C C C C C C C C A C C C C C
7 chr7_1540203 0 1540203 G G C C C C G G C C C C C C C C C C G G
7 chr7_1542476 0 1542476 C C G G C C C C C C C C C C C C C C C C
7 chr7_1585538 0 1585538 G G G G G G G G G G G G G G T T G G G G
7 chr7_1612030 0 1612030 A A A A A A A A A A A A A A A A C C A A
7 chr7_1615765 0 1615765 A T T T T T T T T T T T T T T T T T T T
7 chr7_1616554 0 1616554 A A A A A T A A A A A A A A A A A A A A
7 chr7_1627649 0 1627649 G G G G G G G G G G G G G G G G G T G G
7 chr7_1639329 0 1639329 C C C C C C C C A A A A A C A A A A C C
7 chr7_1641596 0 1641596 G G G G G G G G G G G G G G G G C C G G
7 chr7_1658453 0 1658453 A A A A A A A A A A A A A A T T A A A A
7 chr7_1674946 0 1674946 C C G G G G G G G G G G G G G G G G C C
7 chr7_1694093 0 1694093 C C C C C C C C G G G G C C C C C C C C
7 chr7_1716921 0 1716921 C C C G C C C C C C C C C C C C C C C C
7 chr7_1720797 0 1720797 C C C C C C C C C C C C C C C C C G C C
7 chr7_1724607 0 1724607 C C C C C G C C C C C C C C C C C C C C
7 chr7_1761281 0 1761281 G G G G G G G G G G G G C G G G G G G G
7 chr7_1761292 0 1761292 T T T T T T T T T T T T G T T T T T T T
7 chr7_1785894 0 1785894 T T T T T T T T G G G G T T T T T T T T
7 chr7_1789512 0 1789512 A A A T A A A A A A A A A A A A A A A A
7 chr7_1790108 0 1790108 G G G G G G G G C C C C G G G G G G G G
7 chr7_1792358 0 1792358 A A A A A A A A A A A A A C C C C C A A
7 chr7_1906320 0 1906320 G G G G G G G G C C C C G G G G G G G G
7 chr7_1961537 0 1961537 C C C C C C C C C C C C C C C C G G C C
7 chr7_2109709 0 2109709 C C C C C C C G C C C C C C C C C C C C
7 chr7_2117573 0 2117573 G G G G G G G G G G G G G G T T G G G G
7 chr7_2260122 0 2260122 A A A A A A A A A A A A A A A A C C A A
7 chr7_2321444 0 2321444 C C C C C G C C C C C C C C C C C C C C
7 chr7_2362352 0 2362352 A A A A A A A A T T A A A A A A A A A A
7 chr7_2377752 0 2377752 G G G T G G G G G G G G G G G G G G G G
7 chr7_2409418 0 2409418 A A C C A C A A C C C C C C C C C C A A
7 chr7_2413735 0 2413735 T T T T T T T T T T T T G T T T T T T T
7 chr7_2472861 0 2472861 G G G G G G G G G G G G G G G G C C G G
7 chr7_2563979 0 2563979 G G G G G G G G G G G G C G G G G G G G
7 chr7_2564280 0 2564280 C C C C C G C C C C C C C C C C C C C C
7 chr7_2572587 0 2572587 G G G G C G G G G G G G G G G G G G G G
7 chr7_2597258 0 2597258 G G G G G G G G G G G G C G G G G G G G
7 chr7_2630008 0 2630008 G G G G G G G G C C C C G G G G G G G G
7 chr7_2688127 0 2688127 A A A A A A A A A A A A T T A A A A A A
7 chr7_2689029 0 2689029 G G G G G G G G G G G G G G G G T T G G
7 chr7_2778783 0 2778783 G G G G C G G G G G G G G G G G G G G G
7 chr7_2785745 0 2785745 C G G G G G G G G G G G G G G G G G C C
7 chr7_2798603 0 2798603 G G G G C G G G G G G G G G G G G G G G
7 chr7_2833645 0 2833645 C C C G C C C C C C C C C C C C C C C C
7 chr7_2849893 0 2849893 C C C C C C C C C C C C C C G G C C C C
7 chr7_2857926 0 2857926 C C A C A C C C C C C C C C C C C C C C
7 chr7_2869861 0 2869861 T T T T A T T T T T T T T T T T T T T T
7 chr7_2893172 0 2893172 G G G G G G G G G G G G C G G G G G G G
7 chr7_2893660 0 2893660 G G G G G G G G T T T T G G G G G G G G
7 chr7_2893677 0 2893677 G G G G G G G G T T T T G G G G G G G G
7 chr7_2897507 0 2897507 G G G G G G G G G G C G G G G G G G G G
7 chr7_2912819 0 2912819 A A A A A A A A A A A T A A A A A A A A
7 chr7_2927914 0 2927914 T T T T T T T T G G T T T T T T T T T T
7 chr7_2968726 0 2968726 C C C C C C C C A A A A C C C C C C C C
7 chr7_2997199 0 2997199 G G G G G G G G T T G G G G G G G G G G
7 chr7_3009073 0 3009073 T T T T T T G G T T T T T T T T T T T T
7 chr7_3022068 0 3022068 C C C C C C C C G G G G C C C C C C C C
7 chr7_3028173 0 3028173 T T T T T T T T T T T T T T G G T T T T
7 chr7_3052074 0 3052074 C C C C C C C C A A A C C C C C C C C C
7 chr7_3062495 0 3062495 T T T T T T G G T T T T T T T T T T T T
7 chr7_3079636 0 3079636 G G T T T T G G T T T T T T T T T T G G
7 chr7_3089095 0 3089095 G G C C C C C C C C C C C C C C C C G G
7 chr7_3095357 0 3095357 T T T T G T T T T T T T T T T T T T T T
7 chr7_3097468 0 3097468 G G G G G G G G C C C C G G G G G G G G
7 chr7_3124502 0 3124502 A A A A A A A A A A A T A A A A A A A A
7 chr7_3143847 0 3143847 G G G G G G G G T T T T G G G G G G G G
7 chr7_3185208 0 3185208 G G C C C C G G G G G G G G G G G G G G
7 chr7_3215971 0 3215971 A A A A A A A A T T T T T T T T T T A A
7 chr7_3283379 0 3283379 C C A A C C C C C C C C C C C C C C C C
7 chr7_3297451 0 3297451 C C C C C C C C G G G G C C C C C C C C
7 chr7_3343620 0 3343620 C C C C C C C C C C C C C C C C A C C C
7 chr7_3351393 0 3351393 C C C C C C C C G G G G C C C C C C C C
7 chr7_3379794 0 3379794 C C C C C C C C C C A C C C C C C C C C
7 chr7_3383030 0 3383030 T T T T T T T T T T T T T T T T G G T T
7 chr7_3389888 0 3389888 C C C C C C C C C C C C C C C C G G C C
7 chr7_3438368 0 3438368 C C A C C C C C C C C C C C C C C C C C
7 chr7_3457407 0 3457407 C C C C C C C C G G G G C C C C C C C C
7 chr7_3508094 0 3508094 T T T T T T T T G G G G T T T T T T T T
7 chr7_3566234 0 3566234 G G G G G G G G C C C C G G G G G G G G
7 chr7_3592697 0 3592697 A A A A A A A A A A A A A T A A A A A A
7 chr7_3631850 0 3631850 C C C C C C C C A A A A C C C C C C C C
7 chr7_3642889 0 3642889 G G C G G G G G G G G G G G G G G G G G
7 chr7_3697699 0 3697699 A A A A T T A A A A A A A A A A A A A A
7 chr7_3698313 0 3698313 C C C C C C C C C C C C C C G G C C C C
7 chr7_3742990 0 3742990 T T T T T T T T T T T T T T T T G T T T
7 chr7_3748793 0 3748793 C C C C C C C C C C C C A A C C C C C C
7 chr7_3761186 0 3761186 G G G G G G G G G G G G G G G G T T G G
7 chr7_3784364 0 3784364 A A A A A A A A A A A C A A A A A A A A
7 chr7_3787169 0 3787169 C C C C C C C C C C A C C C C C C C C C
7 chr7_3789799 0 3789799 C C A C C C C C C C C C C C C C C C C C
7 chr7_3819825 0 3819825 A A A A A A A A T T T T A A A A A A A A
7 chr7_3830426 0 3830426 G G G G G G G G C C G G G G G G G G G G
7 chr7_3834926 0 3834926 G G G G G G G G G G G G G G G G C G G G
7 chr7_3835967 0 3835967 G G G G G G G G T T T T G G G G G G G G
7 chr7_3836551 0 3836551 A C C C C C C C C C C C C C C C C C A A
7 chr7_3862836 0 3862836 A A A A A A A A C C C C A A A A A A A A
7 chr7_3873566 0 3873566 C C A C A A C C C C C C C C C C C C C C
7 chr7_3881323 0 3881323 T T T T T T T T T T T T G G T T T T T T
7 chr7_3882700 0 3882700 A T A A A A A A A A A A A A A A A A A A
7 chr7_3902739 0 3902739 C G C C C C C C C C C C C C C C C C C C
7 chr7_3939485 0 3939485 C C C C C C C C A A A A C C C C C C C C
7 chr7_3950543 0 3950543 A A A T A A A A A A A A A A A A A A A A
7 chr7_3960500 0 3960500 C C C C C C C C A A A A C C C C C C C C
7 chr7_3980077 0 3980077 A A A A A A A A A A A A A T A A A A A A
7 chr7_4004778 0 4004778 T T T T T T T T G G G T T T T T T T T T
7 chr7_4016379 0 4016379 C C C C C C C C C C A C C C C C C C C C
7 chr7_4026023 0 4026023 T T A A T T T T T T T T T T T T T T T T
7 chr7_4083990 0 4083990 T T T T T T T T T T T T T T T T G T T T
7 chr7_4096759 0 4096759 T T T T T T G T T T T T T T T T T T T T
7 chr7_4131375 0 4131375 A A A A A A A A A A A A A C A A A A A A
7 chr7_4208468 0 4208468 T T T T T T T T G G G G T T T T T T T T
7 chr7_4218713 0 4218713 G G G G C G G G G G G G G G G G G G G G
7 chr7_4231881 0 4231881 A A A A A A A A A T A A A A A A A A A A
7 chr7_4232828 0 4232828 A A A A A A A A T T T T A A A A A A A A
7 chr7_4235059 0 4235059 C C C C C C C C C C C C C G C C C C C C
7 chr7_4235229 0 4235229 A A A A A A A A A A A A T T T T T T A A
7 chr7_4243461 0 4243461 C C C C C C C C C C C C C C G G C C C C
7 chr7_4345901 0 4345901 G G G G G G G G T T T T T T T T T T G G
7 chr7_4351537 0 4351537 G G G G G G G G C C C C G G G G G G G G
7 chr7_4351866 0 4351866 C C C C C C C C A A A A C C C C C C C C
7 chr7_4355726 0 4355726 A A A A T T A A A A A A A A A A A A A A
7 chr7_4366132 0 4366132 G T G G G G G G G G G G G G G G G G G G
7 chr7_4377910 0 4377910 A C C C C C C C C C C C C C C C C C C C
7 chr7_4381775 0 4381775 G G G G G G G G G G G G G T G G G G G G
7 chr7_4408043 0 4408043 C C C C C C C C C C C C C C G G C C C C
7 chr7_4444983 0 4444983 G T G G G G G G G G G G G G G G G G G G
7 chr7_4448724 0 4448724 C G G G G G G G G G G G G G G G G G G G
7 chr7_4470642 0 4470642 G G G G G G G G G G G G G G G G G T G G
7 chr7_4524683 0 4524683 A A C C C C A A C C C C C C C C C C A A
7 chr7_4536049 0 4536049 A A A A A A A A T T T T A A A A A A A A
7 chr7_4617382 0 4617382 G G G G G G G G G G G G G G T T G G G G
7 chr7_4637386 0 4637386 T T G G G G T T T T T T G G G G T T T T
7 chr7_4690836 0 4690836 T T T T T T T T T T T T G T T T T T T T
7 chr7_4706502 0 4706502 G G G G G G G G T T G T G G G G G G G G
7 chr7_4717686 0 4717686 T T G G G G G T G G G G G G G G G G T T
7 chr7_4731488 0 4731488 G G G G G G G G C C C C G G G G G G G G
7 chr7_4733476 0 4733476 C C G G C C C C C C C C C C C C C C C C
7 chr7_4785722 0 4785722 A A A A A A A A A A A T A A A A A A A A
7 chr7_4790857 0 4790857 T T A A A A T T T T T T T T T T T T T T
7 chr7_4798033 0 4798033 G G G G G G G G G G G G G G G G C C G G
7 chr7_4800291 0 4800291 T T G G G G G T G G G G G G G G G G T T
7 chr7_4811605 0 4811605 C C A C C C C C C C C C C C C C C C C C
7 chr7_4859198 0 4859198 A A A A A A A A A A A A A C A A A A A A
7 chr7_4899985 0 4899985 T T G G T T T T T T T T T T T T T T T T
7 chr7_4909843 0 4909843 T T T T T T T T G G G G T T T T T T T T
7 chr7_4933796 0 4933796 C C C C C C C C C C C C A C C C C C C C
7 chr7_4944704 0 4944704 C C C C C C C C C C C C C C G G G G C C
7 chr7_4959529 0 4959529 G G G G G G G G T T T T G G G G G G G G
7 chr7_4988385 0 4988385 T T T T T T T T G G G G T T T T T T T T
7 chr7_5017668 0 5017668 G G G G G G G G G T G T G G G G G G G G
7 chr7_5048405 0 5048405 C C C C C C C C A A A A A A A A A A C C
7 chr7_5109080 0 5109080 A A A A A A A A T T T T A A A A A A A A
7 chr7_5122422 0 5122422 C C C C C C C C G G G G C C C C C C C C
7 chr7_5123564 0 5123564 C C C C C C C C A A A A C C C C C C C C
7 chr7_5135703 0 5135703 C C C C C C C C C C C C C C A A C C C C
7 chr7_5139111 0 5139111 T T T T T T A T T T T T T T T T T T T T
7 chr7_5144843 0 5144843 G G G G G G C G G G G G G G G G G G G G
7 chr7_5176600 0 5176600 T T A A T T T T T T T T T T T T T T T T
7 chr7_5182252 0 5182252 C C C C C C C C C C C C C C C C A A C C
7 chr7_5219851 0 5219851 G G G G G G G G G G G G G G C C G G G G
7 chr7_5295551 0 5295551 G G G G G G G G G G G G C G G G G G G G
7 chr7_5296190 0 5296190 C C C C C C C C A A A A C C C C C C C C
7 chr7_5320047 0 5320047 T T T T T T T T T T T T G T T T T T T T
7 chr7_5342450 0 5342450 C C C C C C C C C C C C A C C C C C C C
7 chr7_5356990 0 5356990 C C C C A A C C C C C C C C C C C C C C
7 chr7_5358584 0 5358584 A A T T A A A A A A A A A A A A A A A A
7 chr7_5454963 0 5454963 A A A A A A A A A A A A C C A A A A A A
7 chr7_5492079 0 5492079 C C C C C G C C C C C C C C C C C C C C
7 chr7_5535741 0 5535741 C C C C C C A A C C C C C C C C C C C C
7 chr7_5609399 0 5609399 G G G G G G G G C C C C G G G G G G G G
7 chr7_5609701 0 5609701 A A A A A A A A C C C C A A A A A A A A
7 chr7_5611076 0 5611076 A A A A A A A A C C C C A A A A A A A A
7 chr7_5619027 0 5619027 A A A A A A A A A C A C A A A A A A A A
7 chr7_5624110 0 5624110 C C A A C C C C C C C C C C C C C C C C
7 chr7_5649590 0 5649590 A A A A A C A A A A A A A A A A A A A A
7 chr7_5670445 0 5670445 C C C C C C C C G G G G C C C C C C C C
7 chr7_5671505 0 5671505 G G G G G G C G G G G G G G G G G G G G
7 chr7_5703086 0 5703086 C G G G G G G G G G G G G G G G G G G G
7 chr7_5773668 0 5773668 C C C C C C C C C C C C G G G G C C C C
7 chr7_5801379 0 5801379 G G G G G G G G T T T T G G G G G G G G
7 chr7_5809020 0 5809020 G G G G G G G T G G G G G G G G G G G G
7 chr7_5811426 0 5811426 T T T T T T T T G G G G T T T T T T T T
7 chr7_5847447 0 5847447 C C C C C C C C G G G G C C C C C C C C
7 chr7_5877831 0 5877831 A A A A A A A A A A A A A C A A A A A A
7 chr7_5903855 0 5903855 C C C C C C C C C C C C C C A C C C C C
7 chr7_5916014 0 5916014 C C A A C C C C C C C C C C C C C C C C
7 chr7_5916449 0 5916449 C C C C C C C C C C G G C C C C C C C C
7 chr7_5921654 0 5921654 C C C C C C C C C C C C C C C C A C C C
7 chr7_5922090 0 5922090 A A A A A A A A C C C C A A A A A A A A
7 chr7_5923875 0 5923875 C C C C C G C C G G G G C C C C C C C C
7 chr7_5925096 0 5925096 A A A A A A A A C C C C A A A A A A A A
7 chr7_5934102 0 5934102 G G G G G G G G G G G G G G G G C C G G
7 chr7_5936362 0 5936362 G G G G G G G G C C C C G G G G G G G G
7 chr7_5946619 0 5946619 T T T T T T T T G G G G T T T T T T T T
7 chr7_5997010 0 5997010 G G G G G T G G G G G G G G G G G G G G
7 chr7_6005612 0 6005612 A A A A A A A A A A A A A C A A A A A A
7 chr7_6008987 0 6008987 A A A A A A A A C C C C A A A A A A A A
7 chr7_6021748 0 6021748 A A A A A A A A T T T T A A A A A A A A
7 chr7_6041353 0 6041353 C C C C A A C C A A A A A A A A A A C C
7 chr7_6049092 0 6049092 G G G G G G G G C C C C G G G G G G G G
7 chr7_6069444 0 6069444 C C C C C C C C C C C C C C G G C C C C
7 chr7_6121630 0 6121630 T T T T T T A T T T T T T T T T T T T T
7 chr7_6125826 0 6125826 C C C C C C C C A A A A C C C C C C C C
7 chr7_6130010 0 6130010 A A C C C C A A C C C C C C C C C C A A
7 chr7_6156623 0 6156623 T T T T A T T T T T T T T T T T T T T T
7 chr7_6162685 0 6162685 A C C C C C C C C C C C C C C C C C C C
7 chr7_6162901 0 6162901 G G G G G G G G C G G G G G G G G G G G
7 chr7_6168194 0 6168194 C C C C C C C G C C C C C C C C C C C C
7 chr7_6169054 0 6169054 G G G G C G G G G G G G G G G G G G G G
7 chr7_6173200 0 6173200 A A A C A A A A A A A A A A A A A A A A
7 chr7_6225805 0 6225805 C C C C C C C C C C C C C C C C A C C C
7 chr7_6232731 0 6232731 C C C C C C C C C C C C A C C C C C C C
7 chr7_6259582 0 6259582 G G G G G G G G T T T T G G G G G G G G
7 chr7_6272950 0 6272950 T T T T T T T T G G G G T T T T T T T T
7 chr7_6280938 0 6280938 C C C G C G C C C C C C C C C C C C C C
7 chr7_6306554 0 6306554 G G G G G G G T G G G G G G G G G G G G
7 chr7_6309274 0 6309274 G G G G G G G G G G G G T T G G G G G G
7 chr7_6322685 0 6322685 G G G G G G G G C C C C G G G G G G G G
7 chr7_6352536 0 6352536 T T T T A T T T T T T T T T T T T T T T
7 chr7_6362654 0 6362654 A A A A A A A A T T T T A A A A A A A A
7 chr7_6379570 0 6379570 C C C C C C C C G G G G C C C C C C C C
7 chr7_6380023 0 6380023 G G G G G G G G T T T T G G G G G G G G
7 chr7_6406312 0 6406312 T T T T T T G T T T T T T T T T T T T T
7 chr7_6408833 0 6408833 C C C C C C C C G G G G C C C C C C C C
7 chr7_6415212 0 6415212 T T T T T T T T A A A A T T T T T T T T
7 chr7_6418285 0 6418285 A A A A A A A A C C C C A A A A A A A A
7 chr7_6424659 0 6424659 A A A A A A A A C C C C A A A A A A A A
7 chr7_6426963 0 6426963 A A A A A A A A A A A T A A A A A A A A
7 chr7_6437507 0 6437507 C C A A A A A A A A A A A A A A A A C C
7 chr7_6446224 0 6446224 A A C C C C A A C C C C C C C C C C A A
7 chr7_6464227 0 6464227 A A A A A A A A C C C C A A A A A A A A
7 chr7_6485222 0 6485222 T T T T T T T T T T T T G T T T G G T T
7 chr7_6498852 0 6498852 C C C C C C C C C C C C C C C C A C C C
7 chr7_6530827 0 6530827 A A A A A A A A A A A T A A A A A A A A
7 chr7_6540751 0 6540751 T T T T T T T T G G G G T T T T T T T T
7 chr7_6550052 0 6550052 C C A C C C C C C C C C C C C C C C C C
7 chr7_6555615 0 6555615 T T T T T T T T T T T T T T T T A A T T
7 chr7_6586449 0 6586449 T T T T T T T T A A A A T T T T T T T T
7 chr7_6594934 0 6594934 C C C C C C C C A A A A C C C C C C C C
7 chr7_6605247 0 6605247 T T T T T T T T G G G G T T T T T T T T
7 chr7_6624601 0 6624601 C C C C C C C C A A A A C C C C C C C C
7 chr7_6625174 0 6625174 A A A A A A A A A A A A A A A T A A A A
7 chr7_6648158 0 6648158 A A C C A A A A A A A A A A A A A A A A
7 chr7_6658939 0 6658939 C C C C A C C C C C C C C C C C C C C C
7 chr7_6659030 0 6659030 C C C C C C C C C C C C C C G G C C C C
7 chr7_6665534 0 6665534 C C C C C C C C C C C C C C C C A A C C
7 chr7_6667994 0 6667994 T T G G T T T T T T T T T T T T T T T T
7 chr7_6721440 0 6721440 C C C C C C C C A C C C C C C C C C C C
7 chr7_6757611 0 6757611 G G G G G G G G G G G G G G G T G G G G
7 chr7_6788352 0 6788352 A A A A A A A A A T A A A A A A A A A A
7 chr7_6820551 0 6820551 T T T T T T T T T T T T T T A A T T T T
7 chr7_6851687 0 6851687 C C C C C C C C C C C C A C C C C C C C
7 chr7_6901025 0 6901025 C C C C C C C C C C C C C C C C A A C C
7 chr7_6908179 0 6908179 T T T T T T T T G G G G T T T T T T T T
7 chr7_6912385 0 6912385 C C C C C G C C C C C C C C C C C C C C
7 chr7_6923211 0 6923211 C C C C C C C C A A A A C C C C C C C C
7 chr7_6925573 0 6925573 T T A A A A T T A A A A A A A A A A T T
7 chr7_6939808 0 6939808 T T T T T T G T T T T T T T T T T T T T
7 chr7_7021675 0 7021675 G G G G G G G G T T T T G G G G G G G G
7 chr7_7070107 0 7070107 T T T T T T T T T T T T T T T T A A T T
7 chr7_7093288 0 7093288 T T A A A A A T A A A A A A A A A A T T
7 chr7_7102635 0 7102635 A A A A A A A C A A A A A A A A A A A A
7 chr7_7107505 0 7107505 C C A C C C C C C C C C C C C C C C C C
7 chr7_7111726 0 7111726 A A A A A A A A T T T T A A A A A A A A
7 chr7_7122050 0 7122050 G G G G G G G G G G G G G G G G T T G G
7 chr7_7144111 0 7144111 A A A A A A A A A A A A A A A A A T A A
7 chr7_7185987 0 7185987 T T T T T T A T T T T T T T T T T T T T
7 chr7_7230461 0 7230461 G G G G G G G G C C C C G G G G G G G G
7 chr7_7266841 0 7266841 G G G G G G G G T T T T G G G G G G G G
7 chr7_7287934 0 7287934 C C C C C C C C A A A A C C C C C C C C
7 chr7_7289224 0 7289224 G G C C C G G G G G G G G G G G G G G G
7 chr7_7307818 0 7307818 A A A A A C A A A A A A A A A A A A A A
7 chr7_7308597 0 7308597 G G G G G G G G T T T T G G G G G G G G
7 chr7_7309669 0 7309669 C C C C C C C C C C A C C C C C C C C C
7 chr7_7325539 0 7325539 T T G G T T T T T T T T T T T T T T T T
7 chr7_7334965 0 7334965 G G G G G G G G C C C C G G G G G G G G
7 chr7_7350262 0 7350262 A A A A A A A A A A A A A C A A A A A A
7 chr7_7392295 0 7392295 C C C C C C C C A A A A C C C C C C C C
7 chr7_7404991 0 7404991 A A T T T T A A T T T T T T T T T T A A
7 chr7_7427110 0 7427110 A T A A A A A T A A A A A A A A A A A A
7 chr7_7432951 0 7432951 C C A C C C C C C C C C C C C C C C C C
7 chr7_7437941 0 7437941 A A A A A A A A A A A A A T A A A A A A
7 chr7_7440668 0 7440668 G G C C C C G G G G G G G G G G G G G G
7 chr7_7444509 0 7444509 G G G G G G G G C C C C G G G G G G G G
7 chr7_7446224 0 7446224 A A A A A A A A A A A A A A A A A T A A
7 chr7_7446434 0 7446434 G G G G G G G G G G G G G G G G G T G G
7 chr7_7447464 0 7447464 A A T T A T A A A A A A A A A A A A A A
7 chr7_7493824 0 7493824 T T T T T T G G T T T T T T T T T T T T
7 chr7_7511470 0 7511470 T T G G G G T T G G G G G G G G T T T T
7 chr7_7518579 0 7518579 G G G G G G G G C C C C G G G G G G G G
7 chr7_7519404 0 7519404 G G G G G G G G G G G G C G G G G G G G
7 chr7_7521210 0 7521210 C C C C C C C C C G C C C C C C C C C C
7 chr7_7552382 0 7552382 A A A A A C A A A A A A A A A A A A A A
7 chr7_7557696 0 7557696 G G G G G G G G C C C C G G G G G G G G
7 chr7_7571859 0 7571859 T T T T T T T T A A A A T T T T T T T T
7 chr7_7617733 0 7617733 T T T T T T T T A A A A T T T T T T T T
7 chr7_7648142 0 7648142 T T T T T T T T G G G G T T T T T T T T
7 chr7_7670412 0 7670412 G G G G G G G G G G G G G G G G T T G G
7 chr7_7704951 0 7704951 G G G G G G G G G G G G G G G G C G G G
7 chr7_7739621 0 7739621 T T T T T T T T G G G G T T T T T T T T
7 chr7_7748146 0 7748146 A A A A A A A A C C C C A A A A A A A A
7 chr7_7785860 0 7785860 T T T T T T T T A T T T T T T T T T T T
7 chr7_7790788 0 7790788 C C C C C C C G C C C C C C C C C C C C
7 chr7_7818003 0 7818003 T T T T T T T T G G G G T T T T T T T T
7 chr7_7856592 0 7856592 T T T T T T T T A A A A T T T T T T T T
7 chr7_7912111 0 7912111 G G G G G G G G T T T T G G G G G G G G
7 chr7_7919269 0 7919269 G G G G G G G G C C G G G G G G G G G G
7 chr7_7923507 0 7923507 G G G G G G G T G G G G G G G G G G G G
7 chr7_7925214 0 7925214 G G G G G G G G C G G G G G G G G G G G
7 chr7_7952307 0 7952307 G T T T T T G G T T T T T T G G G G T T
7 chr7_7968791 0 7968791 A A A A A C A A A A A A A A A A A A A A
7 chr7_7976077 0 7976077 T T T T T T T T T T T T T T T T A T T T
7 chr7_7979853 0 7979853 A A A A A A A A A A A A A A C C A A A A
7 chr7_8016256 0 8016256 T T T T T T T T G G G G T T T T T T T T
7 chr7_8018657 0 8018657 G G G G G G G G C C C C G G G G G G G G
7 chr7_8029747 0 8029747 C C C C C C G G C C C C C C C C C C C C
7 chr7_8053316 0 8053316 T T T T T T T T T T T T A T T T T T T T
7 chr7_8066064 0 8066064 A A A A A A A A C C C C A A A A A A A A
7 chr7_8081856 0 8081856 C C G G G G C C C C C C C C C C C C C C
7 chr7_8095279 0 8095279 A A A A A A A A T T T T A A A A A A A A
7 chr7_8107658 0 8107658 A A T T T T A T T T T T T T T T T T T T
7 chr7_8140193 0 8140193 A A A A A A A A A A A A A C A A A A A A
7 chr7_8143329 0 8143329 C C C C G G C C C C C C C C C C C C C C
7 chr7_8150425 0 8150425 T T G G T T T T T T T T T T T T T T T T
7 chr7_8179148 0 8179148 A A A A A A A A T T T T A A A A A A A A
7 chr7_8192501 0 8192501 C C C C C C C C A A A A C C C C C C C C
7 chr7_8230604 0 8230604 C C C C C C C C G G G G C C C C C C C C
7 chr7_8242199 0 8242199 T T T T T T T T G T G G T T T T T T T T
7 chr7_8246469 0 8246469 C C C C C C C C C C C C C C C G C C C C
7 chr7_8248583 0 8248583 G G G G G G G G C G G G G G G G G G G G
7 chr7_8266852 0 8266852 T T T T T T T T T T T T T T T T G T T T
7 chr7_8276618 0 8276618 C C C C A A C C C C C C C C C C C C C C
7 chr7_8303638 0 8303638 A A A A A A A A A A A A A A A C A A A A
7 chr7_8344744 0 8344744 C G G G G G C C G G G G G G G G G G G G
7 chr7_8402016 0 8402016 T T T T T T T T A A A A T T T T T T T T
7 chr7_8415791 0 8415791 T T T T T T G G T T T T T T T T T T T T
7 chr7_8427015 0 8427015 G G G G G G G G G G G G T T T T G G G G
7 chr7_8428083 0 8428083 G G G G G G G G G G G G G G T T G G G G
7 chr7_8490308 0 8490308 T T T T T T T T T T G G T T T T T T T T
7 chr7_8493594 0 8493594 A A A A A A A A T T T T T T T T A A A A
7 chr7_8510641 0 8510641 G G G G G G G G T T T T G G G G G G G G
7 chr7_8518300 0 8518300 T T T T T T T T G G G G T T T T T T T T
7 chr7_8623532 0 8623532 G G G G G G G G C C C C G G G G G G G G
7 chr7_8647666 0 8647666 T T T T T T T T T T T T T T A A T T T T
7 chr7_8653603 0 8653603 A A A T A A A A A A A A A A A A A A A A
7 chr7_8657288 0 8657288 A A A A A A A A C C C C A A A A A A A A
7 chr7_8664729 0 8664729 T T T T T T T T A A A A T T T T T T T T
7 chr7_8690164 0 8690164 G G G G G G G G C C C C G G G G G G G G
7 chr7_8779360 0 8779360 A A A A A A A A A A A A A A T T A A A A
7 chr7_8789447 0 8789447 G G G G G G G G G G G G C G G G G G G G
7 chr7_8796579 0 8796579 G G G G G G G G G G G G G G G G C C G G
7 chr7_8801700 0 8801700 A A A C A C A A A A A A A A A A A A A A
7 chr7_8802364 0 8802364 C C C C C C C C G G G G C C C C C C C C
7 chr7_8809030 0 8809030 G G G G G G G G C C C G G G G G G G G G
7 chr7_8812318 0 8812318 G T T T T T G G T T T T T T T T T T T T
7 chr7_8830193 0 8830193 T T G G G G T T G G G G G G G G G G T T
7 chr7_8836232 0 8836232 A A A A A A A A A A A A A A A C A A A A
7 chr7_8851217 0 8851217 T T T T T T T T T T T T A T T T T T T T
7 chr7_8852744 0 8852744 A A A A A A A A C C C C A A A A A A A A
7 chr7_8853395 0 8853395 T T A A A A T T A A A A A A A A A A T T
7 chr7_8869334 0 8869334 G G G G C G G G G G G G G G G G G G G G
7 chr7_8894580 0 8894580 G G G G G G G G G G G G G T G G G G G G
7 chr7_8904947 0 8904947 A A C C C C C C C C C C C C C C C C C C
7 chr7_8915003 0 8915003 G G G G G T G G G G G G G G G G G G G G
7 chr7_8940186 0 8940186 T T T T G T T T T T T T T T T T T T T T
7 chr7_8982028 0 8982028 C C C C C C C C A A A A C C C C C C C C
7 chr7_8995421 0 8995421 A A A A A A A A T T T T A A A A A A A A
7 chr7_9018494 0 9018494 G G T T G T G G G G G G G G G G G G G G
7 chr7_9049238 0 9049238 C G C C C C C C C C C C C C C C C C C C
7 chr7_9080316 0 9080316 G G G G G G G G C C C C G G G G G G G G
7 chr7_9086636 0 9086636 T T T T T T T T G G G G T T T T T T T T
7 chr7_9113736 0 9113736 C C C C C C A C C C C C C C C C C C C C
7 chr7_9146237 0 9146237 T T T T T T T T T T G T T T T T T T T T
7 chr7_9171023 0 9171023 G G G G G G G G G G G G G G G T G G G G
7 chr7_9179416 0 9179416 A A A A A A A A A T A A A A A A A A A A
7 chr7_9208967 0 9208967 T T G G G G G G G G G G G G G G G G G G
7 chr7_9213117 0 9213117 A A A A A C A A A A A A A A A A A A A A
7 chr7_9217053 0 9217053 T T T T G G T T T T T T T T T T T T T T
7 chr7_9221897 0 9221897 C C C C C C C C C C C C C G C C C C C C
7 chr7_9241604 0 9241604 A A A A A A A A A A A A A A A A A T A A
7 chr7_9252034 0 9252034 C C C C C C C C G G G G C C C C C C C C
7 chr7_9266800 0 9266800 G G G G G G G G T T T T G G G G G G G G
7 chr7_9293685 0 9293685 G G C G G G G G G G G G G G G G G G G G
7 chr7_9296911 0 9296911 G G C C C C G G G G G G G G G G G G G G
7 chr7_9331216 0 9331216 G G G G G G G G G G G G G G G G T T G G
7 chr7_9335676 0 9335676 T T T T T T T T G G G G T T T T T T T T
7 chr7_9336899 0 9336899 G G G G C C G G G G G G G G G G G G G G
7 chr7_9355474 0 9355474 G G G G C C G G G G G G G G G G G G G G
7 chr7_9397172 0 9397172 A A A A A A A A C C C C C C C C C C A A
7 chr7_9431844 0 9431844 A A A A A A A A A A A A A C A A A A A A
7 chr7_9435376 0 9435376 G G G G G G G G G G G G C G G G G G G G
7 chr7_9448038 0 9448038 G G G G G G G G T T T T G G G G G G G G
7 chr7_9481492 0 9481492 T T T T T T T T G T G G T T T T T T T T
7 chr7_9492674 0 9492674 C C C C C G C C C C C C C C C C C C C C
7 chr7_9539982 0 9539982 C C C C C C C C C C C C G G C C C C C C
7 chr7_9565120 0 9565120 C C G G C C C C C C C C C C C C C C C C
7 chr7_9567264 0 9567264 A C C C C C C C C C C C C C C C C C C C
7 chr7_9585920 0 9585920 A A A A A A A A A A A A A C A A A A A A
7 chr7_9591277 0 9591277 G G G G G G G G G G G G G G C C G G G G
7 chr7_9657185 0 9657185 G G G G G G G G C C C C G G G G G G G G
7 chr7_9658278 0 9658278 C C C C G G C C G G G G G G G G G G C C
7 chr7_9672706 0 9672706 C C C C C C C C C G C C C C C C C C C C
7 chr7_9682212 0 9682212 C C C C C C A C C C C C C C C C C C C C
7 chr7_9726056 0 9726056 C C C C C C C C C C C G C C C C C C C C
7 chr7_9735722 0 9735722 A A A A A A A A A A A C A A A A A A A A
7 chr7_9764243 0 9764243 A A A A A A A A A A A A A C A A A A A A
7 chr7_9770902 0 9770902 G G G G G G G G T T T T G G G G G G G G
7 chr7_9795407 0 9795407 A A A A A A A A A A A T A A A A A A A A
7 chr7_9798288 0 9798288 C C C C C C C C A A A A C C C C C C C C
7 chr7_9813730 0 9813730 T T T T T T T T T T T T T T T T G G T T
7 chr7_9817861 0 9817861 C C A A A A C C A A A A A A A A A A C C
7 chr7_9828285 0 9828285 C C C G C C C C C C C C C C C C C C C C
7 chr7_9874957 0 9874957 T T T T T T T T G G G G T T T T T T T T
7 chr7_9880594 0 9880594 T T T T T T T T G G G G T T T T T T T T
7 chr7_9894567 0 9894567 A A A A A A A A A T A A A A A A A A A A
7 chr7_9918054 0 9918054 A A A A A A A A A A A A A A A T A A A A
7 chr7_9927012 0 9927012 G G G G G G G G T T T T G G G G G G G G
7 chr7_9928082 0 9928082 C C C C C C C C C C C C C C C C A A C C
7 chr7_9956617 0 9956617 T T G G T T T T T T T T T T T T T T T T
7 chr7_9965813 0 9965813 A T A A A A A A A A A A A A A A A A A A
7 chr7_10024666 0 10024666 A A A A A A A A A A A A A T A A A A A A
7 chr7_10041990 0 10041990 A A A A A A A A A A A A A A A A A C A A
7 chr7_10050149 0 10050149 G G G G G G G G C C C C G G G G G G G G
7 chr7_10054905 0 10054905 T T T T T T T T G T T T T T T T T T T T
7 chr7_10056710 0 10056710 T T T T T T T T T T T T G G T T T T T T
7 chr7_10073279 0 10073279 C C C C C C C C C C C C C C C C C G C C
7 chr7_10097466 0 10097466 G G G G G G G G G G G G G T G G G G G G
7 chr7_10126013 0 10126013 C C C C C C C C C C A C C C C C C C C C
7 chr7_10141626 0 10141626 C C C C C C C C C C C C C C C C G G C C
7 chr7_10217071 0 10217071 G G G G C C G G C C C C C C C C C C G G
7 chr7_10217256 0 10217256 C C C C C C C C C C C C C C A C C C C C
7 chr7_10284915 0 10284915 T T T T T T T T T T T T G T T T T T T T
7 chr7_10301540 0 10301540 T T T T T T A T T T T T T T T T T T T T
7 chr7_10327750 0 10327750 G G G G G G G G T T T T G G G G G G G G
7 chr7_10358082 0 10358082 T T T T T T T T T T T T G T T T T T T T
7 chr7_10358741 0 10358741 T T T T T T T T T T T T A A T T T T T T
7 chr7_10383802 0 10383802 T T A A A A T T A A A A A A A A A A T T
7 chr7_10429459 0 10429459 C C C C C C C C A A A A C C C C C C C C
7 chr7_10465463 0 10465463 T T T T T T T T T T T T T T G T T T T T
7 chr7_10480869 0 10480869 T T T T T T G G T T T T T T T T T T T T
7 chr7_10489924 0 10489924 A A A A A A A A A A A A A C A A A A A A
7 chr7_10491908 0 10491908 G G G G G G G G G G G G T T G G G G G G
7 chr7_10551583 0 10551583 C C G G G G G G C C C C G G G G G G C C
7 chr7_10557660 0 10557660 T T A A A A A A A A A A A A A A A A T T
7 chr7_10564457 0 10564457 G G G G G G G G T T T T G G G G G G G G
7 chr7_10567576 0 10567576 C C C C C C C C C C C C A C C C C C C C
7 chr7_10587099 0 10587099 G G G G G G G G G G G G C C G G G G G G
7 chr7_10631682 0 10631682 G G G G G G G G T T T T G G G G G G G G
7 chr7_10659205 0 10659205 T T G G T T T T T T T T T T T T T T T T
7 chr7_10683549 0 10683549 T T T T T T T T T T T T A A A A A A T T
7 chr7_10687123 0 10687123 C C A A A A C C C C C C C C C C C C C C
7 chr7_10729215 0 10729215 G G G G G G G G G G G G C G G G G G G G
7 chr7_10736710 0 10736710 A A C C C C A A A A A A A A A A A A A A
7 chr7_10776814 0 10776814 G G C C G G G G G G G G G G G G G G G G
7 chr7_10788231 0 10788231 G G G G T T G G G G G G G G G G G G G G
7 chr7_10808008 0 10808008 G G G G G G G G G G G G G T G G G G G G
7 chr7_10808079 0 10808079 A A A A A A A A A A A A A A A A A T A A
7 chr7_10812030 0 10812030 C C C C C C C C G G C G C C C C C C C C
7 chr7_10823203 0 10823203 G G G G G G G G G G G G G G G G C C G G
7 chr7_10826517 0 10826517 C C C C C C C C C C C C C C C C G G C C
7 chr7_10832575 0 10832575 G G C C C C G G G G G G G G G G G G G G
7 chr7_10880664 0 10880664 G G T T G G G G G G G G G G G G G G G G
7 chr7_10890470 0 10890470 T T G G T T T T T T T T T T T T T T T T
7 chr7_10892658 0 10892658 G G G G C G G G G G G G G G G G G G G G
7 chr7_10893053 0 10893053 A A A A A A A A A A A A A T T T A A A A
7 chr7_10901711 0 10901711 T T T T T T T T T T G T T T T T T T T T
7 chr7_10958108 0 10958108 C C C C C C C C C C C C C C C C G G C C
7 chr7_11011057 0 11011057 G G G G G G G G G G G G G G G G C C G G
7 chr7_11031815 0 11031815 T T T T T T T T T T T T G T T T T T T T
7 chr7_11052402 0 11052402 G G G G G G G G G G G G G G C C G G G G
7 chr7_11054786 0 11054786 T T T T T T T T T T T T G T T T T T T T
7 chr7_11054976 0 11054976 A A A A A A A A A A A A A A A T A A A A
7 chr7_11073523 0 11073523 T T T T T T T T A A A A T T T T T T T T
7 chr7_11101137 0 11101137 T T T T T T T T T T T T G T T T T T T T
7 chr7_11115893 0 11115893 C G G G G G G G G G G G G G G G G G G G
7 chr7_11141810 0 11141810 C C C C C C C C G G G G C C C C C C C C
7 chr7_11145036 0 11145036 A A C C A C A A A A A A A A A A A A A A
7 chr7_11151003 0 11151003 G G G G G G G G C C C C G G G G G G G G
7 chr7_11195870 0 11195870 C C C C C C C C A A A A C C C C C C C C
7 chr7_11220119 0 11220119 C C C C C C C C C C C C C C A A C C C C
7 chr7_11227301 0 11227301 A C A A A A A A A A A A A A A A A A A A
7 chr7_11238932 0 11238932 A A A A A A A A T T A T A A A A A A A A
7 chr7_11259322 0 11259322 T T T T T T T T G G G G T T T T T T T T
7 chr7_11268791 0 11268791 A A A A A T A A A A A A A A A A A A A A
7 chr7_11296309 0 11296309 C C C C C C C C C C C C C C C C A A C C
7 chr7_11300093 0 11300093 A A A A A A A A A A A A A A A A C C A A
7 chr7_11303388 0 11303388 A A A A A A A A A A A A T T T T T T A A
7 chr7_11327943 0 11327943 G G G G C G G G G G G G G G G G G G G G
7 chr7_11358189 0 11358189 C C C C C C C C C C C C C C C C G G C C
7 chr7_11358233 0 11358233 A A A A A A A A A A A A A A A A C C A A
7 chr7_11385736 0 11385736 G G G G G G G G C G G G G G G G G G G G
7 chr7_11388965 0 11388965 T T T T T T T T A A A A T T T T T T T T
7 chr7_11403845 0 11403845 G G C C G G G G G G G G G G G G G G G G
7 chr7_11407619 0 11407619 A A A A A A A A T T T T A A A A A A A A
7 chr7_11469160 0 11469160 A A C C A A A A A A A A A A A A A A A A
7 chr7_11470689 0 11470689 T T T T T T T T T T T T T T T T G G T T
7 chr7_11513388 0 11513388 G G T T G G G G G G G G G G G G G G G G
7 chr7_11526206 0 11526206 C C C C C G C C C C C C C C C C C C C C
7 chr7_11532776 0 11532776 T T T T T T T T G G G G T T T T T T T T
7 chr7_11538020 0 11538020 T T T T T T T T T T T T G T T T T T T T
7 chr7_11547416 0 11547416 A A A A A A A A A C A A A A A A A A A A
7 chr7_11552455 0 11552455 G G G G G G G G G G G G G G G G C C G G
7 chr7_11588990 0 11588990 C C C C C C C C C C A C C C C C C C C C
7 chr7_11589896 0 11589896 G G G G G G G G G T T T G G G G G G G G
7 chr7_11594221 0 11594221 T T T T A T T T T T T T T T T T T T T T
7 chr7_11614874 0 11614874 G G G G C G G G G G G G G G G G G G G G
7 chr7_11619821 0 11619821 A A A A A A A A A C A A A A A A A A A A
7 chr7_11643622 0 11643622 A A A A A A A A A A A A A C A A C C A A
7 chr7_11662051 0 11662051 A A A A A A A A A A A A A C A A A A A A
7 chr7_11696368 0 11696368 G G C G C G G G G G G G G G G G G G G G
7 chr7_11704362 0 11704362 C C C C C C C C C C C C C C C G C C C C
7 chr7_11726243 0 11726243 G T G G G G G G G G G G G G G G G G G G
7 chr7_11735209 0 11735209 G G G G G G G G T T T T G G G G G G G G
7 chr7_11791213 0 11791213 A A A A A A A A T T T T A A A A A A A A
7 chr7_11833085 0 11833085 A A C C C C A A A A A A A A A A A A A A
7 chr7_11838515 0 11838515 C C C C C C C C C C C C A C C C C C C C
7 chr7_11839296 0 11839296 C C C C C C C C C C C C C C C C C G C C
7 chr7_11842226 0 11842226 A A A A A A A C A A A A A A A A A A A A
7 chr7_11846819 0 11846819 G G G G G G G G T T G T G G G G G G G G
7 chr7_11867950 0 11867950 A A A A A A A A A A A A A C A A A A A A
7 chr7_11884102 0 11884102 G G G G G G G G T T T T G G G G T T G G
7 chr7_11934892 0 11934892 T T T T T T T T T T T T T T G G T T T T
7 chr7_11992309 0 11992309 C C C C C C C C C C C C A C C C C C C C
7 chr7_12000561 0 12000561 T T T T T T T T T T T T T T G G T T T T
7 chr7_12020426 0 12020426 T T T T T T T T T T T T G G T T T T T T
7 chr7_12020569 0 12020569 C C C C C C C C A A A A C C C C C C C C
7 chr7_12028431 0 12028431 C C C C C C C C C C C C C G C C C C C C
7 chr7_12051016 0 12051016 T T T T T T T T A A A A T T T T T T T T
7 chr7_12057053 0 12057053 T T T T T T T T T T G T T T T T T T T T
7 chr7_12079452 0 12079452 G G G G G G G G C C C C G G G G G G G G
7 chr7_12092482 0 12092482 T T T T T T T T T T T T T T A T T T T T
7 chr7_12123990 0 12123990 G G G G G G G G G G G G C G G G G G G G
7 chr7_12151681 0 12151681 C C C C C C C C C C C C C C A C C C C C
7 chr7_12167198 0 12167198 C C A A A A C C A A A A A A A A A A C C
7 chr7_12168571 0 12168571 C C C C C C C C C C C C G G C C C C C C
7 chr7_12186947 0 12186947 T T T T T T T T T T T T G G G G T T T T
7 chr7_12191724 0 12191724 C C C C C C C C C C C C G G G G G G C C
7 chr7_12192959 0 12192959 G G G G G G G G G G G G G G C C G G G G
7 chr7_12196652 0 12196652 A A T T T T A A T T T T T T T T T T A A
7 chr7_12208836 0 12208836 G G T T T T G G G G G G G G G G G G G G
7 chr7_12225419 0 12225419 G G G G G G G T G G G G G G G G G G G G
7 chr7_12231489 0 12231489 A A A A A A A A A A A A A A C C A A A A
7 chr7_12250178 0 12250178 A A A A A A A A A A A A A C A A A A A A
7 chr7_12251465 0 12251465 C C C C C C C C A A A A C C C C C C C C
7 chr7_12266591 0 12266591 C G G G G G G G G G G G G G G G G G G G
7 chr7_12267156 0 12267156 G T G G G G G G G G G G G G G G G G G G
7 chr7_12272691 0 12272691 A C A A A A A A A A A A A A A A A A A A
7 chr7_12297532 0 12297532 C C C C C C C C G G G G C C C C C C C C
7 chr7_12315005 0 12315005 T T T T T T T T T T T T T T G G T T T T
7 chr7_12316443 0 12316443 A A A A A A A A T T T T A A A A A A A A
7 chr7_12324128 0 12324128 T T T T T T T T T T T T T T A A T T T T
7 chr7_12330587 0 12330587 C C G G G G C C C C C C C C C C C C C C
7 chr7_12331779 0 12331779 C C C C C C C C C C C C C C A C C C C C
7 chr7_12341338 0 12341338 C C C C C C A A C C C C C C C C C C C C
7 chr7_12359989 0 12359989 T T T T T T T T T T T T T T A T T T T T
7 chr7_12363146 0 12363146 A A A A A A A A A A A A A A A A C C A A
7 chr7_12370348 0 12370348 T T T T T T T T G T T T T T T T T T T T
7 chr7_12376875 0 12376875 A A A A A A A A A A A A A A A A C C A A
7 chr7_12417326 0 12417326 A A A A A A A A A A A A C C A A A A A A
7 chr7_12422978 0 12422978 A A A A A A A A A A A A A C A A A A A A
7 chr7_12425008 0 12425008 T T A A A A T T A A A A A A A A A A T T
7 chr7_12433868 0 12433868 C C C C C C C C C G C C C C C C C C C C
7 chr7_12434560 0 12434560 T T A A T T T T T T T T T T T T T T T T
7 chr7_12523032 0 12523032 C C C C A C C C C C C C C C C C C C C C
7 chr7_12542863 0 12542863 T T T T T T T T T T T T A T T T T T T T
7 chr7_12553180 0 12553180 A T T T T T T T T T T T T T T T T T A A
7 chr7_12565829 0 12565829 A A A A A A A A A T A A A A A A A A A A
7 chr7_12578232 0 12578232 G G G G G G G G G G G G G T G G G G G G
7 chr7_12602171 0 12602171 A A A A A A A A A A A A A A C C A A A A
7 chr7_12620011 0 12620011 C C G G G G G G C C C C C G C G C C C C
7 chr7_12637017 0 12637017 T T G G G T T T T T T T T T T T T T T T
7 chr7_12652507 0 12652507 C C C C C C C C A C A C C C C C C C C C
7 chr7_12684552 0 12684552 A A T T T T A A T T T T T T T T T T A A
7 chr7_12686787 0 12686787 G G G G G G G G G G G G G G C G G G G G
7 chr7_12696490 0 12696490 G G G G G G G G T T T T G G G G G G G G
7 chr7_12696862 0 12696862 C C C C C C C C C C C G C C C C C C C C
7 chr7_12761868 0 12761868 A A A A A A A A A A A A A A T T A A A A
7 chr7_12776581 0 12776581 C C C C C C C C C C C C G G C C C C C C
7 chr7_12781151 0 12781151 T T T T T T T T A A A T T T T T T T T T
7 chr7_12786285 0 12786285 T T T T T T T T T T T T T T A T T T T T
7 chr7_12792879 0 12792879 A A A A A A A A A A A A A A A A T T A A
7 chr7_12801491 0 12801491 T T T T T T T T T T T T G G T T T T T T
7 chr7_12827831 0 12827831 A A C C C C A A A A A A C C C C A A A A
7 chr7_12832703 0 12832703 C C A A A C C C C C C C C C C C C C C C
7 chr7_12841960 0 12841960 T T T T T T T T T T T T G T T T T T T T
7 chr7_12851180 0 12851180 C C A A A A C C A A A A A A A A A A C C
7 chr7_12851409 0 12851409 G G G G G G G G T T T T G G G G G G G G
7 chr7_12858454 0 12858454 C C C C C C C C C C C C C G C C C C C C
7 chr7_12860132 0 12860132 A A C C A A A A A A A A A A A A A A A A
7 chr7_12939217 0 12939217 C C C C A C C C C C C C C C C C C C C C
7 chr7_12948474 0 12948474 T T T T T T T T G G G G T T T T T T T T
7 chr7_12959736 0 12959736 A A A A A A A A A A A A A A T T A A A A
7 chr7_12996221 0 12996221 A A A A A A A A C C C C A A A A A A A A
7 chr7_13203593 0 13203593 A A T T T T A A T T T T T T T T T T A A
7 chr7_13216317 0 13216317 T T T T T T G G T T T T T T T T T T T T
7 chr7_13229810 0 13229810 C C C C C C C C C C C C C C G G C C C C
7 chr7_13267978 0 13267978 C C C C C C C C A A A A C C C C C C C C
7 chr7_13268759 0 13268759 C G C C C C C C C C C C C C C C C C G G
7 chr7_13284823 0 13284823 G G G G G G G G G T G T G G G G G G G G
7 chr7_13287621 0 13287621 T T T T T T T T T T T T G G T T T T T T
7 chr7_13293495 0 13293495 T T T T T T T T A A A A T T T T T T T T
7 chr7_13296282 0 13296282 C C C C C C C C A A A A C C C C C C C C
7 chr7_13313796 0 13313796 C C C C C C C C C G G G C C C C C C C C
7 chr7_13314313 0 13314313 T T T T T T T T T T T T A A A A A A T T
7 chr7_13319283 0 13319283 T T A A T T T T T T T T T T T T T T T T
7 chr7_13320136 0 13320136 T T A A A A T T A A A A A A A A A A T T
7 chr7_13341215 0 13341215 T T T T T T T T G G G G T T T T T T T T
7 chr7_13341952 0 13341952 A A A A A A A A A A A C A A A A A A A A
7 chr7_13364896 0 13364896 A A A A A A A A T T T T A A A A A A A A
7 chr7_13414294 0 13414294 T T A A A T T T T T T T T T T T T T T T
7 chr7_13443590 0 13443590 T T T T T T T T T T T T G T T T T T T T
7 chr7_13465587 0 13465587 G G G G G G G G C G C G G G G G G G G G
7 chr7_13485458 0 13485458 C C G G C G C C C C C C C C C C C C C C
7 chr7_13491018 0 13491018 G G G G G T G G G G G G G G G G G G G G
7 chr7_13496956 0 13496956 C C C C C C G G C C C C C C C C C C C C
7 chr7_13545727 0 13545727 A A A A A A A A T T T T A A A A A A A A
7 chr7_13573485 0 13573485 C C C C C C C C C C C C C C G G C C C C
7 chr7_13580921 0 13580921 C C C C A C C C C C C C C C C C C C C C
7 chr7_13603374 0 13603374 A A A A A A A A A A A A C C A A A A A A
7 chr7_13665665 0 13665665 A C A A A A C C A A A A A A A A A A A A
7 chr7_13667948 0 13667948 G G G G G G G G C C C C G G G G G G G G
7 chr7_13671278 0 13671278 C C C C C C C C A A A A C C C C C C C C
7 chr7_13684141 0 13684141 A A A A A A A A A A A A A T A A A A A A
7 chr7_13690763 0 13690763 G G T T T T G G T T T T T T T T T T G G
7 chr7_13695852 0 13695852 C C C C C C C C C G C C C C C C C C C C
7 chr7_13699238 0 13699238 A A A A A A A A A A A A A C A A A A A A
7 chr7_13703900 0 13703900 C C C C C C G G C C C C C C C C C C G G
7 chr7_13719272 0 13719272 A A A A A A A A T T T T A A A A A A A A
7 chr7_13723587 0 13723587 A A A A A A A A A A A A A A A A A C A A
7 chr7_13735520 0 13735520 G G G G G G G G C G C G G G G G G G G G
7 chr7_13759162 0 13759162 C C C C A C C C C C C C C C C C C C C C
7 chr7_13764527 0 13764527 A A A A A A A A T T T T A A A A A A A A
7 chr7_13770646 0 13770646 T T T T T T T T T T T T T T T T A A T T
7 chr7_13794608 0 13794608 C C C C C C C C A A A A C C C C C C C C
7 chr7_13809607 0 13809607 G G G G G G G G C C C C G G G G G G G G
7 chr7_13832856 0 13832856 A A A A A T A A A A A A A A A A A A A A
7 chr7_13843904 0 13843904 A A A A A A A A A A A A A A A T A A A A
7 chr7_13851420 0 13851420 C C C C C C C C C C C C C C C C A C C C
7 chr7_13869091 0 13869091 G G G G C G G G G G G G G G G G G G G G
7 chr7_13871193 0 13871193 A C C C C C C C C C C C C C C C C C C C
7 chr7_13911297 0 13911297 C C C C C C C C C C C C C C A C C C C C
7 chr7_13973037 0 13973037 T T T T T T T T T T T T G G T T T T T T
7 chr7_13973147 0 13973147 T T T T T T T T A A A A T T T T T T T T
7 chr7_13974298 0 13974298 G G G G G G G G G G G G G G G G G T G G
7 chr7_14003713 0 14003713 T T T T T T T T T T T T T T A T T T T T
7 chr7_14014585 0 14014585 A T T T T T A A T T T T T T T T T T T T
7 chr7_14073735 0 14073735 G G G G G G G G G G G G G T G G G G G G
7 chr7_14076824 0 14076824 T T T T T T T T T T T T T T G T T T T T
7 chr7_14078155 0 14078155 G G G G G G G G G G G G G G C G G G G G
7 chr7_14107098 0 14107098 C C A A C C C C C C C C C C C C C C C C
7 chr7_14111474 0 14111474 C G C C C C C C C C C C C C C C C C G G
7 chr7_14114059 0 14114059 A A A A A A A A A C A A A A A A A A A A
7 chr7_14131409 0 14131409 G G G G G G G G G G G G G G C C G G G G
7 chr7_14139634 0 14139634 C G G G G G G G G G G G G G G G G G C C
7 chr7_14148095 0 14148095 A A A A C C A A A A A A A A A A A A A A
7 chr7_14166631 0 14166631 T T T T T T G G T T T T T T T T T T T T
7 chr7_14168611 0 14168611 T T T T T T T T T T T T T T T T G G T T
7 chr7_14185749 0 14185749 T T T T T T T T T T T T G T T T T T T T
7 chr7_14194997 0 14194997 C C C C C C C C C C A C C C C C C C C C
7 chr7_14197319 0 14197319 C C C G C C C C C C C C C C C C C C C C
7 chr7_14231112 0 14231112 C C C C C C C C C G C C C C C C C C C C
7 chr7_14237821 0 14237821 C C C C C C C C G G G G C C C C C C C C
7 chr7_14239068 0 14239068 T T T T T T T T T T T T T T T T G T T T
7 chr7_14250581 0 14250581 T T T T T T T T A A A A T T T T T T T T
7 chr7_14275279 0 14275279 G G G G G G G G G G G G C G G G G G G G
7 chr7_14368947 0 14368947 A A A A A A A A A A A A A C A A A A A A
7 chr7_14377783 0 14377783 A A A A A A A A A A A T A A A A A A A A
7 chr7_14385921 0 14385921 C C C C C C C C C C C C A C C C C C C C
7 chr7_14387147 0 14387147 T T T T T T T T G G G G T T T T T T T T
7 chr7_14388310 0 14388310 G G G G G G G G C G G G G G G G G G G G
7 chr7_14432873 0 14432873 A A A A C C A A A A A A A A A A A A A A
7 chr7_14446288 0 14446288 A A A A A A A A T T T T A A A T A A A A
7 chr7_14461989 0 14461989 C C C C C C C C G G G G C C C C C C C C
7 chr7_14493370 0 14493370 C C C C C C C C A A A A C C C C C C C C
7 chr7_14507980 0 14507980 T T T T T T T T A A A A T T T T T T T T
7 chr7_14547951 0 14547951 C C C C C C C C C C C C A C C C C C C C
7 chr7_14553600 0 14553600 A A A A A A A A A A A A C C C C A A A A
7 chr7_14584214 0 14584214 T T T T T T T T T T T T G G T T T T T T
7 chr7_14587960 0 14587960 A C A A A A A A A A A A A A A A A A C C
7 chr7_14624615 0 14624615 A A A A C C A A A A A A A A A A A A A A
7 chr7_14638243 0 14638243 C C C C A A C C C C C C C C C C C C C C
7 chr7_14649439 0 14649439 A A A A A A A A A A A A A T A A A A A A
7 chr7_14660428 0 14660428 G G G G G G G G T T T T G G G G G G G G
7 chr7_14681194 0 14681194 G G G G G G G G T T T T G G G G G G G G
7 chr7_14701593 0 14701593 T T T T T T T T T T T T T T T T G T T T
7 chr7_14705924 0 14705924 C C C C C C C C A A A A C C C C C C C C
7 chr7_14706899 0 14706899 G G G G G G G G C C C C G G G G G G G G
7 chr7_14722992 0 14722992 C C C C A A C C C C C C C C C C C C C C
7 chr7_14735419 0 14735419 A A A A A A A A T T T T A A A A A A A A
7 chr7_14740919 0 14740919 G G C G G G G G G G G G G G G G G G G G
7 chr7_14758277 0 14758277 T T G G G G T T T T T T T T T T T T T T
7 chr7_14795035 0 14795035 A A A C C C A A A A A A A A C C C C A A
7 chr7_14807388 0 14807388 A A A A A A A A T T A T A A A A A A A A
7 chr7_14817503 0 14817503 A A A T A A A A A A A A A A A A A A A A
7 chr7_14855620 0 14855620 A C A A A A A A A A A A A A A A A A A A
7 chr7_14858676 0 14858676 G G G G G G G G G T G T G G G G G G G G
7 chr7_14859890 0 14859890 A A A A A A A A A C A A A A A A A A A A
7 chr7_14886561 0 14886561 T T T T T T T T A T T T T T T T T T T T
7 chr7_14906625 0 14906625 T T G G G G T T G G G G G G G G G G T T
7 chr7_14933541 0 14933541 C C C C C C C C C G C C C C C C C C C C
7 chr7_15008808 0 15008808 C C C C C C C C G G C G C C C C C C C C
7 chr7_15011117 0 15011117 G T T T T T T T T T T T T T T T T T G G
7 chr7_15020038 0 15020038 G G G G G G G G G G G G C C C C C C G G
7 chr7_15021382 0 15021382 T T T T T T T T T T T T G G T T T T T T
7 chr7_15040298 0 15040298 A A A A A A A A A A A A A T A A A A A A
7 chr7_15058245 0 15058245 T T T T T T T T A A A A T T T T T T T T
7 chr7_15079616 0 15079616 G G G G G G G G G G G G G G T T G G G G
7 chr7_15087179 0 15087179 G G G G G G G G C C C C G G G G G G G G
7 chr7_15177397 0 15177397 T T T T T T T T A A A A T T T T T T T T
7 chr7_15227835 0 15227835 A A A A A A A A A C A C A A A A A A A A
7 chr7_15238264 0 15238264 G G G G C C G G C C C C G G G G G G G G
7 chr7_15240529 0 15240529 T T T T T T T T G G G G T T T T T T T T
7 chr7_15266870 0 15266870 T T T T T T T T T T T T T T G G T T T T
7 chr7_15294302 0 15294302 G G G G G G G G G G G G G T G G G G G G
7 chr7_15294544 0 15294544 T T T T T T T T A A A A T T T T T T T T
7 chr7_15320654 0 15320654 T T T T A A T T T T T T T T T T T T T T
7 chr7_15321733 0 15321733 C C C C C C C C C C C C C C C C G G C C
7 chr7_15364762 0 15364762 G G G G G G G G G G G G C G G G G G G G
7 chr7_15368500 0 15368500 C C C C C C C C A C C C C C C C C C C C
7 chr7_15388125 0 15388125 C C C C C C C C A C A A C C C C C C C C
7 chr7_15393993 0 15393993 T T T T T T T T G G G G T T T T T T T T
7 chr7_15417374 0 15417374 T T T T T T T T A A A A T T T T T T T T
7 chr7_15421891 0 15421891 G G G G G G G G T T T T G G G G G G G G
7 chr7_15435320 0 15435320 T T T T T T T T G G G G T T T T T T T T
7 chr7_15464851 0 15464851 C C C C C C C C C C C C C G C C C C C C
7 chr7_15466081 0 15466081 G G G G G G G G C G C C G G G G G G G G
7 chr7_15491424 0 15491424 C C C C G G C C C C C C C C C C C C C C
7 chr7_15520668 0 15520668 A A A A A A A A A A A A A A A C A A A A
7 chr7_15593577 0 15593577 G G G G G G G G C C C C G G G G G G G G
7 chr7_15593675 0 15593675 C C C C C C C C C C C C A C C C C C C C
7 chr7_15597285 0 15597285 A A A A A A C C A A A A A A A A A A A A
7 chr7_15607702 0 15607702 T T T T G G T T T T T T T T T T T T T T
7 chr7_15612460 0 15612460 A A A A A A A A A A A A A A A A T T A A
7 chr7_15615280 0 15615280 C C C C C C C C A A A A C C C C C C C C
7 chr7_15643357 0 15643357 A A A A T T A A A A A A A A A A A A A A
7 chr7_15650179 0 15650179 G G G G G G G G C G G G G G G G G G G G
7 chr7_15656169 0 15656169 T T T T T T A A T T T T T T T T T T T T
7 chr7_15663480 0 15663480 C C C C C C C C G G G G C C C C C C C C
7 chr7_15672099 0 15672099 G G G G G G G G G G G G G T G G G G G G
7 chr7_15683113 0 15683113 T T T T T T T T G G G G T T T T T T T T
7 chr7_15728352 0 15728352 G G G G G G G G G G C G G G G G G G G G
7 chr7_15731430 0 15731430 G G G G G G G G C C C C G G G G G G G G
7 chr7_15735198 0 15735198 T T T T T T T T A A A A T T T T T T T T
7 chr7_15742362 0 15742362 C C C C C C C C C C C C G G C C C C C C
7 chr7_15760265 0 15760265 C C C C A A C C C C C C C C C C C C C C
7 chr7_15814355 0 15814355 C C C C C C C C C C C C C C C C C G C C
7 chr7_15836888 0 15836888 T T T T T T T T A A A A T T T T T T T T
7 chr7_15838441 0 15838441 C C C C C C C C A C A C C C C C C C C C
7 chr7_15848105 0 15848105 A A C C A A A A A A A A A A A A A A A A
7 chr7_15857850 0 15857850 G G G G G G G G T T T T G G G G G G G G
7 chr7_15867385 0 15867385 A A A A A A A A A C A A A A A A A A A A
7 chr7_15873661 0 15873661 A A A A A A A A A A A A A A A A C C A A
7 chr7_15895781 0 15895781 A A A A A A A A A A A A A A C C A A A A
7 chr7_15917769 0 15917769 C C C C C C C C A A A A C C C C C C C C
7 chr7_15921429 0 15921429 C C C G C C C C C C C C C C C C C C C C
7 chr7_15940121 0 15940121 G G G G G G G G G G G G G T G G G G G G
7 chr7_15950052 0 15950052 G G G G G G G G G G G G C G G G G G G G
7 chr7_15955995 0 15955995 A A A A C C A A A A A A A A A A A A A A
7 chr7_15959354 0 15959354 G G G G G G G G C C C C G G G G G G G G
7 chr7_16008266 0 16008266 A A A A A A A A A A A A A C A A A A A A
7 chr7_16042158 0 16042158 G G G G G G G T G G G G G G G G G G G G
7 chr7_16047309 0 16047309 C C C C C C C C C G G G C C C C C C C C
7 chr7_16047883 0 16047883 C C C C C C C C C G C C C C C C C C C C
7 chr7_16047944 0 16047944 C C G G G G C C G G G G G G G G G G C C
7 chr7_16049794 0 16049794 T T T T T T T T T T G T T T T T T T T T
7 chr7_16072809 0 16072809 A A A A A A A A A A A A A A T T A A A A
7 chr7_16076470 0 16076470 C C C C C C C C G G G G C C C C C C C C
7 chr7_16078715 0 16078715 C C C C C C C C A A A A C C C C C C C C
7 chr7_16116957 0 16116957 G G G G G G G G T T T T G G G G G G G G
7 chr7_16137400 0 16137400 T T G G G G T T T T T T T T T T T T T T
7 chr7_16145517 0 16145517 C C C C C C C C C C C C C C C C A C C C
7 chr7_16200773 0 16200773 C C C C C C C C C C A C C C C C C C C C
7 chr7_16271197 0 16271197 C C C C C C C C C C C C A C C C C C C C
7 chr7_16327930 0 16327930 A A T T T T A A A A A A A A A A A A A A
7 chr7_16333008 0 16333008 G G G G G G G G T T T T G G G G G G G G
7 chr7_16356433 0 16356433 G G G G C C G G G G G G G G G G G G G G
7 chr7_16367330 0 16367330 C C C C C C C C G G G G C C C C C C C C
7 chr7_16373581 0 16373581 G G G G G G G G G G G G C G G G G G G G
7 chr7_16374729 0 16374729 C C C C C C C C G G G G C C C C C C C C
7 chr7_16383481 0 16383481 A C A A A A C C A A A A A A A A A A A A
7 chr7_16407073 0 16407073 T T G G G G T T G G G G G G G G G G T T
7 chr7_16441762 0 16441762 T T T T T T T T T T T T A T T T T T T T
7 chr7_16516663 0 16516663 C C C C A A C C C C C C C C C C C C C C
7 chr7_16525465 0 16525465 T T T T T T T T T T T T A T T T T T T T
7 chr7_16563570 0 16563570 C G C C C C C C C C C C C C C C C C C C
7 chr7_16574879 0 16574879 A A A A A A A A C C C C A A A A A A A A
7 chr7_16598543 0 16598543 C C C C C C C C G G G G C C C C C C C C
7 chr7_16599395 0 16599395 A A A A A A A A T T T T A A A A A A A A
7 chr7_16608652 0 16608652 A A A A A A A A C C C C A A A A A A A A
7 chr7_16610226 0 16610226 G G C C G G G G G G G G G G G G G G G G
7 chr7_16625518 0 16625518 T T A A T T T T T T T T T T T T T T T T
7 chr7_16643626 0 16643626 C C G G C C C C C C C C C C C C C C C C
7 chr7_16649000 0 16649000 G G G G G G G G C C C G G G G G G G G G
7 chr7_16654677 0 16654677 T T T T T T T T T T T T A T T T T T T T
7 chr7_16688281 0 16688281 A A A A A A A A C C A C A A A A A A A A
7 chr7_16714548 0 16714548 G T T T T T G G T T T T T T T T T T T T
7 chr7_16716158 0 16716158 T T T T T T T T T T T T T T G G T T T T
7 chr7_16818808 0 16818808 G G G G G G G G G G G G C G G G G G G G
7 chr7_16819136 0 16819136 C C C C C C C C C C C C C C A A C C C C
7 chr7_16830140 0 16830140 A A A A A A A A A C A A A A A A A A A A
7 chr7_16849216 0 16849216 T T T T T T T T G G G G T T T T T T T T
7 chr7_16902196 0 16902196 T T T T T T T T T T T T T T T T A T T T
7 chr7_16909756 0 16909756 T T T T T T T T T T T T G G T T T T T T
7 chr7_16929885 0 16929885 G G G G G G G G G G G G G G C C G G G G
7 chr7_16931316 0 16931316 G G G T G G G G G G G G G G G G G G G G
7 chr7_16935706 0 16935706 G G G G G G G G C C C C G G G G G G G G
7 chr7_16956994 0 16956994 C C C C C C C C A A A A C C C C C C C C
7 chr7_16967494 0 16967494 G G G G G G G G G G G G C G G G G G G G
7 chr7_16981437 0 16981437 C C C C C C C C C C C C A C C C C C C C
7 chr7_16997182 0 16997182 T T T T T T T T A A A A T T T T T T T T
7 chr7_17008241 0 17008241 T T T T T T T T T T A T T T T T T T T T
7 chr7_17062791 0 17062791 G G G G C C G G G G G G G G G G G G G G
7 chr7_17066958 0 17066958 A A A T A A A A A A A A A A A A A A A A
7 chr7_17091005 0 17091005 T T G T T T T T T T T T T T T T T T T T
7 chr7_17125178 0 17125178 C C C C C C C C C C C C A A C C A A C C
7 chr7_17125893 0 17125893 G G G G G G G G G G G G G G G G C G G G
7 chr7_17133441 0 17133441 C C C C C C C C A A A A C C C C C C C C
7 chr7_17141187 0 17141187 C C C C C C C C C C C C C C G G C C C C
7 chr7_17182243 0 17182243 G G G G G G G G G G G G C G G G G G G G
7 chr7_17193460 0 17193460 G G G G G G G G G G G G G G T T G G G G
7 chr7_17200398 0 17200398 C C A C C C C C C C C C C C C C C C C C
7 chr7_17213923 0 17213923 G G C G G G G G G G G G G G G G G G G G
7 chr7_17231252 0 17231252 T T G G G G T T G G G G G G G G G G T T
7 chr7_17237738 0 17237738 T T T T T T G T T T T T T T T T T T G G
7 chr7_17243166 0 17243166 C C C C C C C C C C C C C G C C C C C C
7 chr7_17247137 0 17247137 T T T T T T T T T T T T T T G G T T T T
7 chr7_17251894 0 17251894 G G G G G G G G G G G G C C G G C C G G
7 chr7_17279618 0 17279618 A A A A A A A A T T T T A A A A A A A A
7 chr7_17284246 0 17284246 G G G T G G G G G G G G G G G G G G G G
7 chr7_17301459 0 17301459 G G C C C C G G C C C C C C C C C C G G
7 chr7_17309425 0 17309425 G G G G G G G G C C C C G G G G G G G G
7 chr7_17313303 0 17313303 A A A A A A A A A A A A A C A A A A A A
7 chr7_17348848 0 17348848 G G G G G G G G G G G G G T G G G G G G
7 chr7_17385079 0 17385079 A A A A A A A A A A A A A A A C A A A A
7 chr7_17399552 0 17399552 T T T T T T T T T T G T T T T T T T T T
7 chr7_17404819 0 17404819 T T T T T T T T T T T T T T T T G G T T
7 chr7_17490963 0 17490963 G G G G G G G G T T T T G G G G G G G G
7 chr7_17497067 0 17497067 G G G G G G G G G G G G G G T T G G G G
7 chr7_17511196 0 17511196 T T A A A A A A A A A A A A A A A A T T
7 chr7_17514629 0 17514629 A A T T T T T T T T T T T T T T T T A A
7 chr7_17537331 0 17537331 G G G G G G G G G G G G C G G G G G G G
7 chr7_17538678 0 17538678 G G G T G G G G G G G G G G G G G G G G
7 chr7_17572605 0 17572605 A A A A A A A C A A A A A A A A A A A A
7 chr7_17579971 0 17579971 G G G G G G G G G G G G G G G G C C G G
7 chr7_17597129 0 17597129 A A A A A A A A A A A A A C A A A A A A
7 chr7_17623368 0 17623368 C C C C C C A C C C C C C C C C C C C C
7 chr7_17675931 0 17675931 T T T T T T T T T T T T G T T T T T T T
7 chr7_17676097 0 17676097 C C C C C C C C C C C G C C C C C C C C
7 chr7_17696031 0 17696031 T T T T T T T T T T T T T T T T G G T T
7 chr7_17697842 0 17697842 T T T T A A T T A A A A T T T T T T T T
7 chr7_17732706 0 17732706 C C C C G G C C C C C C C C C C C C C C
7 chr7_17750669 0 17750669 G G T T G G G G G G G G G G G G G G G G
7 chr7_17803344 0 17803344 C C G G C C C C C C C C C C C C C C C C
7 chr7_17818586 0 17818586 G G G G G G G G C C C C G G G G G G G G
7 chr7_17882619 0 17882619 A A A A A A A A A A A A A A T T A A A A
7 chr7_17883629 0 17883629 A A A A A A A A C C C C A A A A A A A A
7 chr7_17923004 0 17923004 T T T T T T T T T T T T A T T T T T T T
7 chr7_17958952 0 17958952 G G G G G G G G G G G G C G G G G G G G
7 chr7_17960524 0 17960524 G G T T T T G G T T T T T T T T T T T T
7 chr7_18057451 0 18057451 C C C C C C C C C C C C C C C C A A C C
7 chr7_18060227 0 18060227 A A A A C C A A A A A A A A A A A A A A
7 chr7_18067702 0 18067702 C C C C A A C C A A A A A A A A A A C C
7 chr7_18089849 0 18089849 A A A A A A A A A A A A A A C C A A A A
7 chr7_18103971 0 18103971 C C C C C C C C C G C G C C C C C C C C
7 chr7_18107631 0 18107631 G G G G G G G G C C C C G G G G G G G G
7 chr7_18123762 0 18123762 C C A A A A C C C C C C C C C C C C C C
7 chr7_18124427 0 18124427 G G C C C C G G G G G G G G G G G G G G
7 chr7_18126372 0 18126372 C C C C C C C C C C C C C G C C C C C C
7 chr7_18147167 0 18147167 G G G G G G G G C C C C G G G G G G G G
7 chr7_18155059 0 18155059 A A A A A A A A A A A A A A T T A A A A
7 chr7_18198705 0 18198705 C C A A C C C C C C C C C C C C C C C C
7 chr7_18229045 0 18229045 G G C C G G G G G G G G G G G G G G G G
7 chr7_18229817 0 18229817 G G G G G G G G G G G G G G G T G G G G
7 chr7_18240605 0 18240605 C C C C C C C C G G G G C C C C C C C C
7 chr7_18292482 0 18292482 C C C C C C C C G G G G C C C C C C C C
7 chr7_18322324 0 18322324 A A T T T T A T T T T T T T T T T T T T
7 chr7_18338296 0 18338296 G G G G G G G G T T T T G G G G G G G G
7 chr7_18350874 0 18350874 A A A A A A A A T T T T A A A A A A A A
7 chr7_18362469 0 18362469 T T G T T T T T T T T T T T T T T T T T
7 chr7_18366016 0 18366016 A A A A A A A A A A A C A A A A A A A A
7 chr7_18406369 0 18406369 G G G T G G G G G G G G G G G G G G G G
7 chr7_18416943 0 18416943 G G G G G G G G G G G G G G C C G G G G
7 chr7_18436167 0 18436167 A A A C A A A A A A A A A A A A A A A A
7 chr7_18450290 0 18450290 A A A A A A A A A A A A A A C C A A A A
7 chr7_18457242 0 18457242 A A A A A A A A A A A A A C A A A A A A
7 chr7_18471330 0 18471330 C C A A A A C C C C C C C C C C C C C C
7 chr7_18493292 0 18493292 G G G G G G G G C C C C G G G G G G G G
7 chr7_18494487 0 18494487 G G G G G G G T G G G G G G G G G G G G
7 chr7_18508454 0 18508454 C C G G G G C C G G G G G G G G G G C C
7 chr7_18519530 0 18519530 G G G G G G G G G G G G G G G G C G G G
7 chr7_18521443 0 18521443 C C C C C C C C A C C C C C C C C C C C
7 chr7_18550603 0 18550603 G G G G T T G G G G G G G G G G G G G G
7 chr7_18582331 0 18582331 T T A A T T T T T T T T T T T T T T T T
7 chr7_18598269 0 18598269 T T T T T T T T G G G G T T T T T T T T
7 chr7_18599230 0 18599230 C C A A A A C C C C C C C C C C C C C C
7 chr7_18599333 0 18599333 T T T T T T T T T T A T T T T T T T T T
7 chr7_18683537 0 18683537 G G C C C C G G G G G G G G G G G G G G
7 chr7_18713654 0 18713654 A A A A T T A A A A A A A A A A A A A A
7 chr7_18725546 0 18725546 C C C C C C C C G G G G C C C C C C C C
7 chr7_18726124 0 18726124 C C C C C C C C C C C C C C A A C C C C
7 chr7_18728930 0 18728930 T T T T T T T T G G G G T T T T T T T T
7 chr7_18739581 0 18739581 A A A A A A A A T T T T A A A A A A A A
7 chr7_18739870 0 18739870 C C C C C C C C A A A A C C C C C C C C
7 chr7_18795303 0 18795303 A A A A A A A A C C C C A A A A A A A A
7 chr7_18815475 0 18815475 A A A C A A A A A A A A A A A A A A A A
7 chr7_18850357 0 18850357 G G G G G G G G G G C G G G G G G G G G
7 chr7_18871209 0 18871209 C C G G G G C C G G G G G G G G G G C C
7 chr7_18882994 0 18882994 G G G G G G G G C C C C G G G G G G G G
7 chr7_18889092 0 18889092 A A A A A A A A C C C C C C C C C C A A
7 chr7_18889959 0 18889959 A A A A A A A A A A A A T T T T T T A A
7 chr7_18898352 0 18898352 G G C G C C G G G G G G G G G G G G G G
7 chr7_18904512 0 18904512 G G G G G G G G G G G G C G G G G G G G
7 chr7_18908556 0 18908556 T T T T A A T T T T T T T T T T T T T T
7 chr7_18951231 0 18951231 C C C C C C C C C C C C C C G G C C C C
7 chr7_18999088 0 18999088 C C A C C C C C C C C C C C C C C C C C
7 chr7_19012134 0 19012134 C C G G G G C G G G G G G G G G G G C C
7 chr7_19073304 0 19073304 T T T T T T T T T T T T T T T T G G T T
7 chr7_19089784 0 19089784 G G G G G G G G T T T T G G G G G G G G
7 chr7_19098225 0 19098225 G G G G G G G G T T T T G G G G G G G G
7 chr7_19120939 0 19120939 A A T T A A A A A A A A T T T T T T A A
7 chr7_19126222 0 19126222 G G G G G G G T G G G G G G G G G G G G
7 chr7_19138230 0 19138230 T T T T T T T T T T T T T T T T G G T T
7 chr7_19140764 0 19140764 T T T T T T T T T T T T G T T T T T T T
7 chr7_19143938 0 19143938 C C C C C C C C C C C C C G C C C C C C
7 chr7_19164060 0 19164060 A C A A A A A C A A A A A A A A A A C C
7 chr7_19173680 0 19173680 G G G G G G C G G G G G G G G G G G G G
7 chr7_19179485 0 19179485 C C C C A A C C C C C C C C C C C C C C
7 chr7_19189311 0 19189311 G G G G G G G G C C C C G G G G G G G G
7 chr7_19229394 0 19229394 T T T T T T T T A A A A T T T T T T T T
7 chr7_19272838 0 19272838 A A A A A A A A C C C C A A A A A A A A
7 chr7_19307731 0 19307731 A A A A A A A A A T T T A A A A A A A A
7 chr7_19313809 0 19313809 A A T T A A A A A A A A A A A A A A A A
7 chr7_19329085 0 19329085 G G G G G G G G T T T T G G G G G G G G
7 chr7_19340148 0 19340148 G G G G G G G G C G G G G G G G G G G G
7 chr7_19365868 0 19365868 C C C C C C C C A A A A C C C C C C C C
7 chr7_19365918 0 19365918 A C C C C C C C C C C C C C C C C C C C
7 chr7_19379941 0 19379941 C C C C C C C C C G G G C C C C C C C C
7 chr7_19397054 0 19397054 C C C C C C C C G G G G C C C C C C C C
7 chr7_19400389 0 19400389 C C C C C C C C C C C C A A C C C C C C
7 chr7_19412409 0 19412409 A A A A A A A A C C C C C C C C C C A A
7 chr7_19419998 0 19419998 G G G G G G G G G G G G G T G G G G G G
7 chr7_19483459 0 19483459 G G G G G G G G C C C C G G G G G G G G
7 chr7_19517748 0 19517748 T T T T T T T T T T T T G G T T G G T T
7 chr7_19533137 0 19533137 A A A A A A A A A A A A A A C C A A A A
7 chr7_19540018 0 19540018 C C G G G G C C G G G G G G G G G G C C
7 chr7_19561997 0 19561997 C C G G G G C C C C C C C C C C C C C C
```
