## Supplementary File 5. Zonkey (Schubert et al. 2017) report for donkey specimen Ancient5. for "No genetic evidence yet for hinnies at Mazongshan (400-160 BCE), northwestern China": incl_ts.bim (part 1 of 15)

```
1	chr1_1788	0	1788	T	C
1	chr1_8350	0	8350	T	C
1	chr1_13634	0	13634	G	A
1	chr1_14384	0	14384	G	A
1	chr1_22013	0	22013	G	A
1	chr1_24094	0	24094	C	T
1	chr1_28508	0	28508	A	G
1	chr1_33924	0	33924	C	G
1	chr1_40687	0	40687	T	C
1	chr1_50010	0	50010	G	A
1	chr1_80961	0	80961	G	A
1	chr1_90490	0	90490	T	C
1	chr1_94556	0	94556	A	C
1	chr1_94562	0	94562	T	C
1	chr1_97905	0	97905	C	T
1	chr1_109373	0	109373	A	G
1	chr1_112206	0	112206	T	C
1	chr1_113181	0	113181	C	G
1	chr1_114218	0	114218	T	A
1	chr1_120463	0	120463	C	T
1	chr1_120886	0	120886	C	A
1	chr1_138078	0	138078	G	A
1	chr1_140304	0	140304	C	T
1	chr1_142386	0	142386	T	C
1	chr1_142875	0	142875	A	G
1	chr1_142884	0	142884	A	G
1	chr1_150659	0	150659	G	C
1	chr1_151694	0	151694	A	C
1	chr1_155409	0	155409	C	T
1	chr1_157076	0	157076	G	A
1	chr1_160122	0	160122	T	C
1	chr1_160211	0	160211	A	G
1	chr1_165687	0	165687	G	A
1	chr1_168392	0	168392	A	G
1	chr1_170659	0	170659	A	G
1	chr1_171920	0	171920	T	C
1	chr1_183010	0	183010	G	A
1	chr1_183222	0	183222	C	T
1	chr1_192026	0	192026	A	G
1	chr1_200453	0	200453	C	G
1	chr1_200461	0	200461	C	G
1	chr1_206793	0	206793	T	C
1	chr1_210553	0	210553	T	C
1	chr1_212061	0	212061	C	T
1	chr1_217945	0	217945	A	G
1	chr1_217968	0	217968	A	G
1	chr1_220842	0	220842	G	A
1	chr1_226200	0	226200	C	T
1	chr1_229650	0	229650	C	T
1	chr1_231833	0	231833	A	C
1	chr1_233158	0	233158	A	T
1	chr1_235488	0	235488	T	C
1	chr1_235542	0	235542	A	C
1	chr1_236589	0	236589	G	A
1	chr1_239406	0	239406	T	G
1	chr1_241790	0	241790	T	A
1	chr1_244652	0	244652	A	C
1	chr1_246941	0	246941	C	T
1	chr1_247020	0	247020	G	T
1	chr1_250569	0	250569	A	C
1	chr1_254824	0	254824	G	A
1	chr1_257882	0	257882	A	G
1	chr1_266718	0	266718	A	G
1	chr1_269087	0	269087	A	G
1	chr1_269133	0	269133	C	T
1	chr1_272446	0	272446	T	C
1	chr1_273989	0	273989	T	G
1	chr1_279366	0	279366	G	A
1	chr1_279893	0	279893	T	C
1	chr1_280324	0	280324	T	C
1	chr1_289588	0	289588	G	A
1	chr1_291899	0	291899	C	G
1	chr1_297689	0	297689	A	G
1	chr1_299568	0	299568	T	C
1	chr1_311620	0	311620	T	C
1	chr1_319148	0	319148	G	A
1	chr1_328692	0	328692	C	T
1	chr1_329687	0	329687	C	G
1	chr1_332704	0	332704	G	A
1	chr1_333076	0	333076	T	C
1	chr1_336836	0	336836	G	T
1	chr1_349656	0	349656	A	G
1	chr1_352209	0	352209	A	G
1	chr1_358139	0	358139	A	C
1	chr1_375707	0	375707	G	A
1	chr1_392152	0	392152	C	T
1	chr1_395186	0	395186	A	G
1	chr1_395357	0	395357	C	A
1	chr1_395989	0	395989	T	C
1	chr1_397556	0	397556	T	C
1	chr1_398975	0	398975	T	C
1	chr1_399634	0	399634	G	C
1	chr1_405647	0	405647	C	G
1	chr1_406465	0	406465	A	G
1	chr1_416174	0	416174	G	T
1	chr1_417062	0	417062	T	C
1	chr1_418190	0	418190	T	C
1	chr1_421041	0	421041	G	A
1	chr1_421502	0	421502	T	C
1	chr1_425217	0	425217	A	G
1	chr1_429454	0	429454	T	C
1	chr1_431206	0	431206	T	C
1	chr1_434627	0	434627	A	G
1	chr1_435715	0	435715	G	C
1	chr1_440200	0	440200	C	T
1	chr1_447329	0	447329	C	G
1	chr1_450179	0	450179	T	G
1	chr1_452655	0	452655	G	A
1	chr1_460907	0	460907	A	G
1	chr1_462810	0	462810	T	C
1	chr1_464318	0	464318	T	C
1	chr1_470460	0	470460	T	G
1	chr1_473886	0	473886	T	G
1	chr1_478710	0	478710	G	C
1	chr1_484849	0	484849	A	T
1	chr1_488999	0	488999	A	G
1	chr1_492456	0	492456	A	G
1	chr1_498465	0	498465	G	A
1	chr1_505806	0	505806	A	G
1	chr1_507979	0	507979	C	T
1	chr1_515298	0	515298	A	T
1	chr1_515716	0	515716	T	C
1	chr1_524777	0	524777	C	T
1	chr1_530565	0	530565	T	C
1	chr1_531275	0	531275	G	C
1	chr1_532125	0	532125	C	G
1	chr1_533673	0	533673	A	G
1	chr1_537559	0	537559	T	G
1	chr1_539785	0	539785	T	C
1	chr1_540882	0	540882	C	T
1	chr1_541466	0	541466	T	G
1	chr1_553626	0	553626	C	T
1	chr1_596354	0	596354	C	T
1	chr1_602757	0	602757	T	G
1	chr1_603263	0	603263	T	C
1	chr1_608071	0	608071	G	C
1	chr1_608466	0	608466	A	G
1	chr1_611308	0	611308	T	C
1	chr1_618683	0	618683	T	C
1	chr1_620336	0	620336	A	C
1	chr1_627902	0	627902	A	C
1	chr1_628035	0	628035	G	C
1	chr1_628639	0	628639	T	C
1	chr1_629026	0	629026	T	C
1	chr1_632361	0	632361	T	C
1	chr1_632945	0	632945	C	T
1	chr1_633132	0	633132	A	G
1	chr1_641690	0	641690	C	T
1	chr1_642591	0	642591	A	G
1	chr1_645001	0	645001	A	G
1	chr1_645264	0	645264	A	G
1	chr1_667655	0	667655	A	G
1	chr1_672876	0	672876	G	A
1	chr1_679096	0	679096	A	G
1	chr1_680785	0	680785	A	G
1	chr1_682199	0	682199	A	G
1	chr1_682946	0	682946	C	A
1	chr1_685516	0	685516	A	C
1	chr1_685671	0	685671	T	C
1	chr1_686881	0	686881	T	C
1	chr1_691695	0	691695	G	A
1	chr1_694650	0	694650	T	C
1	chr1_699362	0	699362	A	G
1	chr1_700984	0	700984	A	G
1	chr1_701118	0	701118	G	A
1	chr1_701855	0	701855	G	A
1	chr1_705725	0	705725	G	A
1	chr1_710418	0	710418	T	C
1	chr1_710777	0	710777	G	C
1	chr1_719492	0	719492	T	C
1	chr1_725821	0	725821	A	G
1	chr1_730272	0	730272	T	C
1	chr1_730459	0	730459	A	G
1	chr1_732538	0	732538	T	C
1	chr1_734318	0	734318	A	C
1	chr1_737622	0	737622	A	G
1	chr1_738063	0	738063	A	G
1	chr1_739273	0	739273	A	G
1	chr1_740095	0	740095	C	G
1	chr1_741321	0	741321	T	C
1	chr1_744412	0	744412	C	T
1	chr1_744703	0	744703	G	A
1	chr1_745804	0	745804	G	T
1	chr1_747451	0	747451	G	C
1	chr1_757846	0	757846	T	C
1	chr1_758711	0	758711	A	G
1	chr1_763936	0	763936	A	G
1	chr1_766741	0	766741	A	G
1	chr1_767470	0	767470	G	T
1	chr1_769718	0	769718	A	G
1	chr1_773045	0	773045	T	C
1	chr1_773332	0	773332	T	C
1	chr1_775275	0	775275	C	T
1	chr1_776579	0	776579	C	A
1	chr1_781643	0	781643	T	C
1	chr1_784797	0	784797	A	G
1	chr1_785250	0	785250	T	C
1	chr1_786871	0	786871	A	G
1	chr1_788086	0	788086	G	A
1	chr1_790287	0	790287	A	G
1	chr1_792249	0	792249	G	T
1	chr1_792749	0	792749	T	C
1	chr1_793815	0	793815	T	C
1	chr1_796316	0	796316	G	T
1	chr1_799372	0	799372	C	G
1	chr1_809002	0	809002	T	C
1	chr1_810406	0	810406	C	G
1	chr1_814894	0	814894	G	A
1	chr1_817636	0	817636	T	C
1	chr1_819685	0	819685	A	G
1	chr1_822127	0	822127	C	T
1	chr1_823844	0	823844	C	T
1	chr1_826993	0	826993	T	C
1	chr1_833033	0	833033	T	C
1	chr1_833117	0	833117	A	G
1	chr1_833602	0	833602	C	A
1	chr1_833737	0	833737	T	C
1	chr1_833885	0	833885	T	C
1	chr1_837986	0	837986	G	A
1	chr1_839657	0	839657	C	G
1	chr1_840196	0	840196	G	A
1	chr1_841367	0	841367	A	G
1	chr1_842920	0	842920	A	G
1	chr1_845795	0	845795	G	A
1	chr1_852265	0	852265	G	A
1	chr1_855416	0	855416	C	T
1	chr1_857584	0	857584	T	G
1	chr1_862551	0	862551	C	T
1	chr1_870509	0	870509	A	C
1	chr1_874237	0	874237	A	G
1	chr1_875875	0	875875	A	G
1	chr1_880678	0	880678	C	T
1	chr1_887063	0	887063	G	C
1	chr1_887270	0	887270	A	G
1	chr1_890282	0	890282	G	C
1	chr1_902327	0	902327	G	A
1	chr1_915023	0	915023	A	T
1	chr1_917162	0	917162	T	C
1	chr1_918865	0	918865	T	C
1	chr1_924675	0	924675	A	T
1	chr1_927442	0	927442	T	G
1	chr1_930210	0	930210	G	A
1	chr1_930282	0	930282	A	G
1	chr1_931723	0	931723	A	G
1	chr1_936370	0	936370	T	C
1	chr1_937166	0	937166	T	C
1	chr1_938286	0	938286	T	C
1	chr1_938676	0	938676	T	C
1	chr1_943583	0	943583	T	C
1	chr1_953206	0	953206	G	A
1	chr1_955187	0	955187	T	C
1	chr1_967676	0	967676	A	G
1	chr1_967903	0	967903	A	C
1	chr1_969173	0	969173	A	G
1	chr1_970985	0	970985	T	C
1	chr1_973213	0	973213	C	A
1	chr1_981141	0	981141	A	G
1	chr1_990397	0	990397	G	A
1	chr1_996901	0	996901	T	C
1	chr1_999345	0	999345	A	G
1	chr1_1001125	0	1001125	C	A
1	chr1_1006829	0	1006829	T	C
1	chr1_1007709	0	1007709	T	C
1	chr1_1012106	0	1012106	G	A
1	chr1_1013292	0	1013292	C	T
1	chr1_1018221	0	1018221	T	A
1	chr1_1020120	0	1020120	T	C
1	chr1_1032266	0	1032266	G	T
1	chr1_1045976	0	1045976	C	T
1	chr1_1048609	0	1048609	G	A
1	chr1_1051980	0	1051980	T	C
1	chr1_1052361	0	1052361	C	A
1	chr1_1053859	0	1053859	A	G
1	chr1_1059474	0	1059474	A	G
1	chr1_1063869	0	1063869	A	C
1	chr1_1066713	0	1066713	G	A
1	chr1_1074462	0	1074462	T	C
1	chr1_1081432	0	1081432	G	A
1	chr1_1082932	0	1082932	A	G
1	chr1_1084815	0	1084815	A	G
1	chr1_1085314	0	1085314	T	C
1	chr1_1086049	0	1086049	A	G
1	chr1_1088668	0	1088668	A	G
1	chr1_1091026	0	1091026	C	T
1	chr1_1092535	0	1092535	T	C
1	chr1_1092577	0	1092577	A	G
1	chr1_1093605	0	1093605	T	C
1	chr1_1095033	0	1095033	T	C
1	chr1_1097531	0	1097531	A	G
1	chr1_1099439	0	1099439	A	G
1	chr1_1111912	0	1111912	G	A
1	chr1_1118134	0	1118134	A	C
1	chr1_1118989	0	1118989	G	C
1	chr1_1131351	0	1131351	G	C
1	chr1_1132306	0	1132306	G	T
1	chr1_1143314	0	1143314	A	G
1	chr1_1144730	0	1144730	T	C
1	chr1_1156493	0	1156493	C	T
1	chr1_1156897	0	1156897	T	C
1	chr1_1161011	0	1161011	A	G
1	chr1_1161296	0	1161296	C	G
1	chr1_1166528	0	1166528	A	G
1	chr1_1167268	0	1167268	C	G
1	chr1_1168267	0	1168267	A	G
1	chr1_1168914	0	1168914	T	C
1	chr1_1174246	0	1174246	A	G
1	chr1_1175683	0	1175683	A	G
1	chr1_1183399	0	1183399	C	A
1	chr1_1189575	0	1189575	T	C
1	chr1_1191203	0	1191203	T	C
1	chr1_1191962	0	1191962	A	G
1	chr1_1200003	0	1200003	A	G
1	chr1_1203962	0	1203962	A	G
1	chr1_1209176	0	1209176	C	T
1	chr1_1209784	0	1209784	T	C
1	chr1_1215767	0	1215767	T	C
1	chr1_1217604	0	1217604	G	C
1	chr1_1226145	0	1226145	T	C
1	chr1_1234245	0	1234245	T	C
1	chr1_1236425	0	1236425	G	C
1	chr1_1237229	0	1237229	T	C
1	chr1_1241279	0	1241279	A	G
1	chr1_1242512	0	1242512	A	G
1	chr1_1248743	0	1248743	C	T
1	chr1_1249024	0	1249024	T	C
1	chr1_1249954	0	1249954	C	T
1	chr1_1256405	0	1256405	G	T
1	chr1_1261088	0	1261088	T	C
1	chr1_1265628	0	1265628	C	G
1	chr1_1268510	0	1268510	A	G
1	chr1_1268803	0	1268803	A	G
1	chr1_1272137	0	1272137	A	C
1	chr1_1274367	0	1274367	G	C
1	chr1_1278180	0	1278180	A	G
1	chr1_1285919	0	1285919	A	G
1	chr1_1286036	0	1286036	A	G
1	chr1_1293841	0	1293841	A	G
1	chr1_1297064	0	1297064	C	G
1	chr1_1302644	0	1302644	A	G
1	chr1_1303118	0	1303118	C	T
1	chr1_1319101	0	1319101	T	C
1	chr1_1320867	0	1320867	C	G
1	chr1_1321197	0	1321197	G	A
1	chr1_1321438	0	1321438	C	G
1	chr1_1323173	0	1323173	T	C
1	chr1_1324838	0	1324838	A	C
1	chr1_1325455	0	1325455	T	A
1	chr1_1329365	0	1329365	T	A
1	chr1_1338617	0	1338617	C	T
1	chr1_1343397	0	1343397	C	T
1	chr1_1343751	0	1343751	A	G
1	chr1_1349635	0	1349635	T	C
1	chr1_1357760	0	1357760	A	G
1	chr1_1357992	0	1357992	T	C
1	chr1_1360605	0	1360605	T	C
1	chr1_1362843	0	1362843	A	T
1	chr1_1362970	0	1362970	T	C
1	chr1_1363144	0	1363144	A	G
1	chr1_1365616	0	1365616	C	T
1	chr1_1366504	0	1366504	G	A
1	chr1_1374555	0	1374555	C	G
1	chr1_1374870	0	1374870	A	C
1	chr1_1385874	0	1385874	C	G
1	chr1_1390987	0	1390987	A	T
1	chr1_1397761	0	1397761	A	G
1	chr1_1399669	0	1399669	A	G
1	chr1_1401027	0	1401027	C	T
1	chr1_1404271	0	1404271	A	G
1	chr1_1407170	0	1407170	T	C
1	chr1_1411799	0	1411799	T	G
1	chr1_1414570	0	1414570	A	G
1	chr1_1416917	0	1416917	G	A
1	chr1_1424525	0	1424525	T	C
1	chr1_1429103	0	1429103	T	C
1	chr1_1430057	0	1430057	T	A
1	chr1_1431404	0	1431404	T	C
1	chr1_1431788	0	1431788	A	G
1	chr1_1439312	0	1439312	T	C
1	chr1_1441918	0	1441918	C	T
1	chr1_1445348	0	1445348	C	A
1	chr1_1454412	0	1454412	C	T
1	chr1_1465313	0	1465313	G	A
1	chr1_1469323	0	1469323	C	T
1	chr1_1475280	0	1475280	A	C
1	chr1_1475281	0	1475281	A	G
1	chr1_1475389	0	1475389	C	A
1	chr1_1483195	0	1483195	C	T
1	chr1_1485909	0	1485909	T	C
1	chr1_1486603	0	1486603	T	C
1	chr1_1487356	0	1487356	G	T
1	chr1_1489238	0	1489238	G	C
1	chr1_1491803	0	1491803	G	C
1	chr1_1492695	0	1492695	A	G
1	chr1_1493186	0	1493186	T	C
1	chr1_1496234	0	1496234	A	G
1	chr1_1498494	0	1498494	A	G
1	chr1_1501453	0	1501453	A	G
1	chr1_1501650	0	1501650	A	G
1	chr1_1501752	0	1501752	G	A
1	chr1_1503429	0	1503429	T	C
1	chr1_1504877	0	1504877	T	C
1	chr1_1510605	0	1510605	A	G
1	chr1_1515148	0	1515148	G	T
1	chr1_1516384	0	1516384	T	C
1	chr1_1520598	0	1520598	T	C
1	chr1_1522278	0	1522278	A	G
1	chr1_1522565	0	1522565	A	G
1	chr1_1524278	0	1524278	C	G
1	chr1_1524765	0	1524765	T	C
1	chr1_1528521	0	1528521	A	G
1	chr1_1529766	0	1529766	G	T
1	chr1_1537513	0	1537513	T	C
1	chr1_1537801	0	1537801	A	G
1	chr1_1551029	0	1551029	G	C
1	chr1_1558795	0	1558795	T	G
1	chr1_1559330	0	1559330	T	G
1	chr1_1560575	0	1560575	C	T
1	chr1_1570271	0	1570271	A	G
1	chr1_1571855	0	1571855	T	G
1	chr1_1584714	0	1584714	A	G
1	chr1_1595541	0	1595541	A	G
1	chr1_1595709	0	1595709	A	G
1	chr1_1600419	0	1600419	T	C
1	chr1_1600561	0	1600561	A	G
1	chr1_1610380	0	1610380	A	G
1	chr1_1617133	0	1617133	C	T
1	chr1_1620043	0	1620043	A	G
1	chr1_1620076	0	1620076	A	C
1	chr1_1620558	0	1620558	T	G
1	chr1_1623270	0	1623270	T	C
1	chr1_1626379	0	1626379	T	G
1	chr1_1626549	0	1626549	C	T
1	chr1_1633840	0	1633840	G	A
1	chr1_1634825	0	1634825	C	T
1	chr1_1643802	0	1643802	C	T
1	chr1_1644882	0	1644882	T	C
1	chr1_1647578	0	1647578	T	C
1	chr1_1648691	0	1648691	A	G
1	chr1_1650078	0	1650078	C	A
1	chr1_1653165	0	1653165	T	C
1	chr1_1653219	0	1653219	T	C
1	chr1_1657396	0	1657396	A	C
1	chr1_1664901	0	1664901	C	T
1	chr1_1665329	0	1665329	A	T
1	chr1_1665442	0	1665442	A	G
1	chr1_1667189	0	1667189	A	G
1	chr1_1670577	0	1670577	A	G
1	chr1_1679176	0	1679176	A	G
1	chr1_1679636	0	1679636	G	A
1	chr1_1681444	0	1681444	A	C
1	chr1_1685765	0	1685765	T	C
1	chr1_1691202	0	1691202	C	T
1	chr1_1692945	0	1692945	C	T
1	chr1_1696075	0	1696075	A	G
1	chr1_1696671	0	1696671	A	G
1	chr1_1705123	0	1705123	A	G
1	chr1_1706976	0	1706976	T	C
1	chr1_1708569	0	1708569	A	G
1	chr1_1711869	0	1711869	G	C
1	chr1_1714169	0	1714169	T	C
1	chr1_1715186	0	1715186	G	A
1	chr1_1716113	0	1716113	C	T
1	chr1_1720842	0	1720842	A	G
1	chr1_1721061	0	1721061	A	C
1	chr1_1723141	0	1723141	T	C
1	chr1_1727917	0	1727917	A	G
1	chr1_1747819	0	1747819	T	C
1	chr1_1749108	0	1749108	T	C
1	chr1_1757629	0	1757629	G	A
1	chr1_1760643	0	1760643	A	G
1	chr1_1763387	0	1763387	T	C
1	chr1_1766018	0	1766018	A	T
1	chr1_1766341	0	1766341	A	T
1	chr1_1777792	0	1777792	C	A
1	chr1_1778777	0	1778777	T	C
1	chr1_1781176	0	1781176	C	T
1	chr1_1783463	0	1783463	T	C
1	chr1_1784830	0	1784830	G	A
1	chr1_1786052	0	1786052	G	A
1	chr1_1789556	0	1789556	C	A
1	chr1_1801471	0	1801471	A	G
1	chr1_1808241	0	1808241	G	C
1	chr1_1808599	0	1808599	G	A
1	chr1_1810502	0	1810502	T	C
1	chr1_1810965	0	1810965	T	G
1	chr1_1816870	0	1816870	T	C
1	chr1_1818118	0	1818118	C	T
1	chr1_1820730	0	1820730	G	C
1	chr1_1826165	0	1826165	A	G
1	chr1_1829847	0	1829847	C	T
1	chr1_1838258	0	1838258	A	G
1	chr1_1838458	0	1838458	A	G
1	chr1_1839635	0	1839635	C	G
1	chr1_1840141	0	1840141	A	G
1	chr1_1846158	0	1846158	C	T
1	chr1_1847023	0	1847023	A	G
1	chr1_1853421	0	1853421	A	G
1	chr1_1854313	0	1854313	G	A
1	chr1_1860565	0	1860565	G	A
1	chr1_1861292	0	1861292	T	C
1	chr1_1864397	0	1864397	T	C
1	chr1_1869061	0	1869061	A	G
1	chr1_1876752	0	1876752	G	A
1	chr1_1880186	0	1880186	G	C
1	chr1_1890324	0	1890324	T	C
1	chr1_1892303	0	1892303	C	A
1	chr1_1895774	0	1895774	A	G
1	chr1_1900834	0	1900834	A	C
1	chr1_1902535	0	1902535	A	C
1	chr1_1905565	0	1905565	G	T
1	chr1_1922376	0	1922376	T	G
1	chr1_1924396	0	1924396	G	A
1	chr1_1933503	0	1933503	T	G
1	chr1_1952186	0	1952186	A	G
1	chr1_1952259	0	1952259	A	G
1	chr1_1957155	0	1957155	G	A
1	chr1_1958378	0	1958378	G	A
1	chr1_1960580	0	1960580	T	C
1	chr1_1967854	0	1967854	A	G
1	chr1_1968415	0	1968415	T	C
1	chr1_1968673	0	1968673	C	A
1	chr1_1971273	0	1971273	T	C
1	chr1_1971699	0	1971699	T	C
1	chr1_1983130	0	1983130	A	G
1	chr1_1983186	0	1983186	A	G
1	chr1_1983579	0	1983579	T	C
1	chr1_1984169	0	1984169	T	C
1	chr1_1986429	0	1986429	G	A
1	chr1_1991803	0	1991803	A	G
1	chr1_1992455	0	1992455	G	C
1	chr1_1993336	0	1993336	T	C
1	chr1_1994314	0	1994314	A	G
1	chr1_1995659	0	1995659	T	C
1	chr1_1995969	0	1995969	T	C
1	chr1_1999413	0	1999413	C	T
1	chr1_1999490	0	1999490	T	C
1	chr1_2001449	0	2001449	T	A
1	chr1_2002536	0	2002536	C	T
1	chr1_2004837	0	2004837	G	A
1	chr1_2009920	0	2009920	G	A
1	chr1_2017034	0	2017034	C	G
1	chr1_2017962	0	2017962	G	A
1	chr1_2018199	0	2018199	T	C
1	chr1_2022708	0	2022708	A	G
1	chr1_2023423	0	2023423	G	C
1	chr1_2023786	0	2023786	A	C
1	chr1_2028289	0	2028289	T	C
1	chr1_2030866	0	2030866	C	G
1	chr1_2032024	0	2032024	T	C
1	chr1_2033417	0	2033417	A	G
1	chr1_2040138	0	2040138	T	G
1	chr1_2041933	0	2041933	T	G
1	chr1_2043714	0	2043714	T	A
1	chr1_2048607	0	2048607	T	C
1	chr1_2052336	0	2052336	C	T
1	chr1_2054116	0	2054116	C	T
1	chr1_2055368	0	2055368	G	C
1	chr1_2056314	0	2056314	A	C
1	chr1_2061631	0	2061631	A	G
1	chr1_2062108	0	2062108	T	C
1	chr1_2063437	0	2063437	G	A
1	chr1_2069558	0	2069558	G	A
1	chr1_2082671	0	2082671	A	T
1	chr1_2086286	0	2086286	C	T
1	chr1_2092308	0	2092308	T	C
1	chr1_2093258	0	2093258	A	G
1	chr1_2095444	0	2095444	A	G
1	chr1_2095453	0	2095453	A	G
1	chr1_2095839	0	2095839	T	C
1	chr1_2100081	0	2100081	T	G
1	chr1_2108551	0	2108551	A	G
1	chr1_2108901	0	2108901	G	A
1	chr1_2110964	0	2110964	A	G
1	chr1_2122407	0	2122407	T	C
1	chr1_2124643	0	2124643	G	A
1	chr1_2128367	0	2128367	T	C
1	chr1_2128945	0	2128945	G	A
1	chr1_2129645	0	2129645	A	G
1	chr1_2129797	0	2129797	G	A
1	chr1_2135138	0	2135138	C	T
1	chr1_2135490	0	2135490	C	T
1	chr1_2143768	0	2143768	G	T
1	chr1_2146946	0	2146946	T	C
1	chr1_2147535	0	2147535	T	C
1	chr1_2152906	0	2152906	A	C
1	chr1_2154243	0	2154243	C	G
1	chr1_2161502	0	2161502	T	C
1	chr1_2166942	0	2166942	A	G
1	chr1_2175366	0	2175366	T	C
1	chr1_2176681	0	2176681	T	C
1	chr1_2179387	0	2179387	T	C
1	chr1_2180639	0	2180639	T	C
1	chr1_2181588	0	2181588	C	T
1	chr1_2192353	0	2192353	G	A
1	chr1_2197480	0	2197480	A	G
1	chr1_2203606	0	2203606	C	G
1	chr1_2205538	0	2205538	C	G
1	chr1_2206585	0	2206585	C	T
1	chr1_2208733	0	2208733	C	T
1	chr1_2209557	0	2209557	A	G
1	chr1_2209784	0	2209784	T	C
1	chr1_2210903	0	2210903	A	G
1	chr1_2221894	0	2221894	G	T
1	chr1_2228544	0	2228544	A	G
1	chr1_2229522	0	2229522	G	T
1	chr1_2236072	0	2236072	G	A
1	chr1_2237571	0	2237571	C	G
1	chr1_2237793	0	2237793	T	C
1	chr1_2243768	0	2243768	C	A
1	chr1_2244156	0	2244156	T	A
1	chr1_2244368	0	2244368	A	G
1	chr1_2245464	0	2245464	T	C
1	chr1_2258905	0	2258905	A	G
1	chr1_2259388	0	2259388	G	C
1	chr1_2259475	0	2259475	C	T
1	chr1_2260454	0	2260454	C	G
1	chr1_2265596	0	2265596	G	A
1	chr1_2273181	0	2273181	A	G
1	chr1_2275573	0	2275573	C	A
1	chr1_2277994	0	2277994	A	T
1	chr1_2280173	0	2280173	T	A
1	chr1_2284362	0	2284362	C	A
1	chr1_2287246	0	2287246	C	A
1	chr1_2290984	0	2290984	C	T
1	chr1_2297102	0	2297102	C	T
1	chr1_2298667	0	2298667	A	G
1	chr1_2302255	0	2302255	T	C
1	chr1_2303230	0	2303230	A	T
1	chr1_2303723	0	2303723	A	T
1	chr1_2303819	0	2303819	C	T
1	chr1_2304998	0	2304998	T	C
1	chr1_2307626	0	2307626	G	A
1	chr1_2309136	0	2309136	A	G
1	chr1_2309419	0	2309419	G	A
1	chr1_2311369	0	2311369	G	A
1	chr1_2311375	0	2311375	A	G
1	chr1_2313015	0	2313015	G	T
1	chr1_2317048	0	2317048	A	G
1	chr1_2317800	0	2317800	G	A
1	chr1_2320391	0	2320391	G	C
1	chr1_2320409	0	2320409	T	C
1	chr1_2323633	0	2323633	A	C
1	chr1_2328834	0	2328834	A	G
1	chr1_2330468	0	2330468	T	C
1	chr1_2340661	0	2340661	G	A
1	chr1_2341387	0	2341387	C	G
1	chr1_2347359	0	2347359	A	G
1	chr1_2347550	0	2347550	A	C
1	chr1_2348083	0	2348083	A	G
1	chr1_2348681	0	2348681	G	T
1	chr1_2352684	0	2352684	C	T
1	chr1_2354198	0	2354198	T	C
1	chr1_2354780	0	2354780	A	G
1	chr1_2363862	0	2363862	A	C
1	chr1_2366802	0	2366802	T	C
1	chr1_2369456	0	2369456	A	G
1	chr1_2377638	0	2377638	T	C
1	chr1_2377798	0	2377798	T	C
1	chr1_2378082	0	2378082	A	G
1	chr1_2379782	0	2379782	A	G
1	chr1_2385274	0	2385274	A	G
1	chr1_2388713	0	2388713	A	G
1	chr1_2391226	0	2391226	C	T
1	chr1_2395135	0	2395135	C	G
1	chr1_2414156	0	2414156	G	T
1	chr1_2420462	0	2420462	A	G
1	chr1_2434762	0	2434762	T	C
1	chr1_2435586	0	2435586	T	C
1	chr1_2436324	0	2436324	T	C
1	chr1_2440665	0	2440665	G	A
1	chr1_2448819	0	2448819	A	C
1	chr1_2449568	0	2449568	T	C
1	chr1_2452212	0	2452212	A	G
1	chr1_2455060	0	2455060	A	C
1	chr1_2459529	0	2459529	T	C
1	chr1_2462070	0	2462070	G	C
1	chr1_2462895	0	2462895	G	T
1	chr1_2462915	0	2462915	A	G
1	chr1_2463401	0	2463401	T	G
1	chr1_2463492	0	2463492	T	C
1	chr1_2465210	0	2465210	T	C
1	chr1_2466853	0	2466853	C	G
1	chr1_2468665	0	2468665	G	T
1	chr1_2474928	0	2474928	G	C
1	chr1_2475468	0	2475468	T	C
1	chr1_2490087	0	2490087	A	G
1	chr1_2492741	0	2492741	A	G
1	chr1_2506184	0	2506184	G	A
1	chr1_2510239	0	2510239	C	T
1	chr1_2510639	0	2510639	A	G
1	chr1_2512321	0	2512321	T	C
1	chr1_2512517	0	2512517	G	A
1	chr1_2515848	0	2515848	A	G
1	chr1_2517329	0	2517329	A	G
1	chr1_2521649	0	2521649	G	C
1	chr1_2522343	0	2522343	C	T
1	chr1_2522752	0	2522752	T	C
1	chr1_2525618	0	2525618	T	C
1	chr1_2525830	0	2525830	T	G
1	chr1_2528207	0	2528207	T	G
1	chr1_2528298	0	2528298	A	G
1	chr1_2529042	0	2529042	A	G
1	chr1_2530121	0	2530121	A	G
1	chr1_2531558	0	2531558	T	C
1	chr1_2538113	0	2538113	G	A
1	chr1_2539130	0	2539130	T	C
1	chr1_2539211	0	2539211	G	C
1	chr1_2548408	0	2548408	C	A
1	chr1_2553646	0	2553646	G	C
1	chr1_2553941	0	2553941	G	C
1	chr1_2557342	0	2557342	G	A
1	chr1_2560320	0	2560320	G	T
1	chr1_2567065	0	2567065	C	G
1	chr1_2568371	0	2568371	C	G
1	chr1_2569319	0	2569319	T	C
1	chr1_2571567	0	2571567	C	T
1	chr1_2575094	0	2575094	A	G
1	chr1_2575169	0	2575169	C	T
1	chr1_2575524	0	2575524	C	G
1	chr1_2579794	0	2579794	T	C
1	chr1_2580026	0	2580026	A	G
1	chr1_2586128	0	2586128	A	T
1	chr1_2588006	0	2588006	G	C
1	chr1_2591784	0	2591784	T	C
1	chr1_2594257	0	2594257	A	G
1	chr1_2598446	0	2598446	T	G
1	chr1_2598600	0	2598600	G	C
1	chr1_2599714	0	2599714	T	C
1	chr1_2604547	0	2604547	T	C
1	chr1_2606852	0	2606852	A	C
1	chr1_2611790	0	2611790	G	C
1	chr1_2615754	0	2615754	C	T
1	chr1_2616744	0	2616744	G	C
1	chr1_2618694	0	2618694	T	G
1	chr1_2623377	0	2623377	A	G
1	chr1_2627943	0	2627943	G	C
1	chr1_2630804	0	2630804	C	G
1	chr1_2630834	0	2630834	A	G
1	chr1_2631511	0	2631511	C	T
1	chr1_2639135	0	2639135	T	C
1	chr1_2640597	0	2640597	C	T
1	chr1_2641572	0	2641572	T	C
1	chr1_2641958	0	2641958	G	T
1	chr1_2643543	0	2643543	C	T
1	chr1_2645892	0	2645892	C	A
1	chr1_2649028	0	2649028	G	A
1	chr1_2652600	0	2652600	T	C
1	chr1_2653006	0	2653006	T	G
1	chr1_2658068	0	2658068	T	G
1	chr1_2659044	0	2659044	A	T
1	chr1_2660118	0	2660118	T	C
1	chr1_2671120	0	2671120	G	A
1	chr1_2675886	0	2675886	T	C
1	chr1_2676807	0	2676807	C	G
1	chr1_2681544	0	2681544	T	C
1	chr1_2682583	0	2682583	G	C
1	chr1_2683053	0	2683053	G	C
1	chr1_2684173	0	2684173	T	G
1	chr1_2690070	0	2690070	C	T
1	chr1_2690583	0	2690583	T	G
1	chr1_2693165	0	2693165	T	G
1	chr1_2705791	0	2705791	A	G
1	chr1_2707594	0	2707594	G	C
1	chr1_2708047	0	2708047	G	A
1	chr1_2710261	0	2710261	C	T
1	chr1_2717961	0	2717961	C	T
1	chr1_2720841	0	2720841	T	C
1	chr1_2723705	0	2723705	A	G
1	chr1_2727717	0	2727717	C	G
1	chr1_2730905	0	2730905	A	G
1	chr1_2734689	0	2734689	T	C
1	chr1_2739106	0	2739106	C	T
1	chr1_2739197	0	2739197	G	A
1	chr1_2740150	0	2740150	C	G
1	chr1_2740285	0	2740285	C	T
1	chr1_2742521	0	2742521	A	G
1	chr1_2744681	0	2744681	A	G
1	chr1_2745760	0	2745760	C	A
1	chr1_2748069	0	2748069	G	A
1	chr1_2748118	0	2748118	G	C
1	chr1_2755816	0	2755816	T	C
1	chr1_2765607	0	2765607	T	A
1	chr1_2766908	0	2766908	G	A
1	chr1_2769650	0	2769650	G	A
1	chr1_2771892	0	2771892	T	C
1	chr1_2779772	0	2779772	G	A
1	chr1_2781209	0	2781209	A	G
1	chr1_2789663	0	2789663	C	T
1	chr1_2795526	0	2795526	G	C
1	chr1_2813342	0	2813342	G	C
1	chr1_2814206	0	2814206	T	C
1	chr1_2817565	0	2817565	A	G
1	chr1_2818009	0	2818009	G	T
1	chr1_2818010	0	2818010	T	C
1	chr1_2819720	0	2819720	A	T
1	chr1_2820218	0	2820218	C	G
1	chr1_2820330	0	2820330	T	G
1	chr1_2820457	0	2820457	G	C
1	chr1_2822765	0	2822765	G	A
1	chr1_2824259	0	2824259	T	G
1	chr1_2826455	0	2826455	T	C
1	chr1_2827019	0	2827019	A	G
1	chr1_2835668	0	2835668	A	G
1	chr1_2838195	0	2838195	G	T
1	chr1_2843247	0	2843247	A	G
1	chr1_2843258	0	2843258	T	C
1	chr1_2843748	0	2843748	T	C
1	chr1_2844880	0	2844880	A	G
1	chr1_2845441	0	2845441	A	G
1	chr1_2845714	0	2845714	T	C
1	chr1_2849722	0	2849722	C	G
1	chr1_2850168	0	2850168	G	A
1	chr1_2851848	0	2851848	G	A
1	chr1_2854273	0	2854273	G	C
1	chr1_2869348	0	2869348	C	G
1	chr1_2873006	0	2873006	A	G
1	chr1_2873308	0	2873308	A	G
1	chr1_2877299	0	2877299	A	T
1	chr1_2883529	0	2883529	C	T
1	chr1_2885701	0	2885701	C	T
1	chr1_2894454	0	2894454	C	A
1	chr1_2895607	0	2895607	G	A
1	chr1_2898303	0	2898303	C	G
1	chr1_2901033	0	2901033	A	G
1	chr1_2903204	0	2903204	A	C
1	chr1_2910046	0	2910046	T	C
1	chr1_2912003	0	2912003	C	T
1	chr1_2914767	0	2914767	C	A
1	chr1_2915734	0	2915734	T	C
1	chr1_2916933	0	2916933	T	C
1	chr1_2917788	0	2917788	C	T
1	chr1_2917816	0	2917816	G	A
1	chr1_2917959	0	2917959	T	C
1	chr1_2917987	0	2917987	G	C
1	chr1_2920639	0	2920639	T	C
1	chr1_2925174	0	2925174	T	C
1	chr1_2929763	0	2929763	G	A
1	chr1_2940600	0	2940600	C	T
1	chr1_2951197	0	2951197	T	C
1	chr1_2955633	0	2955633	A	G
1	chr1_2956523	0	2956523	T	G
1	chr1_2956811	0	2956811	A	T
1	chr1_2957112	0	2957112	T	C
1	chr1_2958830	0	2958830	A	G
1	chr1_2971553	0	2971553	T	C
1	chr1_2977714	0	2977714	G	C
1	chr1_2986021	0	2986021	C	T
1	chr1_2986039	0	2986039	T	C
1	chr1_2988517	0	2988517	T	A
1	chr1_2989575	0	2989575	A	G
1	chr1_2990590	0	2990590	T	G
1	chr1_2991143	0	2991143	T	C
1	chr1_2991888	0	2991888	G	A
1	chr1_2993769	0	2993769	A	G
1	chr1_2994831	0	2994831	A	G
1	chr1_2994959	0	2994959	C	T
1	chr1_2995634	0	2995634	G	T
1	chr1_2996978	0	2996978	T	C
1	chr1_2998038	0	2998038	A	G
1	chr1_2998678	0	2998678	A	T
1	chr1_3017061	0	3017061	A	T
1	chr1_3017415	0	3017415	T	C
1	chr1_3021886	0	3021886	T	G
1	chr1_3032039	0	3032039	G	A
1	chr1_3032298	0	3032298	T	C
1	chr1_3032504	0	3032504	A	G
1	chr1_3036087	0	3036087	G	A
1	chr1_3048748	0	3048748	G	A
1	chr1_3058470	0	3058470	T	C
1	chr1_3059405	0	3059405	A	C
1	chr1_3064257	0	3064257	C	A
1	chr1_3065767	0	3065767	G	C
1	chr1_3066054	0	3066054	G	T
1	chr1_3071495	0	3071495	A	G
1	chr1_3078476	0	3078476	G	C
1	chr1_3079920	0	3079920	T	A
1	chr1_3081936	0	3081936	T	C
1	chr1_3085619	0	3085619	C	T
1	chr1_3092464	0	3092464	G	A
1	chr1_3093562	0	3093562	G	T
1	chr1_3094584	0	3094584	A	G
1	chr1_3095012	0	3095012	A	G
1	chr1_3096166	0	3096166	G	A
1	chr1_3101736	0	3101736	A	G
1	chr1_3106968	0	3106968	A	C
1	chr1_3111681	0	3111681	A	G
1	chr1_3112207	0	3112207	G	C
1	chr1_3112617	0	3112617	T	C
1	chr1_3113308	0	3113308	C	T
1	chr1_3113513	0	3113513	G	A
1	chr1_3114818	0	3114818	G	A
1	chr1_3118878	0	3118878	G	A
1	chr1_3125926	0	3125926	A	T
1	chr1_3131060	0	3131060	A	G
1	chr1_3131842	0	3131842	G	T
1	chr1_3138021	0	3138021	G	T
1	chr1_3148281	0	3148281	A	G
1	chr1_3152294	0	3152294	T	C
1	chr1_3156388	0	3156388	T	C
1	chr1_3158177	0	3158177	G	A
1	chr1_3160600	0	3160600	T	C
1	chr1_3161604	0	3161604	G	A
1	chr1_3164507	0	3164507	A	G
1	chr1_3169820	0	3169820	C	T
1	chr1_3172035	0	3172035	A	G
1	chr1_3173222	0	3173222	T	G
1	chr1_3176242	0	3176242	C	T
1	chr1_3188283	0	3188283	A	G
1	chr1_3197320	0	3197320	T	C
1	chr1_3200086	0	3200086	T	C
1	chr1_3200367	0	3200367	T	A
1	chr1_3203252	0	3203252	T	C
1	chr1_3204467	0	3204467	T	C
1	chr1_3212807	0	3212807	C	G
1	chr1_3213578	0	3213578	C	A
1	chr1_3213665	0	3213665	A	G
1	chr1_3214998	0	3214998	A	T
1	chr1_3217291	0	3217291	C	T
1	chr1_3221683	0	3221683	A	G
1	chr1_3224517	0	3224517	T	C
1	chr1_3226754	0	3226754	C	G
1	chr1_3227738	0	3227738	A	G
1	chr1_3235327	0	3235327	T	C
1	chr1_3236046	0	3236046	A	G
1	chr1_3236113	0	3236113	G	A
1	chr1_3237443	0	3237443	T	C
1	chr1_3237631	0	3237631	T	C
1	chr1_3244534	0	3244534	A	G
1	chr1_3246378	0	3246378	T	C
1	chr1_3249270	0	3249270	T	A
1	chr1_3251320	0	3251320	C	T
1	chr1_3251361	0	3251361	A	T
1	chr1_3255772	0	3255772	A	G
1	chr1_3256391	0	3256391	G	T
1	chr1_3257737	0	3257737	G	C
1	chr1_3259047	0	3259047	G	A
1	chr1_3259664	0	3259664	G	C
1	chr1_3259748	0	3259748	A	C
1	chr1_3260139	0	3260139	C	T
1	chr1_3262635	0	3262635	T	C
1	chr1_3264031	0	3264031	C	T
1	chr1_3264560	0	3264560	A	G
1	chr1_3266923	0	3266923	T	C
1	chr1_3267351	0	3267351	T	C
1	chr1_3270336	0	3270336	A	G
1	chr1_3270467	0	3270467	A	G
1	chr1_3271070	0	3271070	C	T
1	chr1_3273924	0	3273924	A	C
1	chr1_3278705	0	3278705	T	C
1	chr1_3282053	0	3282053	T	C
1	chr1_3286188	0	3286188	T	G
1	chr1_3297574	0	3297574	G	A
1	chr1_3305889	0	3305889	A	T
1	chr1_3307985	0	3307985	T	C
1	chr1_3308532	0	3308532	T	C
1	chr1_3308916	0	3308916	T	C
1	chr1_3309701	0	3309701	T	G
1	chr1_3314104	0	3314104	C	T
1	chr1_3317954	0	3317954	A	G
1	chr1_3328182	0	3328182	A	G
1	chr1_3329123	0	3329123	C	T
1	chr1_3332713	0	3332713	A	G
1	chr1_3336036	0	3336036	G	A
1	chr1_3336798	0	3336798	A	G
1	chr1_3342169	0	3342169	T	C
1	chr1_3347958	0	3347958	A	T
1	chr1_3349906	0	3349906	T	C
1	chr1_3350146	0	3350146	T	C
1	chr1_3361245	0	3361245	G	A
1	chr1_3363254	0	3363254	A	G
1	chr1_3364617	0	3364617	G	A
1	chr1_3369577	0	3369577	A	C
1	chr1_3374578	0	3374578	A	G
1	chr1_3378318	0	3378318	G	A
1	chr1_3387626	0	3387626	G	A
1	chr1_3392511	0	3392511	T	C
1	chr1_3396266	0	3396266	G	C
1	chr1_3397021	0	3397021	G	A
1	chr1_3398159	0	3398159	G	C
1	chr1_3418377	0	3418377	G	T
1	chr1_3427610	0	3427610	T	C
1	chr1_3433645	0	3433645	T	C
1	chr1_3439008	0	3439008	A	T
1	chr1_3460627	0	3460627	G	A
1	chr1_3463964	0	3463964	A	G
1	chr1_3468856	0	3468856	T	G
1	chr1_3475665	0	3475665	G	A
1	chr1_3477793	0	3477793	A	G
1	chr1_3494207	0	3494207	T	C
1	chr1_3497838	0	3497838	G	C
1	chr1_3506117	0	3506117	G	A
1	chr1_3507415	0	3507415	A	G
1	chr1_3514209	0	3514209	G	A
1	chr1_3514447	0	3514447	T	C
1	chr1_3516813	0	3516813	G	A
1	chr1_3527448	0	3527448	G	C
1	chr1_3528536	0	3528536	G	A
1	chr1_3529350	0	3529350	A	C
1	chr1_3530645	0	3530645	G	C
1	chr1_3531791	0	3531791	C	G
1	chr1_3541090	0	3541090	A	G
1	chr1_3544424	0	3544424	G	T
1	chr1_3549175	0	3549175	G	A
1	chr1_3549347	0	3549347	G	A
1	chr1_3553103	0	3553103	T	C
1	chr1_3554882	0	3554882	C	T
1	chr1_3557717	0	3557717	T	C
1	chr1_3565311	0	3565311	T	C
1	chr1_3570538	0	3570538	C	G
1	chr1_3572044	0	3572044	G	T
1	chr1_3573954	0	3573954	T	C
1	chr1_3599835	0	3599835	T	C
1	chr1_3611926	0	3611926	C	G
1	chr1_3612030	0	3612030	G	C
1	chr1_3613451	0	3613451	T	C
1	chr1_3613713	0	3613713	T	C
1	chr1_3623698	0	3623698	C	T
1	chr1_3626055	0	3626055	A	G
1	chr1_3626726	0	3626726	C	T
1	chr1_3627562	0	3627562	T	C
1	chr1_3641281	0	3641281	A	G
1	chr1_3641712	0	3641712	G	A
1	chr1_3644525	0	3644525	A	G
1	chr1_3653894	0	3653894	G	A
1	chr1_3662211	0	3662211	C	A
1	chr1_3669428	0	3669428	T	C
1	chr1_3671458	0	3671458	G	A
1	chr1_3675332	0	3675332	T	G
1	chr1_3690267	0	3690267	T	C
1	chr1_3691838	0	3691838	A	G
1	chr1_3691893	0	3691893	G	A
1	chr1_3692977	0	3692977	A	G
1	chr1_3693072	0	3693072	T	C
1	chr1_3694114	0	3694114	A	G
1	chr1_3694527	0	3694527	T	C
1	chr1_3698967	0	3698967	A	G
1	chr1_3699328	0	3699328	T	C
1	chr1_3700228	0	3700228	T	C
1	chr1_3703680	0	3703680	T	C
1	chr1_3704970	0	3704970	T	A
1	chr1_3712054	0	3712054	T	A
1	chr1_3712601	0	3712601	T	G
1	chr1_3712757	0	3712757	A	G
1	chr1_3719166	0	3719166	A	G
1	chr1_3730845	0	3730845	C	T
1	chr1_3733688	0	3733688	G	A
1	chr1_3738848	0	3738848	C	G
1	chr1_3747798	0	3747798	C	T
1	chr1_3763466	0	3763466	C	T
1	chr1_3773895	0	3773895	G	A
1	chr1_3774019	0	3774019	C	T
1	chr1_3776652	0	3776652	G	C
1	chr1_3776709	0	3776709	C	A
1	chr1_3779169	0	3779169	C	T
1	chr1_3779714	0	3779714	C	T
1	chr1_3782050	0	3782050	G	A
1	chr1_3785084	0	3785084	T	C
1	chr1_3796486	0	3796486	C	T
1	chr1_3797846	0	3797846	C	T
1	chr1_3799936	0	3799936	A	G
1	chr1_3802653	0	3802653	T	C
1	chr1_3803428	0	3803428	C	T
1	chr1_3807268	0	3807268	T	C
1	chr1_3808157	0	3808157	G	T
1	chr1_3810475	0	3810475	A	G
1	chr1_3810880	0	3810880	A	G
1	chr1_3820711	0	3820711	A	G
1	chr1_3844718	0	3844718	C	T
1	chr1_3845802	0	3845802	G	A
1	chr1_3849220	0	3849220	A	G
1	chr1_3851731	0	3851731	T	C
1	chr1_3858208	0	3858208	C	A
1	chr1_3858425	0	3858425	T	G
1	chr1_3859029	0	3859029	T	C
1	chr1_3864345	0	3864345	T	C
1	chr1_3872679	0	3872679	A	G
1	chr1_3879248	0	3879248	A	G
1	chr1_3880238	0	3880238	A	G
1	chr1_3881108	0	3881108	C	T
1	chr1_3884345	0	3884345	A	G
1	chr1_3887036	0	3887036	G	C
1	chr1_3887294	0	3887294	T	C
1	chr1_3891841	0	3891841	G	C
1	chr1_3894537	0	3894537	T	G
1	chr1_3895355	0	3895355	C	G
1	chr1_3906846	0	3906846	T	C
1	chr1_3907902	0	3907902	A	G
1	chr1_3909864	0	3909864	A	G
1	chr1_3909946	0	3909946	C	T
1	chr1_3913639	0	3913639	T	C
1	chr1_3914712	0	3914712	T	C
1	chr1_3918205	0	3918205	T	C
1	chr1_3918320	0	3918320	G	C
1	chr1_3920900	0	3920900	G	C
1	chr1_3924218	0	3924218	G	T
1	chr1_3924220	0	3924220	T	C
1	chr1_3924700	0	3924700	T	C
1	chr1_3925699	0	3925699	T	A
1	chr1_3948791	0	3948791	C	T
1	chr1_3949458	0	3949458	C	T
1	chr1_3952032	0	3952032	A	G
1	chr1_3963804	0	3963804	G	T
1	chr1_3968843	0	3968843	T	C
1	chr1_3970807	0	3970807	T	C
1	chr1_3976965	0	3976965	A	G
1	chr1_3979666	0	3979666	A	G
1	chr1_3979959	0	3979959	A	G
1	chr1_3980196	0	3980196	C	T
1	chr1_3983142	0	3983142	A	T
1	chr1_3984448	0	3984448	A	G
1	chr1_3989418	0	3989418	G	A
1	chr1_3990819	0	3990819	T	C
1	chr1_3991940	0	3991940	A	G
1	chr1_3991969	0	3991969	T	C
1	chr1_3992961	0	3992961	A	G
1	chr1_3993711	0	3993711	G	T
1	chr1_4001139	0	4001139	A	C
1	chr1_4003652	0	4003652	G	A
1	chr1_4013167	0	4013167	C	T
1	chr1_4013920	0	4013920	A	G
1	chr1_4020417	0	4020417	A	G
1	chr1_4022535	0	4022535	A	G
1	chr1_4026358	0	4026358	A	G
1	chr1_4044525	0	4044525	A	G
1	chr1_4049660	0	4049660	C	T
1	chr1_4054939	0	4054939	C	T
1	chr1_4058121	0	4058121	G	C
1	chr1_4062545	0	4062545	A	G
1	chr1_4067598	0	4067598	A	C
1	chr1_4069325	0	4069325	T	C
1	chr1_4070172	0	4070172	G	A
1	chr1_4070432	0	4070432	A	G
1	chr1_4073222	0	4073222	A	C
1	chr1_4090715	0	4090715	A	T
1	chr1_4090894	0	4090894	C	T
1	chr1_4092190	0	4092190	T	C
1	chr1_4096451	0	4096451	T	C
1	chr1_4097219	0	4097219	A	G
1	chr1_4100698	0	4100698	A	G
1	chr1_4101043	0	4101043	G	A
1	chr1_4105152	0	4105152	T	C
1	chr1_4106439	0	4106439	A	C
1	chr1_4108176	0	4108176	T	G
1	chr1_4117596	0	4117596	T	C
1	chr1_4121333	0	4121333	T	C
1	chr1_4121989	0	4121989	G	C
1	chr1_4126526	0	4126526	C	G
1	chr1_4135877	0	4135877	G	A
1	chr1_4136712	0	4136712	T	A
1	chr1_4140017	0	4140017	G	C
1	chr1_4141258	0	4141258	A	G
1	chr1_4146782	0	4146782	A	G
1	chr1_4149813	0	4149813	C	T
1	chr1_4149976	0	4149976	C	T
1	chr1_4151692	0	4151692	G	A
1	chr1_4152120	0	4152120	T	C
1	chr1_4155974	0	4155974	C	T
1	chr1_4157167	0	4157167	C	T
1	chr1_4157948	0	4157948	T	A
1	chr1_4159314	0	4159314	C	G
1	chr1_4162050	0	4162050	C	T
1	chr1_4163212	0	4163212	C	A
1	chr1_4168723	0	4168723	G	C
1	chr1_4171456	0	4171456	G	T
1	chr1_4173374	0	4173374	T	C
1	chr1_4175093	0	4175093	G	C
1	chr1_4176614	0	4176614	T	C
1	chr1_4186790	0	4186790	G	C
1	chr1_4187691	0	4187691	T	C
1	chr1_4189486	0	4189486	T	C
1	chr1_4189498	0	4189498	A	G
1	chr1_4207008	0	4207008	G	A
1	chr1_4217303	0	4217303	G	A
1	chr1_4219938	0	4219938	A	G
1	chr1_4220314	0	4220314	T	C
1	chr1_4227014	0	4227014	T	C
1	chr1_4235297	0	4235297	T	C
1	chr1_4240171	0	4240171	C	T
1	chr1_4241866	0	4241866	A	G
1	chr1_4242702	0	4242702	A	G
1	chr1_4246210	0	4246210	G	C
1	chr1_4248277	0	4248277	T	G
1	chr1_4256219	0	4256219	T	C
1	chr1_4256976	0	4256976	A	G
1	chr1_4258713	0	4258713	T	C
1	chr1_4277589	0	4277589	G	T
1	chr1_4282443	0	4282443	G	A
1	chr1_4283705	0	4283705	G	T
1	chr1_4295769	0	4295769	C	T
1	chr1_4300147	0	4300147	T	C
1	chr1_4300659	0	4300659	T	G
1	chr1_4303350	0	4303350	T	C
1	chr1_4310537	0	4310537	A	G
1	chr1_4310543	0	4310543	A	T
1	chr1_4317462	0	4317462	C	A
1	chr1_4317722	0	4317722	G	A
1	chr1_4319505	0	4319505	C	T
1	chr1_4321105	0	4321105	C	T
1	chr1_4325298	0	4325298	C	T
1	chr1_4334648	0	4334648	T	C
1	chr1_4335744	0	4335744	C	T
1	chr1_4336038	0	4336038	T	C
1	chr1_4339728	0	4339728	C	T
1	chr1_4342167	0	4342167	A	G
1	chr1_4343322	0	4343322	T	C
1	chr1_4357001	0	4357001	C	A
1	chr1_4365879	0	4365879	T	C
1	chr1_4368717	0	4368717	A	G
1	chr1_4371524	0	4371524	A	G
1	chr1_4374032	0	4374032	C	T
1	chr1_4377520	0	4377520	A	C
1	chr1_4379452	0	4379452	A	G
1	chr1_4381278	0	4381278	G	A
1	chr1_4382954	0	4382954	A	C
1	chr1_4387290	0	4387290	T	C
1	chr1_4403608	0	4403608	C	T
1	chr1_4403886	0	4403886	A	C
1	chr1_4415518	0	4415518	A	G
1	chr1_4416807	0	4416807	G	A
1	chr1_4417086	0	4417086	G	T
1	chr1_4426195	0	4426195	C	T
1	chr1_4428491	0	4428491	A	G
1	chr1_4432448	0	4432448	C	G
1	chr1_4433761	0	4433761	G	A
1	chr1_4433868	0	4433868	G	C
1	chr1_4440056	0	4440056	T	C
1	chr1_4441200	0	4441200	A	G
1	chr1_4443208	0	4443208	A	G
1	chr1_4445450	0	4445450	A	G
1	chr1_4450037	0	4450037	T	C
1	chr1_4453183	0	4453183	T	C
1	chr1_4459170	0	4459170	A	C
1	chr1_4467844	0	4467844	C	G
1	chr1_4468770	0	4468770	G	A
1	chr1_4468997	0	4468997	T	C
1	chr1_4471536	0	4471536	G	T
1	chr1_4477047	0	4477047	T	C
1	chr1_4485781	0	4485781	T	G
1	chr1_4486664	0	4486664	T	A
1	chr1_4502107	0	4502107	G	A
1	chr1_4509464	0	4509464	T	C
1	chr1_4514085	0	4514085	C	T
1	chr1_4514529	0	4514529	C	T
1	chr1_4514557	0	4514557	A	G
1	chr1_4515271	0	4515271	T	C
1	chr1_4518926	0	4518926	T	C
1	chr1_4520277	0	4520277	T	C
1	chr1_4524400	0	4524400	C	T
1	chr1_4526267	0	4526267	T	A
1	chr1_4526914	0	4526914	A	G
1	chr1_4527071	0	4527071	A	G
1	chr1_4533480	0	4533480	A	G
1	chr1_4534214	0	4534214	A	G
1	chr1_4544658	0	4544658	A	G
1	chr1_4547743	0	4547743	C	G
1	chr1_4548144	0	4548144	A	G
1	chr1_4548783	0	4548783	G	T
1	chr1_4552180	0	4552180	G	C
1	chr1_4553383	0	4553383	G	C
1	chr1_4555455	0	4555455	T	C
1	chr1_4558379	0	4558379	C	T
1	chr1_4559918	0	4559918	A	G
1	chr1_4560466	0	4560466	A	T
1	chr1_4568727	0	4568727	T	C
1	chr1_4569207	0	4569207	C	T
1	chr1_4572257	0	4572257	T	C
1	chr1_4581318	0	4581318	T	C
1	chr1_4594616	0	4594616	A	G
1	chr1_4595365	0	4595365	A	C
1	chr1_4599928	0	4599928	G	C
1	chr1_4603343	0	4603343	C	A
1	chr1_4607379	0	4607379	A	G
1	chr1_4607486	0	4607486	T	C
1	chr1_4609146	0	4609146	C	G
1	chr1_4609352	0	4609352	T	C
1	chr1_4611926	0	4611926	T	C
1	chr1_4616623	0	4616623	A	T
1	chr1_4622102	0	4622102	C	T
1	chr1_4624239	0	4624239	C	T
1	chr1_4626730	0	4626730	C	G
1	chr1_4630437	0	4630437	C	T
1	chr1_4630622	0	4630622	G	C
1	chr1_4632229	0	4632229	T	C
1	chr1_4635666	0	4635666	A	G
1	chr1_4641856	0	4641856	T	G
1	chr1_4643995	0	4643995	G	A
1	chr1_4646084	0	4646084	C	G
1	chr1_4653678	0	4653678	A	C
1	chr1_4656350	0	4656350	C	A
1	chr1_4660049	0	4660049	G	C
1	chr1_4670072	0	4670072	T	C
1	chr1_4672281	0	4672281	C	A
1	chr1_4677750	0	4677750	C	T
1	chr1_4678801	0	4678801	A	G
1	chr1_4679875	0	4679875	T	C
1	chr1_4682182	0	4682182	C	T
1	chr1_4685100	0	4685100	C	T
1	chr1_4685672	0	4685672	G	T
1	chr1_4686131	0	4686131	G	A
1	chr1_4686479	0	4686479	A	T
1	chr1_4686680	0	4686680	C	T
1	chr1_4687700	0	4687700	G	C
1	chr1_4688149	0	4688149	A	G
1	chr1_4693958	0	4693958	G	T
1	chr1_4695424	0	4695424	G	T
1	chr1_4700912	0	4700912	G	A
1	chr1_4703266	0	4703266	T	C
1	chr1_4704681	0	4704681	C	T
1	chr1_4711515	0	4711515	T	C
1	chr1_4717809	0	4717809	C	G
1	chr1_4718130	0	4718130	T	A
1	chr1_4722400	0	4722400	A	C
1	chr1_4723977	0	4723977	C	T
1	chr1_4724081	0	4724081	A	G
1	chr1_4724295	0	4724295	A	G
1	chr1_4727001	0	4727001	C	T
1	chr1_4729012	0	4729012	C	T
1	chr1_4729806	0	4729806	C	G
1	chr1_4731568	0	4731568	G	A
1	chr1_4735827	0	4735827	T	G
1	chr1_4740980	0	4740980	T	G
1	chr1_4741030	0	4741030	G	A
1	chr1_4743066	0	4743066	T	C
1	chr1_4744571	0	4744571	T	C
1	chr1_4747311	0	4747311	G	A
1	chr1_4752233	0	4752233	A	T
1	chr1_4752438	0	4752438	T	C
1	chr1_4754289	0	4754289	T	C
1	chr1_4761722	0	4761722	T	C
1	chr1_4764491	0	4764491	A	C
1	chr1_4765077	0	4765077	T	A
1	chr1_4766476	0	4766476	C	T
1	chr1_4768628	0	4768628	T	C
1	chr1_4773518	0	4773518	G	A
1	chr1_4775718	0	4775718	T	C
1	chr1_4777294	0	4777294	G	T
1	chr1_4785825	0	4785825	T	C
1	chr1_4787917	0	4787917	T	C
1	chr1_4791487	0	4791487	T	C
1	chr1_4791508	0	4791508	C	T
1	chr1_4793516	0	4793516	A	G
1	chr1_4795206	0	4795206	A	G
1	chr1_4796118	0	4796118	G	C
1	chr1_4796868	0	4796868	T	C
1	chr1_4804940	0	4804940	T	C
1	chr1_4811297	0	4811297	G	C
1	chr1_4829281	0	4829281	C	T
1	chr1_4831702	0	4831702	A	T
1	chr1_4835013	0	4835013	T	A
1	chr1_4840349	0	4840349	C	T
1	chr1_4843496	0	4843496	G	A
1	chr1_4844077	0	4844077	T	C
1	chr1_4844576	0	4844576	T	G
1	chr1_4848642	0	4848642	G	A
1	chr1_4854435	0	4854435	C	G
1	chr1_4854988	0	4854988	G	A
1	chr1_4860978	0	4860978	G	A
1	chr1_4862604	0	4862604	C	T
1	chr1_4863176	0	4863176	T	G
1	chr1_4864123	0	4864123	A	G
1	chr1_4865343	0	4865343	C	T
1	chr1_4866823	0	4866823	A	C
1	chr1_4870257	0	4870257	G	A
1	chr1_4870370	0	4870370	A	G
1	chr1_4875305	0	4875305	A	G
1	chr1_4877204	0	4877204	A	G
1	chr1_4880501	0	4880501	A	G
1	chr1_4887781	0	4887781	C	G
1	chr1_4895750	0	4895750	T	G
1	chr1_4896321	0	4896321	G	T
1	chr1_4906927	0	4906927	G	C
1	chr1_4914770	0	4914770	T	C
1	chr1_4918818	0	4918818	C	T
1	chr1_4921793	0	4921793	G	A
1	chr1_4922714	0	4922714	A	G
1	chr1_4924068	0	4924068	G	C
1	chr1_4928537	0	4928537	T	C
1	chr1_4936895	0	4936895	C	G
1	chr1_4939295	0	4939295	C	T
1	chr1_4942256	0	4942256	T	C
1	chr1_4943012	0	4943012	G	C
1	chr1_4950963	0	4950963	G	C
1	chr1_4952997	0	4952997	A	G
1	chr1_4967048	0	4967048	A	G
1	chr1_4968214	0	4968214	T	C
1	chr1_4972054	0	4972054	A	G
1	chr1_4975535	0	4975535	T	A
1	chr1_4986643	0	4986643	T	C
1	chr1_4987592	0	4987592	C	G
1	chr1_4990119	0	4990119	A	T
1	chr1_4993536	0	4993536	A	G
1	chr1_4999677	0	4999677	A	C
1	chr1_5000008	0	5000008	C	G
1	chr1_5000660	0	5000660	G	C
1	chr1_5001819	0	5001819	C	T
1	chr1_5005475	0	5005475	A	G
1	chr1_5006758	0	5006758	T	G
1	chr1_5008378	0	5008378	A	C
1	chr1_5010743	0	5010743	T	C
1	chr1_5011521	0	5011521	G	A
1	chr1_5013098	0	5013098	T	C
1	chr1_5015158	0	5015158	A	C
1	chr1_5016050	0	5016050	A	C
1	chr1_5016976	0	5016976	T	C
1	chr1_5017095	0	5017095	T	A
1	chr1_5017558	0	5017558	G	A
1	chr1_5019424	0	5019424	T	C
1	chr1_5020502	0	5020502	G	T
1	chr1_5021853	0	5021853	C	T
1	chr1_5028146	0	5028146	C	T
1	chr1_5033977	0	5033977	T	C
1	chr1_5034582	0	5034582	G	A
1	chr1_5035084	0	5035084	T	C
1	chr1_5036402	0	5036402	G	A
1	chr1_5037707	0	5037707	T	G
1	chr1_5037866	0	5037866	A	T
1	chr1_5046298	0	5046298	A	G
1	chr1_5050031	0	5050031	T	G
1	chr1_5057594	0	5057594	A	G
1	chr1_5059465	0	5059465	G	A
1	chr1_5065779	0	5065779	T	C
1	chr1_5066367	0	5066367	T	C
1	chr1_5066844	0	5066844	T	C
1	chr1_5068694	0	5068694	T	C
1	chr1_5069925	0	5069925	G	T
1	chr1_5074783	0	5074783	T	A
1	chr1_5076281	0	5076281	T	C
1	chr1_5080403	0	5080403	A	G
1	chr1_5081773	0	5081773	G	A
1	chr1_5088646	0	5088646	A	G
1	chr1_5091369	0	5091369	T	C
1	chr1_5092748	0	5092748	A	G
1	chr1_5101362	0	5101362	A	G
1	chr1_5107220	0	5107220	A	T
1	chr1_5109058	0	5109058	A	G
1	chr1_5123429	0	5123429	G	A
1	chr1_5126875	0	5126875	G	T
1	chr1_5128671	0	5128671	T	C
1	chr1_5133986	0	5133986	C	G
1	chr1_5140868	0	5140868	A	G
1	chr1_5140979	0	5140979	G	A
1	chr1_5150486	0	5150486	G	T
1	chr1_5161654	0	5161654	A	G
1	chr1_5164274	0	5164274	T	C
1	chr1_5164832	0	5164832	A	G
1	chr1_5166652	0	5166652	A	G
1	chr1_5169666	0	5169666	G	A
1	chr1_5170828	0	5170828	T	C
1	chr1_5171358	0	5171358	T	C
1	chr1_5172730	0	5172730	C	G
1	chr1_5188890	0	5188890	C	T
1	chr1_5191156	0	5191156	A	G
1	chr1_5191880	0	5191880	C	G
1	chr1_5192077	0	5192077	A	C
1	chr1_5193270	0	5193270	C	A
1	chr1_5198180	0	5198180	G	A
1	chr1_5198721	0	5198721	A	G
1	chr1_5203271	0	5203271	C	A
1	chr1_5205769	0	5205769	G	C
1	chr1_5212364	0	5212364	T	G
1	chr1_5219568	0	5219568	A	T
1	chr1_5220786	0	5220786	A	G
1	chr1_5221183	0	5221183	C	G
1	chr1_5221185	0	5221185	G	A
1	chr1_5221531	0	5221531	G	A
1	chr1_5224077	0	5224077	G	C
1	chr1_5224643	0	5224643	A	G
1	chr1_5225229	0	5225229	T	C
1	chr1_5225738	0	5225738	A	G
1	chr1_5230906	0	5230906	G	T
1	chr1_5231400	0	5231400	C	A
1	chr1_5235562	0	5235562	A	G
1	chr1_5236217	0	5236217	G	A
1	chr1_5238681	0	5238681	T	C
1	chr1_5240437	0	5240437	G	T
1	chr1_5252031	0	5252031	T	C
1	chr1_5253638	0	5253638	G	A
1	chr1_5260435	0	5260435	A	G
1	chr1_5265337	0	5265337	G	A
1	chr1_5267047	0	5267047	A	G
1	chr1_5277944	0	5277944	A	G
1	chr1_5279048	0	5279048	A	G
1	chr1_5282937	0	5282937	C	A
1	chr1_5283044	0	5283044	A	G
1	chr1_5292252	0	5292252	T	C
1	chr1_5292370	0	5292370	A	G
1	chr1_5292826	0	5292826	T	C
1	chr1_5293346	0	5293346	G	A
1	chr1_5296783	0	5296783	G	A
1	chr1_5296875	0	5296875	T	C
1	chr1_5296940	0	5296940	A	G
1	chr1_5299403	0	5299403	T	C
1	chr1_5302356	0	5302356	C	G
1	chr1_5309621	0	5309621	T	C
1	chr1_5309807	0	5309807	G	A
1	chr1_5320170	0	5320170	A	C
1	chr1_5323914	0	5323914	C	A
1	chr1_5326281	0	5326281	T	C
1	chr1_5326418	0	5326418	A	G
1	chr1_5328335	0	5328335	A	T
1	chr1_5330821	0	5330821	G	A
1	chr1_5334033	0	5334033	G	C
1	chr1_5341790	0	5341790	A	G
1	chr1_5343325	0	5343325	A	G
1	chr1_5349319	0	5349319	T	C
1	chr1_5351168	0	5351168	G	C
1	chr1_5351319	0	5351319	C	T
1	chr1_5360509	0	5360509	A	G
1	chr1_5370300	0	5370300	A	G
1	chr1_5380278	0	5380278	A	G
1	chr1_5386428	0	5386428	A	T
1	chr1_5388250	0	5388250	A	G
1	chr1_5388531	0	5388531	T	C
1	chr1_5392828	0	5392828	A	G
1	chr1_5394537	0	5394537	T	C
1	chr1_5399022	0	5399022	C	T
1	chr1_5405628	0	5405628	C	T
1	chr1_5406849	0	5406849	A	G
1	chr1_5407148	0	5407148	T	C
1	chr1_5415073	0	5415073	G	A
1	chr1_5430061	0	5430061	C	T
1	chr1_5432866	0	5432866	G	A
1	chr1_5436676	0	5436676	A	T
1	chr1_5442543	0	5442543	T	G
1	chr1_5446066	0	5446066	T	C
1	chr1_5447769	0	5447769	A	G
1	chr1_5452608	0	5452608	T	C
1	chr1_5463968	0	5463968	T	C
1	chr1_5464033	0	5464033	T	C
1	chr1_5474301	0	5474301	G	C
1	chr1_5474900	0	5474900	C	G
1	chr1_5475616	0	5475616	C	A
1	chr1_5481061	0	5481061	A	G
1	chr1_5482762	0	5482762	C	T
1	chr1_5487582	0	5487582	A	G
1	chr1_5487674	0	5487674	A	G
1	chr1_5488018	0	5488018	C	A
1	chr1_5490531	0	5490531	C	T
1	chr1_5494534	0	5494534	G	C
1	chr1_5494804	0	5494804	A	G
1	chr1_5505996	0	5505996	C	G
1	chr1_5507043	0	5507043	A	G
1	chr1_5511745	0	5511745	G	A
1	chr1_5512202	0	5512202	C	T
1	chr1_5513663	0	5513663	A	G
1	chr1_5521631	0	5521631	G	C
1	chr1_5534882	0	5534882	A	G
1	chr1_5544695	0	5544695	A	G
1	chr1_5545226	0	5545226	T	G
1	chr1_5546407	0	5546407	G	A
1	chr1_5548388	0	5548388	G	A
1	chr1_5557439	0	5557439	G	C
1	chr1_5557545	0	5557545	C	T
1	chr1_5557895	0	5557895	C	T
1	chr1_5558729	0	5558729	T	G
1	chr1_5566530	0	5566530	A	T
1	chr1_5567764	0	5567764	T	C
1	chr1_5568231	0	5568231	T	C
1	chr1_5571485	0	5571485	T	C
1	chr1_5572715	0	5572715	A	G
1	chr1_5573587	0	5573587	A	G
1	chr1_5573611	0	5573611	A	G
1	chr1_5575987	0	5575987	T	C
1	chr1_5583466	0	5583466	T	C
1	chr1_5583598	0	5583598	A	G
1	chr1_5584810	0	5584810	T	C
1	chr1_5585423	0	5585423	C	T
1	chr1_5594196	0	5594196	T	G
1	chr1_5594552	0	5594552	T	C
1	chr1_5597046	0	5597046	A	G
1	chr1_5597122	0	5597122	T	C
1	chr1_5598519	0	5598519	T	C
1	chr1_5600567	0	5600567	C	T
1	chr1_5605045	0	5605045	T	C
1	chr1_5610740	0	5610740	C	G
1	chr1_5610960	0	5610960	A	G
1	chr1_5616511	0	5616511	C	A
1	chr1_5616978	0	5616978	G	A
1	chr1_5627952	0	5627952	G	A
1	chr1_5628687	0	5628687	T	C
1	chr1_5629041	0	5629041	C	G
1	chr1_5634919	0	5634919	T	G
1	chr1_5636927	0	5636927	G	T
1	chr1_5642548	0	5642548	A	T
1	chr1_5646837	0	5646837	G	A
1	chr1_5655621	0	5655621	C	T
1	chr1_5656524	0	5656524	C	T
1	chr1_5665698	0	5665698	C	T
1	chr1_5665754	0	5665754	C	T
1	chr1_5666357	0	5666357	T	C
1	chr1_5683190	0	5683190	T	C
1	chr1_5684102	0	5684102	A	G
1	chr1_5692866	0	5692866	G	T
1	chr1_5696757	0	5696757	A	G
1	chr1_5705492	0	5705492	C	T
1	chr1_5710073	0	5710073	G	A
1	chr1_5710891	0	5710891	A	G
1	chr1_5711270	0	5711270	A	T
1	chr1_5711711	0	5711711	A	G
1	chr1_5714080	0	5714080	A	G
1	chr1_5721263	0	5721263	A	G
1	chr1_5733758	0	5733758	C	G
1	chr1_5734525	0	5734525	G	C
1	chr1_5736739	0	5736739	G	A
1	chr1_5739268	0	5739268	A	G
1	chr1_5741458	0	5741458	T	C
1	chr1_5741889	0	5741889	G	C
1	chr1_5747517	0	5747517	G	A
1	chr1_5752885	0	5752885	G	A
1	chr1_5765976	0	5765976	T	C
1	chr1_5770600	0	5770600	C	G
1	chr1_5773167	0	5773167	T	A
1	chr1_5775211	0	5775211	A	C
1	chr1_5776647	0	5776647	T	C
1	chr1_5779488	0	5779488	G	A
1	chr1_5788164	0	5788164	A	G
1	chr1_5791493	0	5791493	T	C
1	chr1_5794193	0	5794193	A	T
1	chr1_5794290	0	5794290	G	A
1	chr1_5798761	0	5798761	C	A
1	chr1_5800387	0	5800387	C	T
1	chr1_5801516	0	5801516	T	G
1	chr1_5808632	0	5808632	C	T
1	chr1_5808710	0	5808710	T	C
1	chr1_5812552	0	5812552	G	A
1	chr1_5817984	0	5817984	T	C
1	chr1_5827680	0	5827680	A	G
1	chr1_5832082	0	5832082	T	C
1	chr1_5836509	0	5836509	G	C
1	chr1_5838618	0	5838618	C	T
1	chr1_5846505	0	5846505	G	A
1	chr1_5857840	0	5857840	G	A
1	chr1_5860395	0	5860395	T	G
1	chr1_5861581	0	5861581	A	C
1	chr1_5863024	0	5863024	A	C
1	chr1_5866285	0	5866285	T	C
1	chr1_5866603	0	5866603	A	G
1	chr1_5888484	0	5888484	G	T
1	chr1_5892483	0	5892483	A	C
1	chr1_5901047	0	5901047	A	G
1	chr1_5901938	0	5901938	T	C
1	chr1_5906299	0	5906299	T	C
1	chr1_5916058	0	5916058	T	C
1	chr1_5916447	0	5916447	G	A
1	chr1_5917983	0	5917983	A	C
1	chr1_5920211	0	5920211	G	T
1	chr1_5921210	0	5921210	A	C
1	chr1_5924779	0	5924779	A	G
1	chr1_5928477	0	5928477	A	G
1	chr1_5936982	0	5936982	T	C
1	chr1_5937285	0	5937285	C	T
1	chr1_5938698	0	5938698	A	G
1	chr1_5943363	0	5943363	A	C
1	chr1_5951664	0	5951664	C	T
1	chr1_5955087	0	5955087	A	G
1	chr1_5958299	0	5958299	T	C
1	chr1_5959193	0	5959193	T	C
1	chr1_5962667	0	5962667	C	A
1	chr1_5963354	0	5963354	T	A
1	chr1_5974877	0	5974877	G	A
1	chr1_6014561	0	6014561	A	G
1	chr1_6017586	0	6017586	T	C
1	chr1_6022664	0	6022664	T	C
1	chr1_6025320	0	6025320	A	G
1	chr1_6031087	0	6031087	A	C
1	chr1_6032687	0	6032687	C	G
1	chr1_6043855	0	6043855	C	T
1	chr1_6045282	0	6045282	T	G
1	chr1_6046971	0	6046971	T	C
1	chr1_6056440	0	6056440	C	G
1	chr1_6060949	0	6060949	G	C
1	chr1_6069231	0	6069231	G	T
1	chr1_6071310	0	6071310	C	T
1	chr1_6076853	0	6076853	T	C
1	chr1_6087210	0	6087210	A	G
1	chr1_6095338	0	6095338	A	G
1	chr1_6102733	0	6102733	C	T
1	chr1_6110342	0	6110342	T	C
1	chr1_6111734	0	6111734	A	G
1	chr1_6125694	0	6125694	G	A
1	chr1_6135806	0	6135806	A	G
1	chr1_6136301	0	6136301	C	T
1	chr1_6137664	0	6137664	A	G
1	chr1_6139659	0	6139659	T	A
1	chr1_6142287	0	6142287	C	G
1	chr1_6145385	0	6145385	A	T
1	chr1_6150116	0	6150116	A	G
1	chr1_6161394	0	6161394	A	G
1	chr1_6176411	0	6176411	C	T
1	chr1_6179618	0	6179618	G	T
1	chr1_6179727	0	6179727	T	G
1	chr1_6181006	0	6181006	A	G
1	chr1_6184539	0	6184539	A	G
1	chr1_6187270	0	6187270	C	G
1	chr1_6188133	0	6188133	A	G
1	chr1_6195956	0	6195956	T	C
1	chr1_6196791	0	6196791	G	T
1	chr1_6196802	0	6196802	G	A
1	chr1_6197734	0	6197734	C	T
1	chr1_6199367	0	6199367	C	G
1	chr1_6201167	0	6201167	T	G
1	chr1_6202844	0	6202844	T	A
1	chr1_6207322	0	6207322	T	C
1	chr1_6209146	0	6209146	A	G
1	chr1_6211181	0	6211181	A	T
1	chr1_6215825	0	6215825	G	C
1	chr1_6216504	0	6216504	C	G
1	chr1_6222515	0	6222515	A	G
1	chr1_6225140	0	6225140	C	T
1	chr1_6233694	0	6233694	A	G
1	chr1_6237638	0	6237638	G	C
1	chr1_6238079	0	6238079	C	G
1	chr1_6245328	0	6245328	T	C
1	chr1_6245632	0	6245632	A	G
1	chr1_6247903	0	6247903	C	A
1	chr1_6249815	0	6249815	C	T
1	chr1_6250321	0	6250321	C	A
1	chr1_6254458	0	6254458	C	A
1	chr1_6260299	0	6260299	A	G
1	chr1_6260970	0	6260970	G	T
1	chr1_6261775	0	6261775	T	C
1	chr1_6276740	0	6276740	T	C
1	chr1_6278645	0	6278645	A	G
1	chr1_6283880	0	6283880	A	G
1	chr1_6288286	0	6288286	A	T
1	chr1_6293079	0	6293079	A	G
1	chr1_6294338	0	6294338	G	C
1	chr1_6296675	0	6296675	T	G
1	chr1_6297585	0	6297585	A	C
1	chr1_6309161	0	6309161	A	T
1	chr1_6312718	0	6312718	G	A
1	chr1_6314450	0	6314450	A	C
1	chr1_6318314	0	6318314	G	A
1	chr1_6320721	0	6320721	G	T
1	chr1_6333038	0	6333038	C	A
1	chr1_6337924	0	6337924	T	C
1	chr1_6340866	0	6340866	A	T
1	chr1_6346097	0	6346097	T	C
1	chr1_6360845	0	6360845	G	A
1	chr1_6370241	0	6370241	A	C
1	chr1_6379657	0	6379657	T	C
1	chr1_6385322	0	6385322	C	T
1	chr1_6386696	0	6386696	C	A
1	chr1_6393279	0	6393279	G	T
1	chr1_6394497	0	6394497	T	C
1	chr1_6395958	0	6395958	T	C
1	chr1_6397456	0	6397456	G	C
1	chr1_6398056	0	6398056	T	C
1	chr1_6398922	0	6398922	G	C
1	chr1_6403484	0	6403484	G	A
1	chr1_6404430	0	6404430	G	T
1	chr1_6411957	0	6411957	C	T
1	chr1_6414693	0	6414693	G	A
1	chr1_6415056	0	6415056	A	G
1	chr1_6418739	0	6418739	C	T
1	chr1_6422978	0	6422978	A	G
1	chr1_6428848	0	6428848	A	G
1	chr1_6435676	0	6435676	C	T
1	chr1_6436238	0	6436238	C	T
1	chr1_6441816	0	6441816	A	G
1	chr1_6445326	0	6445326	G	A
1	chr1_6449944	0	6449944	C	T
1	chr1_6453669	0	6453669	T	C
1	chr1_6455593	0	6455593	C	A
1	chr1_6456427	0	6456427	T	C
1	chr1_6460258	0	6460258	T	C
1	chr1_6461645	0	6461645	C	T
1	chr1_6463599	0	6463599	G	A
1	chr1_6471247	0	6471247	G	A
1	chr1_6473636	0	6473636	C	G
1	chr1_6482113	0	6482113	T	C
1	chr1_6491337	0	6491337	G	A
1	chr1_6491883	0	6491883	G	A
1	chr1_6492010	0	6492010	A	G
1	chr1_6494752	0	6494752	C	T
1	chr1_6496723	0	6496723	C	A
1	chr1_6500101	0	6500101	A	G
1	chr1_6503453	0	6503453	G	C
1	chr1_6507987	0	6507987	T	C
1	chr1_6515009	0	6515009	A	G
1	chr1_6519387	0	6519387	T	C
1	chr1_6520743	0	6520743	G	A
1	chr1_6528287	0	6528287	C	A
1	chr1_6531662	0	6531662	A	G
1	chr1_6552707	0	6552707	A	C
1	chr1_6553040	0	6553040	A	G
1	chr1_6554128	0	6554128	G	A
1	chr1_6558953	0	6558953	T	C
1	chr1_6561038	0	6561038	C	T
1	chr1_6561265	0	6561265	G	T
1	chr1_6563316	0	6563316	A	G
1	chr1_6566414	0	6566414	T	C
1	chr1_6570325	0	6570325	T	C
1	chr1_6574653	0	6574653	A	G
1	chr1_6577455	0	6577455	C	G
1	chr1_6577632	0	6577632	A	T
1	chr1_6583188	0	6583188	T	C
1	chr1_6583248	0	6583248	A	G
1	chr1_6586217	0	6586217	C	T
1	chr1_6587344	0	6587344	G	A
1	chr1_6610466	0	6610466	T	C
1	chr1_6613246	0	6613246	C	T
1	chr1_6617243	0	6617243	T	C
1	chr1_6629051	0	6629051	G	T
1	chr1_6629192	0	6629192	A	G
1	chr1_6631255	0	6631255	C	A
1	chr1_6631778	0	6631778	G	T
1	chr1_6632634	0	6632634	A	G
1	chr1_6634571	0	6634571	G	C
1	chr1_6635615	0	6635615	A	G
1	chr1_6641640	0	6641640	G	A
1	chr1_6646246	0	6646246	A	G
1	chr1_6654158	0	6654158	T	G
1	chr1_6656606	0	6656606	C	T
1	chr1_6657310	0	6657310	G	A
1	chr1_6658708	0	6658708	T	C
1	chr1_6658800	0	6658800	C	T
1	chr1_6659529	0	6659529	G	A
1	chr1_6660438	0	6660438	A	G
1	chr1_6674826	0	6674826	T	C
1	chr1_6675700	0	6675700	T	C
1	chr1_6678003	0	6678003	C	T
1	chr1_6684775	0	6684775	T	G
1	chr1_6686243	0	6686243	G	A
1	chr1_6688641	0	6688641	C	T
1	chr1_6688986	0	6688986	T	C
1	chr1_6692981	0	6692981	A	G
1	chr1_6694741	0	6694741	C	T
1	chr1_6695905	0	6695905	A	G
1	chr1_6700533	0	6700533	G	C
1	chr1_6703974	0	6703974	A	T
1	chr1_6707501	0	6707501	G	C
1	chr1_6708693	0	6708693	C	T
1	chr1_6715957	0	6715957	T	C
1	chr1_6717000	0	6717000	T	C
1	chr1_6719317	0	6719317	G	A
1	chr1_6720380	0	6720380	G	A
1	chr1_6720536	0	6720536	T	C
1	chr1_6721268	0	6721268	G	T
1	chr1_6729423	0	6729423	A	G
1	chr1_6730101	0	6730101	C	G
1	chr1_6733777	0	6733777	C	T
1	chr1_6739209	0	6739209	T	G
1	chr1_6739395	0	6739395	G	A
1	chr1_6743666	0	6743666	A	G
1	chr1_6743824	0	6743824	T	C
1	chr1_6747310	0	6747310	A	G
1	chr1_6749032	0	6749032	C	T
1	chr1_6750506	0	6750506	A	C
1	chr1_6750846	0	6750846	A	G
1	chr1_6751332	0	6751332	T	C
1	chr1_6755920	0	6755920	A	G
1	chr1_6762808	0	6762808	C	T
1	chr1_6766371	0	6766371	T	C
1	chr1_6772378	0	6772378	A	C
1	chr1_6777016	0	6777016	G	A
1	chr1_6792697	0	6792697	A	G
1	chr1_6792805	0	6792805	A	G
1	chr1_6797823	0	6797823	C	G
1	chr1_6798590	0	6798590	G	A
1	chr1_6800179	0	6800179	A	G
1	chr1_6807946	0	6807946	G	A
1	chr1_6819248	0	6819248	A	G
1	chr1_6825601	0	6825601	G	T
1	chr1_6830034	0	6830034	G	C
1	chr1_6830926	0	6830926	A	G
1	chr1_6831610	0	6831610	C	G
1	chr1_6839127	0	6839127	G	C
1	chr1_6848219	0	6848219	T	C
1	chr1_6848391	0	6848391	G	A
1	chr1_6853129	0	6853129	A	T
1	chr1_6854237	0	6854237	C	T
1	chr1_6861763	0	6861763	G	T
1	chr1_6870069	0	6870069	T	A
1	chr1_6874596	0	6874596	T	C
1	chr1_6874809	0	6874809	T	G
1	chr1_6877197	0	6877197	C	G
1	chr1_6878445	0	6878445	A	G
1	chr1_6896905	0	6896905	A	G
1	chr1_6900650	0	6900650	G	A
1	chr1_6901433	0	6901433	C	T
1	chr1_6902713	0	6902713	T	C
1	chr1_6917569	0	6917569	T	A
1	chr1_6924662	0	6924662	G	A
1	chr1_6926462	0	6926462	A	G
1	chr1_6930315	0	6930315	T	G
1	chr1_6940083	0	6940083	G	A
1	chr1_6944511	0	6944511	A	C
1	chr1_6945876	0	6945876	A	C
1	chr1_6955244	0	6955244	C	G
1	chr1_6959421	0	6959421	G	A
1	chr1_6960933	0	6960933	T	C
1	chr1_6961049	0	6961049	G	T
1	chr1_6971489	0	6971489	A	G
1	chr1_6972717	0	6972717	G	A
1	chr1_6984622	0	6984622	G	T
1	chr1_6990566	0	6990566	C	G
1	chr1_6996322	0	6996322	A	G
1	chr1_6996520	0	6996520	G	A
1	chr1_7003370	0	7003370	T	G
1	chr1_7010324	0	7010324	G	A
1	chr1_7017346	0	7017346	A	G
1	chr1_7025608	0	7025608	A	G
1	chr1_7026889	0	7026889	T	C
1	chr1_7027306	0	7027306	C	A
1	chr1_7027768	0	7027768	T	C
1	chr1_7028050	0	7028050	T	C
1	chr1_7029728	0	7029728	G	C
1	chr1_7033981	0	7033981	C	G
1	chr1_7039873	0	7039873	G	C
1	chr1_7047791	0	7047791	T	C
1	chr1_7052056	0	7052056	C	A
1	chr1_7052863	0	7052863	G	A
1	chr1_7053540	0	7053540	C	T
1	chr1_7056443	0	7056443	T	C
1	chr1_7057245	0	7057245	A	G
1	chr1_7064983	0	7064983	T	C
1	chr1_7067258	0	7067258	T	C
1	chr1_7071243	0	7071243	G	A
1	chr1_7074388	0	7074388	T	C
1	chr1_7093814	0	7093814	G	C
1	chr1_7095212	0	7095212	C	T
1	chr1_7100157	0	7100157	A	C
1	chr1_7101298	0	7101298	G	A
1	chr1_7101402	0	7101402	G	A
1	chr1_7106547	0	7106547	C	G
1	chr1_7109757	0	7109757	A	C
1	chr1_7113245	0	7113245	T	C
1	chr1_7119199	0	7119199	G	T
1	chr1_7122891	0	7122891	T	C
1	chr1_7123464	0	7123464	T	C
1	chr1_7127533	0	7127533	T	G
1	chr1_7127743	0	7127743	A	G
1	chr1_7137286	0	7137286	A	G
1	chr1_7139677	0	7139677	A	G
1	chr1_7156531	0	7156531	C	T
1	chr1_7156684	0	7156684	C	G
1	chr1_7162745	0	7162745	A	G
1	chr1_7169711	0	7169711	G	A
1	chr1_7170631	0	7170631	A	G
1	chr1_7190501	0	7190501	C	T
1	chr1_7199146	0	7199146	A	G
1	chr1_7200561	0	7200561	C	T
1	chr1_7200642	0	7200642	T	C
1	chr1_7201284	0	7201284	T	C
1	chr1_7209399	0	7209399	A	G
1	chr1_7209903	0	7209903	C	T
1	chr1_7211634	0	7211634	C	T
1	chr1_7215553	0	7215553	C	G
1	chr1_7219876	0	7219876	G	T
1	chr1_7234019	0	7234019	C	G
1	chr1_7239808	0	7239808	G	A
1	chr1_7244350	0	7244350	C	T
1	chr1_7249871	0	7249871	G	T
1	chr1_7254073	0	7254073	T	C
1	chr1_7262678	0	7262678	G	T
1	chr1_7263392	0	7263392	T	C
1	chr1_7269850	0	7269850	T	G
1	chr1_7273464	0	7273464	A	G
1	chr1_7276151	0	7276151	A	G
1	chr1_7290428	0	7290428	T	C
1	chr1_7294205	0	7294205	A	G
1	chr1_7297861	0	7297861	A	G
1	chr1_7308553	0	7308553	C	G
1	chr1_7309191	0	7309191	A	T
1	chr1_7312256	0	7312256	G	A
1	chr1_7313612	0	7313612	T	C
1	chr1_7321066	0	7321066	A	T
1	chr1_7325753	0	7325753	T	G
1	chr1_7329067	0	7329067	G	A
1	chr1_7332556	0	7332556	T	C
1	chr1_7334300	0	7334300	A	G
1	chr1_7339688	0	7339688	C	T
1	chr1_7341145	0	7341145	G	A
1	chr1_7343795	0	7343795	G	A
1	chr1_7352157	0	7352157	A	G
1	chr1_7357362	0	7357362	G	A
1	chr1_7370023	0	7370023	C	G
1	chr1_7381925	0	7381925	A	G
1	chr1_7382342	0	7382342	A	C
1	chr1_7383588	0	7383588	G	A
1	chr1_7387314	0	7387314	C	T
1	chr1_7388331	0	7388331	C	T
1	chr1_7389370	0	7389370	A	G
1	chr1_7389742	0	7389742	A	C
1	chr1_7390801	0	7390801	G	A
1	chr1_7396900	0	7396900	G	A
1	chr1_7414885	0	7414885	T	C
1	chr1_7418436	0	7418436	T	C
1	chr1_7418630	0	7418630	T	C
1	chr1_7418839	0	7418839	T	C
1	chr1_7421909	0	7421909	C	T
1	chr1_7423296	0	7423296	A	G
1	chr1_7424319	0	7424319	A	G
1	chr1_7437044	0	7437044	C	T
1	chr1_7438087	0	7438087	C	T
1	chr1_7441027	0	7441027	C	A
1	chr1_7445926	0	7445926	T	C
1	chr1_7446030	0	7446030	G	T
1	chr1_7448190	0	7448190	G	A
1	chr1_7451742	0	7451742	G	C
1	chr1_7459269	0	7459269	T	A
1	chr1_7462478	0	7462478	T	C
1	chr1_7465985	0	7465985	C	T
1	chr1_7468725	0	7468725	A	G
1	chr1_7468758	0	7468758	A	G
1	chr1_7469832	0	7469832	G	A
1	chr1_7469997	0	7469997	G	C
1	chr1_7470108	0	7470108	A	G
1	chr1_7476375	0	7476375	C	A
1	chr1_7480267	0	7480267	A	G
1	chr1_7483411	0	7483411	C	T
1	chr1_7495270	0	7495270	C	A
1	chr1_7510623	0	7510623	A	G
1	chr1_7512718	0	7512718	T	G
1	chr1_7516216	0	7516216	A	G
1	chr1_7516451	0	7516451	T	C
1	chr1_7524359	0	7524359	A	C
1	chr1_7530557	0	7530557	C	G
1	chr1_7533120	0	7533120	C	T
1	chr1_7533694	0	7533694	G	A
1	chr1_7540070	0	7540070	A	G
1	chr1_7543659	0	7543659	A	G
1	chr1_7544152	0	7544152	A	G
1	chr1_7544871	0	7544871	C	A
1	chr1_7548578	0	7548578	C	T
1	chr1_7553589	0	7553589	T	C
1	chr1_7554099	0	7554099	G	T
1	chr1_7555146	0	7555146	C	T
1	chr1_7560342	0	7560342	C	T
1	chr1_7569464	0	7569464	T	C
1	chr1_7569707	0	7569707	G	A
1	chr1_7572152	0	7572152	G	C
1	chr1_7572373	0	7572373	T	A
1	chr1_7572589	0	7572589	A	G
1	chr1_7576046	0	7576046	A	C
1	chr1_7576061	0	7576061	A	G
1	chr1_7579175	0	7579175	T	A
1	chr1_7581157	0	7581157	C	T
1	chr1_7581311	0	7581311	G	C
1	chr1_7581904	0	7581904	A	G
1	chr1_7585995	0	7585995	A	G
1	chr1_7587517	0	7587517	G	A
1	chr1_7590431	0	7590431	G	A
1	chr1_7591227	0	7591227	A	G
1	chr1_7592998	0	7592998	T	C
1	chr1_7597193	0	7597193	G	A
1	chr1_7606893	0	7606893	T	C
1	chr1_7608809	0	7608809	A	G
1	chr1_7622320	0	7622320	C	T
1	chr1_7624172	0	7624172	C	T
1	chr1_7626044	0	7626044	A	C
1	chr1_7627231	0	7627231	C	T
1	chr1_7632412	0	7632412	A	G
1	chr1_7634260	0	7634260	T	C
1	chr1_7637073	0	7637073	T	C
1	chr1_7638761	0	7638761	A	G
1	chr1_7639258	0	7639258	C	T
1	chr1_7642412	0	7642412	G	A
1	chr1_7642867	0	7642867	C	T
1	chr1_7647484	0	7647484	A	G
1	chr1_7647726	0	7647726	A	G
1	chr1_7653805	0	7653805	A	G
1	chr1_7655225	0	7655225	G	A
1	chr1_7661367	0	7661367	G	C
1	chr1_7663102	0	7663102	G	C
1	chr1_7670105	0	7670105	G	C
1	chr1_7674739	0	7674739	T	C
1	chr1_7675202	0	7675202	T	A
1	chr1_7675211	0	7675211	A	G
1	chr1_7689877	0	7689877	A	G
1	chr1_7696416	0	7696416	T	A
1	chr1_7717062	0	7717062	A	C
1	chr1_7722013	0	7722013	C	A
1	chr1_7723154	0	7723154	T	C
1	chr1_7725608	0	7725608	T	A
1	chr1_7733544	0	7733544	A	G
1	chr1_7735394	0	7735394	A	C
1	chr1_7737199	0	7737199	T	C
1	chr1_7742221	0	7742221	G	A
1	chr1_7750810	0	7750810	A	G
1	chr1_7753158	0	7753158	G	A
1	chr1_7754048	0	7754048	C	T
1	chr1_7755216	0	7755216	A	G
1	chr1_7758604	0	7758604	T	C
1	chr1_7766989	0	7766989	G	A
1	chr1_7775078	0	7775078	C	T
1	chr1_7775816	0	7775816	A	G
1	chr1_7776622	0	7776622	A	G
1	chr1_7777538	0	7777538	T	C
1	chr1_7780641	0	7780641	A	G
1	chr1_7782455	0	7782455	C	A
1	chr1_7786167	0	7786167	T	C
1	chr1_7790786	0	7790786	G	A
1	chr1_7794613	0	7794613	T	C
1	chr1_7796699	0	7796699	T	G
1	chr1_7803616	0	7803616	A	G
1	chr1_7805345	0	7805345	A	G
1	chr1_7821093	0	7821093	G	C
1	chr1_7822025	0	7822025	C	T
1	chr1_7824119	0	7824119	C	T
1	chr1_7825148	0	7825148	A	G
1	chr1_7825595	0	7825595	A	G
1	chr1_7833474	0	7833474	A	G
1	chr1_7836748	0	7836748	C	T
1	chr1_7838325	0	7838325	T	C
1	chr1_7838397	0	7838397	A	G
1	chr1_7845992	0	7845992	G	A
1	chr1_7846296	0	7846296	C	T
1	chr1_7849665	0	7849665	G	C
1	chr1_7853833	0	7853833	A	G
1	chr1_7853838	0	7853838	A	G
1	chr1_7856418	0	7856418	T	G
1	chr1_7859842	0	7859842	C	T
1	chr1_7859959	0	7859959	A	C
1	chr1_7865218	0	7865218	T	C
1	chr1_7869704	0	7869704	A	C
1	chr1_7869724	0	7869724	C	T
1	chr1_7870011	0	7870011	A	T
1	chr1_7873687	0	7873687	T	C
1	chr1_7888796	0	7888796	C	G
1	chr1_7891879	0	7891879	T	C
1	chr1_7898110	0	7898110	A	C
1	chr1_7899052	0	7899052	T	C
1	chr1_7904385	0	7904385	T	C
1	chr1_7907726	0	7907726	T	C
1	chr1_7912923	0	7912923	A	G
1	chr1_7914538	0	7914538	T	C
1	chr1_7920022	0	7920022	A	G
1	chr1_7926295	0	7926295	G	A
1	chr1_7927182	0	7927182	G	A
1	chr1_7930923	0	7930923	C	G
1	chr1_7935759	0	7935759	T	C
1	chr1_7951460	0	7951460	T	C
1	chr1_7955359	0	7955359	C	T
1	chr1_7959296	0	7959296	T	C
1	chr1_7961305	0	7961305	T	A
1	chr1_7968832	0	7968832	A	C
1	chr1_7976640	0	7976640	T	C
1	chr1_7979991	0	7979991	T	C
1	chr1_7989785	0	7989785	T	C
1	chr1_7995882	0	7995882	A	G
1	chr1_7998432	0	7998432	T	C
1	chr1_7999610	0	7999610	G	A
1	chr1_8005147	0	8005147	A	C
1	chr1_8006120	0	8006120	A	G
1	chr1_8006174	0	8006174	T	C
1	chr1_8007795	0	8007795	A	G
1	chr1_8008022	0	8008022	T	G
1	chr1_8014979	0	8014979	A	G
1	chr1_8016555	0	8016555	C	T
1	chr1_8017613	0	8017613	A	G
1	chr1_8020179	0	8020179	T	C
1	chr1_8026141	0	8026141	G	A
1	chr1_8027142	0	8027142	G	C
1	chr1_8030031	0	8030031	A	G
1	chr1_8033373	0	8033373	G	A
1	chr1_8037970	0	8037970	A	G
1	chr1_8039247	0	8039247	T	A
1	chr1_8048921	0	8048921	G	T
1	chr1_8049597	0	8049597	C	T
1	chr1_8052891	0	8052891	C	T
1	chr1_8069120	0	8069120	A	G
1	chr1_8072992	0	8072992	T	C
1	chr1_8074459	0	8074459	G	T
1	chr1_8075995	0	8075995	G	A
1	chr1_8082511	0	8082511	C	T
1	chr1_8083103	0	8083103	C	G
1	chr1_8086293	0	8086293	A	G
1	chr1_8089541	0	8089541	A	G
1	chr1_8090100	0	8090100	C	G
1	chr1_8090249	0	8090249	A	G
1	chr1_8099937	0	8099937	G	A
1	chr1_8109075	0	8109075	T	C
1	chr1_8119509	0	8119509	A	G
1	chr1_8125792	0	8125792	A	G
1	chr1_8132542	0	8132542	T	C
1	chr1_8134884	0	8134884	T	G
1	chr1_8135833	0	8135833	G	A
1	chr1_8139466	0	8139466	C	G
1	chr1_8140753	0	8140753	T	C
1	chr1_8140785	0	8140785	T	C
1	chr1_8140901	0	8140901	T	C
1	chr1_8143138	0	8143138	C	A
1	chr1_8146073	0	8146073	G	T
1	chr1_8147747	0	8147747	C	G
1	chr1_8147875	0	8147875	G	A
1	chr1_8147997	0	8147997	A	G
1	chr1_8156426	0	8156426	G	A
1	chr1_8157647	0	8157647	T	C
1	chr1_8158058	0	8158058	G	A
1	chr1_8163303	0	8163303	G	A
1	chr1_8166197	0	8166197	G	A
1	chr1_8172282	0	8172282	A	G
1	chr1_8172533	0	8172533	A	G
1	chr1_8173428	0	8173428	T	C
1	chr1_8174221	0	8174221	A	G
1	chr1_8177270	0	8177270	C	T
1	chr1_8181021	0	8181021	C	G
1	chr1_8192741	0	8192741	G	T
1	chr1_8208030	0	8208030	C	T
1	chr1_8219096	0	8219096	T	C
1	chr1_8230208	0	8230208	T	C
1	chr1_8230421	0	8230421	C	G
1	chr1_8237445	0	8237445	G	A
1	chr1_8244330	0	8244330	T	C
1	chr1_8251972	0	8251972	T	G
1	chr1_8253918	0	8253918	G	A
1	chr1_8254335	0	8254335	C	T
1	chr1_8255367	0	8255367	A	C
1	chr1_8256034	0	8256034	T	C
1	chr1_8258740	0	8258740	T	C
1	chr1_8258978	0	8258978	G	A
1	chr1_8259673	0	8259673	A	G
1	chr1_8262319	0	8262319	G	C
1	chr1_8267301	0	8267301	T	C
1	chr1_8270248	0	8270248	A	G
1	chr1_8272952	0	8272952	T	C
1	chr1_8273224	0	8273224	A	T
1	chr1_8273409	0	8273409	G	A
1	chr1_8275733	0	8275733	G	A
1	chr1_8280291	0	8280291	T	A
1	chr1_8285482	0	8285482	A	G
1	chr1_8309860	0	8309860	T	C
1	chr1_8312190	0	8312190	G	T
1	chr1_8313532	0	8313532	A	G
1	chr1_8315386	0	8315386	T	C
1	chr1_8319462	0	8319462	A	G
1	chr1_8320161	0	8320161	T	C
1	chr1_8322057	0	8322057	G	A
1	chr1_8323048	0	8323048	C	A
1	chr1_8323242	0	8323242	C	T
1	chr1_8325685	0	8325685	C	T
1	chr1_8332920	0	8332920	G	T
1	chr1_8342885	0	8342885	T	C
1	chr1_8346478	0	8346478	T	C
1	chr1_8346972	0	8346972	C	T
1	chr1_8356497	0	8356497	A	G
1	chr1_8358516	0	8358516	T	C
1	chr1_8361327	0	8361327	G	A
1	chr1_8362100	0	8362100	A	C
1	chr1_8364776	0	8364776	G	C
1	chr1_8369710	0	8369710	C	G
1	chr1_8378402	0	8378402	A	G
1	chr1_8381837	0	8381837	A	G
1	chr1_8381957	0	8381957	C	G
1	chr1_8390127	0	8390127	T	C
1	chr1_8391225	0	8391225	C	T
1	chr1_8391739	0	8391739	G	C
1	chr1_8393321	0	8393321	T	C
1	chr1_8394287	0	8394287	C	T
1	chr1_8399727	0	8399727	G	A
1	chr1_8401781	0	8401781	A	G
1	chr1_8405372	0	8405372	T	G
1	chr1_8405550	0	8405550	A	G
1	chr1_8406547	0	8406547	A	G
1	chr1_8407669	0	8407669	G	T
1	chr1_8410001	0	8410001	A	T
1	chr1_8411330	0	8411330	A	G
1	chr1_8413953	0	8413953	T	G
1	chr1_8414073	0	8414073	T	C
1	chr1_8414710	0	8414710	T	A
1	chr1_8418258	0	8418258	A	C
1	chr1_8419153	0	8419153	T	C
1	chr1_8423571	0	8423571	G	A
1	chr1_8434925	0	8434925	A	G
1	chr1_8436601	0	8436601	G	C
1	chr1_8437313	0	8437313	T	C
1	chr1_8437821	0	8437821	C	T
1	chr1_8438666	0	8438666	A	G
1	chr1_8439942	0	8439942	G	A
1	chr1_8441712	0	8441712	A	G
1	chr1_8443611	0	8443611	A	T
1	chr1_8452012	0	8452012	A	G
1	chr1_8452351	0	8452351	T	C
1	chr1_8453880	0	8453880	T	C
1	chr1_8456665	0	8456665	A	T
1	chr1_8457106	0	8457106	T	C
1	chr1_8460509	0	8460509	A	G
1	chr1_8460840	0	8460840	C	T
1	chr1_8461249	0	8461249	T	C
1	chr1_8466597	0	8466597	C	T
1	chr1_8479070	0	8479070	C	G
1	chr1_8481307	0	8481307	C	A
1	chr1_8485604	0	8485604	G	T
1	chr1_8486342	0	8486342	G	A
1	chr1_8488389	0	8488389	A	G
1	chr1_8488535	0	8488535	A	C
1	chr1_8489860	0	8489860	C	G
1	chr1_8498863	0	8498863	A	G
1	chr1_8507196	0	8507196	A	G
1	chr1_8508852	0	8508852	C	T
1	chr1_8509613	0	8509613	G	A
1	chr1_8509681	0	8509681	T	G
1	chr1_8517244	0	8517244	G	C
1	chr1_8520966	0	8520966	C	T
1	chr1_8528734	0	8528734	G	A
1	chr1_8530896	0	8530896	C	T
1	chr1_8530901	0	8530901	T	G
1	chr1_8531047	0	8531047	G	C
1	chr1_8531453	0	8531453	T	C
1	chr1_8537672	0	8537672	T	C
1	chr1_8546750	0	8546750	G	A
1	chr1_8553106	0	8553106	C	A
1	chr1_8553183	0	8553183	G	A
1	chr1_8570864	0	8570864	A	T
1	chr1_8571683	0	8571683	T	C
1	chr1_8576849	0	8576849	T	C
1	chr1_8583865	0	8583865	T	C
1	chr1_8584202	0	8584202	G	A
1	chr1_8586727	0	8586727	T	G
1	chr1_8588059	0	8588059	T	C
1	chr1_8590702	0	8590702	C	T
1	chr1_8591794	0	8591794	T	C
1	chr1_8593895	0	8593895	T	C
1	chr1_8596904	0	8596904	G	A
1	chr1_8604764	0	8604764	T	C
1	chr1_8605294	0	8605294	A	G
1	chr1_8607696	0	8607696	T	C
1	chr1_8617348	0	8617348	T	C
1	chr1_8622683	0	8622683	T	G
1	chr1_8627087	0	8627087	G	A
1	chr1_8632954	0	8632954	G	C
1	chr1_8636826	0	8636826	C	G
1	chr1_8641105	0	8641105	T	C
1	chr1_8645544	0	8645544	A	G
1	chr1_8646862	0	8646862	A	G
1	chr1_8648979	0	8648979	G	A
1	chr1_8649309	0	8649309	A	G
1	chr1_8649684	0	8649684	A	G
1	chr1_8650385	0	8650385	T	C
1	chr1_8660944	0	8660944	C	A
1	chr1_8662198	0	8662198	T	C
1	chr1_8666528	0	8666528	T	C
1	chr1_8671002	0	8671002	A	C
1	chr1_8673747	0	8673747	G	A
1	chr1_8676155	0	8676155	T	C
1	chr1_8676452	0	8676452	A	G
1	chr1_8678092	0	8678092	C	G
1	chr1_8684767	0	8684767	G	A
1	chr1_8685508	0	8685508	C	G
1	chr1_8686004	0	8686004	A	G
1	chr1_8691742	0	8691742	C	T
1	chr1_8700435	0	8700435	C	G
1	chr1_8704372	0	8704372	C	G
1	chr1_8706000	0	8706000	T	A
1	chr1_8714709	0	8714709	A	G
1	chr1_8723356	0	8723356	G	C
1	chr1_8724533	0	8724533	A	G
1	chr1_8727049	0	8727049	G	A
1	chr1_8728574	0	8728574	C	T
1	chr1_8733679	0	8733679	C	T
1	chr1_8746466	0	8746466	A	G
1	chr1_8751058	0	8751058	T	C
1	chr1_8751059	0	8751059	A	G
1	chr1_8753039	0	8753039	A	G
1	chr1_8760555	0	8760555	C	T
1	chr1_8762697	0	8762697	C	T
1	chr1_8768223	0	8768223	A	C
1	chr1_8768852	0	8768852	G	C
1	chr1_8770106	0	8770106	C	T
1	chr1_8771279	0	8771279	C	G
1	chr1_8774329	0	8774329	T	C
1	chr1_8774892	0	8774892	C	T
1	chr1_8779120	0	8779120	C	T
1	chr1_8784041	0	8784041	T	C
1	chr1_8790226	0	8790226	C	T
1	chr1_8801916	0	8801916	C	T
1	chr1_8808570	0	8808570	A	G
1	chr1_8820120	0	8820120	G	C
1	chr1_8820266	0	8820266	G	C
1	chr1_8824458	0	8824458	C	T
1	chr1_8828739	0	8828739	G	A
1	chr1_8830395	0	8830395	G	A
1	chr1_8831865	0	8831865	A	G
1	chr1_8846605	0	8846605	T	C
1	chr1_8848760	0	8848760	A	G
1	chr1_8849386	0	8849386	G	A
1	chr1_8855686	0	8855686	T	C
1	chr1_8858556	0	8858556	T	C
1	chr1_8860269	0	8860269	T	C
1	chr1_8865854	0	8865854	C	G
1	chr1_8871392	0	8871392	G	C
1	chr1_8876415	0	8876415	A	G
1	chr1_8877044	0	8877044	C	G
1	chr1_8878540	0	8878540	C	T
1	chr1_8884884	0	8884884	T	C
1	chr1_8885621	0	8885621	T	C
1	chr1_8890336	0	8890336	C	G
1	chr1_8897723	0	8897723	A	G
1	chr1_8904761	0	8904761	C	A
1	chr1_8906329	0	8906329	A	G
1	chr1_8908470	0	8908470	A	C
1	chr1_8908766	0	8908766	G	T
1	chr1_8910265	0	8910265	A	G
1	chr1_8910916	0	8910916	A	G
1	chr1_8912221	0	8912221	C	A
1	chr1_8919723	0	8919723	A	G
1	chr1_8923521	0	8923521	C	G
1	chr1_8930982	0	8930982	T	C
1	chr1_8932188	0	8932188	A	G
1	chr1_8944691	0	8944691	C	T
1	chr1_8944838	0	8944838	T	C
1	chr1_8947627	0	8947627	T	C
1	chr1_8947678	0	8947678	A	G
1	chr1_8952634	0	8952634	A	G
1	chr1_8955513	0	8955513	A	C
1	chr1_8956750	0	8956750	A	G
1	chr1_8965304	0	8965304	C	T
1	chr1_8967300	0	8967300	G	T
1	chr1_8967855	0	8967855	A	C
1	chr1_8974037	0	8974037	G	A
1	chr1_8974238	0	8974238	G	A
1	chr1_8976786	0	8976786	G	A
1	chr1_8980022	0	8980022	A	G
1	chr1_8983389	0	8983389	G	A
1	chr1_8989911	0	8989911	T	C
1	chr1_9002303	0	9002303	G	A
1	chr1_9008942	0	9008942	A	G
1	chr1_9009014	0	9009014	G	C
1	chr1_9011225	0	9011225	G	C
1	chr1_9016086	0	9016086	C	T
1	chr1_9020734	0	9020734	A	G
1	chr1_9021164	0	9021164	T	C
1	chr1_9023164	0	9023164	C	G
1	chr1_9024783	0	9024783	T	C
1	chr1_9026296	0	9026296	G	C
1	chr1_9027030	0	9027030	G	A
1	chr1_9027317	0	9027317	T	C
1	chr1_9027980	0	9027980	T	C
1	chr1_9041131	0	9041131	G	A
1	chr1_9042351	0	9042351	T	C
1	chr1_9042977	0	9042977	A	G
1	chr1_9044563	0	9044563	A	G
1	chr1_9046291	0	9046291	T	C
1	chr1_9052722	0	9052722	T	G
1	chr1_9057307	0	9057307	C	T
1	chr1_9058982	0	9058982	C	T
1	chr1_9059739	0	9059739	A	C
1	chr1_9062026	0	9062026	T	C
1	chr1_9062292	0	9062292	T	C
1	chr1_9085573	0	9085573	G	A
1	chr1_9100396	0	9100396	T	C
1	chr1_9100842	0	9100842	G	A
1	chr1_9101228	0	9101228	G	A
1	chr1_9109531	0	9109531	C	T
1	chr1_9110715	0	9110715	T	A
1	chr1_9113302	0	9113302	C	T
1	chr1_9114202	0	9114202	G	T
1	chr1_9114502	0	9114502	A	G
1	chr1_9116646	0	9116646	T	C
1	chr1_9118605	0	9118605	A	G
1	chr1_9119274	0	9119274	G	C
1	chr1_9119625	0	9119625	T	G
1	chr1_9119972	0	9119972	A	G
1	chr1_9119980	0	9119980	A	G
1	chr1_9123892	0	9123892	C	T
1	chr1_9124238	0	9124238	G	A
1	chr1_9132567	0	9132567	G	C
1	chr1_9133095	0	9133095	G	A
1	chr1_9133417	0	9133417	A	G
1	chr1_9135290	0	9135290	T	C
1	chr1_9141440	0	9141440	A	G
1	chr1_9142019	0	9142019	G	A
1	chr1_9151204	0	9151204	A	G
1	chr1_9153728	0	9153728	A	G
1	chr1_9156493	0	9156493	G	C
1	chr1_9158863	0	9158863	A	G
1	chr1_9159794	0	9159794	A	G
1	chr1_9160584	0	9160584	G	A
1	chr1_9163201	0	9163201	G	C
1	chr1_9163665	0	9163665	A	G
1	chr1_9166420	0	9166420	T	A
1	chr1_9168532	0	9168532	C	A
1	chr1_9190349	0	9190349	G	A
1	chr1_9192435	0	9192435	A	C
1	chr1_9192670	0	9192670	G	T
1	chr1_9198801	0	9198801	T	G
1	chr1_9215140	0	9215140	A	G
1	chr1_9217430	0	9217430	A	G
1	chr1_9222815	0	9222815	T	A
1	chr1_9223470	0	9223470	G	A
1	chr1_9223596	0	9223596	G	A
1	chr1_9223933	0	9223933	A	G
1	chr1_9233731	0	9233731	G	C
1	chr1_9241592	0	9241592	C	T
1	chr1_9245617	0	9245617	A	G
1	chr1_9262714	0	9262714	C	T
1	chr1_9267052	0	9267052	G	A
1	chr1_9267879	0	9267879	G	T
1	chr1_9270756	0	9270756	A	G
1	chr1_9272170	0	9272170	C	T
1	chr1_9272528	0	9272528	A	T
1	chr1_9273481	0	9273481	A	G
1	chr1_9281551	0	9281551	A	G
1	chr1_9283247	0	9283247	T	C
1	chr1_9284340	0	9284340	A	G
1	chr1_9285240	0	9285240	T	C
1	chr1_9296033	0	9296033	T	G
1	chr1_9302586	0	9302586	A	T
1	chr1_9304946	0	9304946	A	G
1	chr1_9307799	0	9307799	C	G
1	chr1_9312012	0	9312012	G	C
1	chr1_9312861	0	9312861	A	T
1	chr1_9313993	0	9313993	A	G
1	chr1_9314222	0	9314222	A	G
1	chr1_9315352	0	9315352	C	G
1	chr1_9315850	0	9315850	A	G
1	chr1_9319884	0	9319884	A	G
1	chr1_9327036	0	9327036	A	C
1	chr1_9328734	0	9328734	G	A
1	chr1_9334359	0	9334359	C	T
1	chr1_9336106	0	9336106	A	G
1	chr1_9343613	0	9343613	C	T
1	chr1_9349013	0	9349013	C	T
1	chr1_9349451	0	9349451	G	A
1	chr1_9349807	0	9349807	G	A
1	chr1_9350346	0	9350346	G	A
1	chr1_9357023	0	9357023	A	G
1	chr1_9357384	0	9357384	A	G
1	chr1_9360763	0	9360763	T	C
1	chr1_9363111	0	9363111	A	G
1	chr1_9363314	0	9363314	A	G
1	chr1_9364040	0	9364040	A	G
1	chr1_9364611	0	9364611	A	C
1	chr1_9367808	0	9367808	A	G
1	chr1_9372675	0	9372675	C	T
1	chr1_9372919	0	9372919	T	C
1	chr1_9373794	0	9373794	G	A
1	chr1_9374800	0	9374800	C	T
1	chr1_9377905	0	9377905	A	C
1	chr1_9378551	0	9378551	C	T
1	chr1_9378714	0	9378714	A	G
1	chr1_9379411	0	9379411	T	C
1	chr1_9379959	0	9379959	T	C
1	chr1_9381088	0	9381088	G	A
1	chr1_9383890	0	9383890	T	G
1	chr1_9393469	0	9393469	T	G
1	chr1_9399450	0	9399450	T	C
1	chr1_9400033	0	9400033	A	G
1	chr1_9400255	0	9400255	C	T
1	chr1_9403476	0	9403476	T	C
1	chr1_9404868	0	9404868	C	T
1	chr1_9407004	0	9407004	C	A
1	chr1_9409648	0	9409648	A	G
1	chr1_9411817	0	9411817	C	A
1	chr1_9415873	0	9415873	T	C
1	chr1_9416232	0	9416232	G	T
1	chr1_9417560	0	9417560	A	G
1	chr1_9419436	0	9419436	C	G
1	chr1_9420717	0	9420717	C	A
1	chr1_9422964	0	9422964	T	A
1	chr1_9423420	0	9423420	A	G
1	chr1_9434236	0	9434236	T	C
1	chr1_9434872	0	9434872	G	T
1	chr1_9439801	0	9439801	T	C
1	chr1_9441920	0	9441920	A	C
1	chr1_9444280	0	9444280	C	T
1	chr1_9446220	0	9446220	T	G
1	chr1_9447379	0	9447379	C	T
1	chr1_9453197	0	9453197	C	T
1	chr1_9457690	0	9457690	T	C
1	chr1_9463688	0	9463688	A	T
1	chr1_9473430	0	9473430	T	G
1	chr1_9476358	0	9476358	T	C
1	chr1_9479083	0	9479083	T	C
1	chr1_9479133	0	9479133	A	G
1	chr1_9482156	0	9482156	A	G
1	chr1_9486051	0	9486051	T	C
1	chr1_9493690	0	9493690	C	T
1	chr1_9494253	0	9494253	A	G
1	chr1_9496609	0	9496609	A	G
1	chr1_9497233	0	9497233	C	T
1	chr1_9499304	0	9499304	T	G
1	chr1_9507495	0	9507495	T	C
1	chr1_9511761	0	9511761	A	G
1	chr1_9513376	0	9513376	C	T
1	chr1_9515261	0	9515261	T	G
1	chr1_9517487	0	9517487	T	C
1	chr1_9521407	0	9521407	C	G
1	chr1_9524469	0	9524469	A	G
1	chr1_9529755	0	9529755	C	T
1	chr1_9532936	0	9532936	G	T
1	chr1_9533404	0	9533404	A	T
1	chr1_9538515	0	9538515	A	G
1	chr1_9539511	0	9539511	A	G
1	chr1_9540682	0	9540682	C	T
1	chr1_9541341	0	9541341	C	A
1	chr1_9541692	0	9541692	G	A
1	chr1_9541877	0	9541877	A	T
1	chr1_9544546	0	9544546	A	T
1	chr1_9547140	0	9547140	T	C
1	chr1_9548047	0	9548047	T	C
1	chr1_9548507	0	9548507	A	G
1	chr1_9548979	0	9548979	G	C
1	chr1_9549912	0	9549912	A	G
1	chr1_9558484	0	9558484	C	A
1	chr1_9558921	0	9558921	T	C
1	chr1_9559125	0	9559125	C	A
1	chr1_9562331	0	9562331	C	T
1	chr1_9565713	0	9565713	A	G
1	chr1_9566197	0	9566197	A	G
1	chr1_9566592	0	9566592	T	C
1	chr1_9580100	0	9580100	T	A
1	chr1_9581880	0	9581880	T	C
1	chr1_9583832	0	9583832	G	A
1	chr1_9587695	0	9587695	T	C
1	chr1_9592124	0	9592124	G	A
1	chr1_9597539	0	9597539	T	C
1	chr1_9599574	0	9599574	G	A
1	chr1_9604989	0	9604989	A	G
1	chr1_9606334	0	9606334	C	A
1	chr1_9607942	0	9607942	C	T
1	chr1_9610605	0	9610605	C	T
1	chr1_9615789	0	9615789	A	C
1	chr1_9617797	0	9617797	C	G
1	chr1_9623367	0	9623367	C	T
1	chr1_9628475	0	9628475	C	A
1	chr1_9628686	0	9628686	T	G
1	chr1_9631044	0	9631044	T	C
1	chr1_9635855	0	9635855	A	G
1	chr1_9636770	0	9636770	A	T
1	chr1_9637009	0	9637009	C	T
1	chr1_9648398	0	9648398	G	T
1	chr1_9653197	0	9653197	T	C
1	chr1_9661954	0	9661954	C	G
1	chr1_9663179	0	9663179	A	C
1	chr1_9665705	0	9665705	C	T
1	chr1_9669581	0	9669581	T	C
1	chr1_9671101	0	9671101	G	C
1	chr1_9679584	0	9679584	T	C
1	chr1_9701666	0	9701666	C	T
1	chr1_9704919	0	9704919	A	G
1	chr1_9705954	0	9705954	C	T
1	chr1_9707742	0	9707742	G	A
1	chr1_9708132	0	9708132	T	A
1	chr1_9710187	0	9710187	T	C
1	chr1_9710705	0	9710705	G	C
1	chr1_9715803	0	9715803	T	C
1	chr1_9715861	0	9715861	T	C
1	chr1_9718315	0	9718315	C	G
1	chr1_9718698	0	9718698	C	G
1	chr1_9719113	0	9719113	T	C
1	chr1_9720310	0	9720310	C	T
1	chr1_9720314	0	9720314	A	G
1	chr1_9724327	0	9724327	C	T
1	chr1_9728678	0	9728678	G	C
1	chr1_9736890	0	9736890	C	T
1	chr1_9737262	0	9737262	G	A
1	chr1_9740260	0	9740260	A	G
1	chr1_9744181	0	9744181	C	T
1	chr1_9745374	0	9745374	G	A
1	chr1_9748528	0	9748528	A	G
1	chr1_9749343	0	9749343	A	G
1	chr1_9750493	0	9750493	G	C
1	chr1_9752613	0	9752613	C	T
1	chr1_9756449	0	9756449	A	G
1	chr1_9773132	0	9773132	A	G
1	chr1_9783843	0	9783843	C	T
1	chr1_9790624	0	9790624	G	A
1	chr1_9793087	0	9793087	G	A
1	chr1_9796264	0	9796264	A	G
1	chr1_9797086	0	9797086	T	C
1	chr1_9811235	0	9811235	T	C
1	chr1_9814559	0	9814559	C	T
1	chr1_9814710	0	9814710	T	C
1	chr1_9830276	0	9830276	C	G
1	chr1_9835531	0	9835531	G	A
1	chr1_9848749	0	9848749	C	T
1	chr1_9864161	0	9864161	G	A
1	chr1_9866213	0	9866213	C	A
1	chr1_9866814	0	9866814	C	T
1	chr1_9881835	0	9881835	A	G
1	chr1_9881881	0	9881881	T	C
1	chr1_9884834	0	9884834	T	C
1	chr1_9886977	0	9886977	C	T
1	chr1_9904215	0	9904215	A	C
1	chr1_9904777	0	9904777	G	C
1	chr1_9905439	0	9905439	A	G
1	chr1_9911572	0	9911572	C	A
1	chr1_9912074	0	9912074	A	G
1	chr1_9913120	0	9913120	G	A
1	chr1_9913616	0	9913616	A	G
1	chr1_9919818	0	9919818	T	C
1	chr1_9922535	0	9922535	G	C
1	chr1_9923026	0	9923026	A	G
1	chr1_9929698	0	9929698	A	G
1	chr1_9930687	0	9930687	G	A
1	chr1_9935786	0	9935786	T	C
1	chr1_9950692	0	9950692	G	A
1	chr1_9955374	0	9955374	G	T
1	chr1_9961307	0	9961307	A	C
1	chr1_9962147	0	9962147	T	C
1	chr1_9966547	0	9966547	G	A
1	chr1_9972838	0	9972838	A	G
1	chr1_9986553	0	9986553	T	A
1	chr1_9994170	0	9994170	A	G
1	chr1_9996587	0	9996587	A	C
1	chr1_9998638	0	9998638	G	A
1	chr1_10000994	0	10000994	T	C
1	chr1_10003636	0	10003636	C	T
1	chr1_10003664	0	10003664	G	A
1	chr1_10009663	0	10009663	C	T
1	chr1_10011749	0	10011749	T	C
1	chr1_10018133	0	10018133	G	T
1	chr1_10019424	0	10019424	A	G
1	chr1_10020805	0	10020805	A	G
1	chr1_10032454	0	10032454	A	G
1	chr1_10041462	0	10041462	C	T
1	chr1_10041933	0	10041933	T	C
1	chr1_10042166	0	10042166	G	T
1	chr1_10044217	0	10044217	A	G
1	chr1_10048779	0	10048779	A	C
1	chr1_10049030	0	10049030	C	A
1	chr1_10050523	0	10050523	T	C
1	chr1_10091516	0	10091516	C	T
1	chr1_10100857	0	10100857	C	A
1	chr1_10101018	0	10101018	A	G
1	chr1_10101477	0	10101477	C	T
1	chr1_10102572	0	10102572	A	G
1	chr1_10106823	0	10106823	G	T
1	chr1_10107151	0	10107151	C	G
1	chr1_10107184	0	10107184	C	T
1	chr1_10112237	0	10112237	A	G
1	chr1_10115555	0	10115555	T	G
1	chr1_10116665	0	10116665	G	A
1	chr1_10118360	0	10118360	A	G
1	chr1_10118814	0	10118814	A	G
1	chr1_10123184	0	10123184	T	C
1	chr1_10125030	0	10125030	C	A
1	chr1_10125610	0	10125610	A	C
1	chr1_10126684	0	10126684	C	A
1	chr1_10133157	0	10133157	C	T
1	chr1_10138637	0	10138637	C	G
1	chr1_10143764	0	10143764	G	A
1	chr1_10144753	0	10144753	C	A
1	chr1_10149188	0	10149188	C	T
1	chr1_10152485	0	10152485	T	C
1	chr1_10156601	0	10156601	G	T
1	chr1_10165342	0	10165342	T	G
1	chr1_10170094	0	10170094	T	C
1	chr1_10218354	0	10218354	T	C
1	chr1_10244536	0	10244536	C	T
1	chr1_10265652	0	10265652	T	C
1	chr1_10311229	0	10311229	G	A
1	chr1_10315142	0	10315142	C	T
1	chr1_10316028	0	10316028	C	A
1	chr1_10319890	0	10319890	G	A
1	chr1_10332412	0	10332412	T	G
1	chr1_10381350	0	10381350	T	C
1	chr1_10382782	0	10382782	G	A
1	chr1_10387492	0	10387492	C	T
1	chr1_10389433	0	10389433	A	C
1	chr1_10391040	0	10391040	C	T
1	chr1_10393921	0	10393921	G	C
1	chr1_10394926	0	10394926	T	G
1	chr1_10404023	0	10404023	A	G
1	chr1_10408358	0	10408358	G	C
1	chr1_10409534	0	10409534	T	A
1	chr1_10420547	0	10420547	G	C
1	chr1_10421890	0	10421890	T	C
1	chr1_10423502	0	10423502	C	T
1	chr1_10428480	0	10428480	A	T
1	chr1_10429742	0	10429742	A	T
1	chr1_10439121	0	10439121	G	C
1	chr1_10447597	0	10447597	G	A
1	chr1_10447855	0	10447855	C	T
1	chr1_10447924	0	10447924	C	T
1	chr1_10449021	0	10449021	A	G
1	chr1_10451517	0	10451517	C	G
1	chr1_10455663	0	10455663	G	T
1	chr1_10457552	0	10457552	G	T
1	chr1_10458464	0	10458464	C	A
1	chr1_10461218	0	10461218	A	G
1	chr1_10463306	0	10463306	A	G
1	chr1_10473716	0	10473716	A	G
1	chr1_10478761	0	10478761	G	A
1	chr1_10479373	0	10479373	A	G
1	chr1_10483962	0	10483962	C	T
1	chr1_10489279	0	10489279	G	C
1	chr1_10490516	0	10490516	G	C
1	chr1_10496519	0	10496519	A	G
1	chr1_10506759	0	10506759	T	C
1	chr1_10506807	0	10506807	A	C
1	chr1_10507947	0	10507947	A	G
1	chr1_10512806	0	10512806	T	C
1	chr1_10517611	0	10517611	G	A
1	chr1_10519237	0	10519237	G	T
1	chr1_10521539	0	10521539	C	T
1	chr1_10522335	0	10522335	A	G
1	chr1_10529373	0	10529373	C	G
1	chr1_10529680	0	10529680	G	T
1	chr1_10536642	0	10536642	C	T
1	chr1_10546966	0	10546966	A	G
1	chr1_10547912	0	10547912	T	C
1	chr1_10559975	0	10559975	A	G
1	chr1_10561187	0	10561187	C	T
1	chr1_10566052	0	10566052	C	T
1	chr1_10570686	0	10570686	T	A
1	chr1_10571468	0	10571468	C	A
1	chr1_10572119	0	10572119	G	C
1	chr1_10572942	0	10572942	C	T
1	chr1_10573403	0	10573403	G	A
1	chr1_10574227	0	10574227	C	G
1	chr1_10578403	0	10578403	A	T
1	chr1_10584738	0	10584738	T	C
1	chr1_10586191	0	10586191	A	G
1	chr1_10587894	0	10587894	T	C
1	chr1_10591915	0	10591915	C	A
1	chr1_10593679	0	10593679	A	G
1	chr1_10595936	0	10595936	T	C
1	chr1_10596001	0	10596001	C	A
1	chr1_10596905	0	10596905	T	G
1	chr1_10597218	0	10597218	A	G
1	chr1_10602858	0	10602858	A	G
1	chr1_10604408	0	10604408	G	A
1	chr1_10609134	0	10609134	C	A
1	chr1_10616622	0	10616622	T	C
1	chr1_10623682	0	10623682	G	A
1	chr1_10634648	0	10634648	G	A
1	chr1_10653100	0	10653100	T	C
1	chr1_10654353	0	10654353	G	T
1	chr1_10654480	0	10654480	C	T
1	chr1_10662455	0	10662455	T	C
1	chr1_10663313	0	10663313	T	C
1	chr1_10667690	0	10667690	T	C
1	chr1_10667740	0	10667740	G	T
1	chr1_10669145	0	10669145	T	C
1	chr1_10669393	0	10669393	C	A
1	chr1_10672327	0	10672327	T	C
1	chr1_10676138	0	10676138	T	A
1	chr1_10681316	0	10681316	C	A
1	chr1_10681643	0	10681643	A	C
1	chr1_10683237	0	10683237	A	G
1	chr1_10684682	0	10684682	C	A
1	chr1_10684812	0	10684812	A	G
1	chr1_10686854	0	10686854	C	T
1	chr1_10687527	0	10687527	C	T
1	chr1_10688398	0	10688398	T	C
1	chr1_10688619	0	10688619	A	G
1	chr1_10689842	0	10689842	C	G
1	chr1_10694813	0	10694813	T	C
1	chr1_10696466	0	10696466	C	T
1	chr1_10698378	0	10698378	C	A
1	chr1_10699966	0	10699966	A	G
1	chr1_10703762	0	10703762	C	T
1	chr1_10704896	0	10704896	T	C
1	chr1_10705428	0	10705428	A	G
1	chr1_10705445	0	10705445	A	G
1	chr1_10705629	0	10705629	T	C
1	chr1_10711119	0	10711119	T	G
1	chr1_10716521	0	10716521	G	A
1	chr1_10718565	0	10718565	T	C
1	chr1_10724111	0	10724111	C	T
1	chr1_10728780	0	10728780	A	G
1	chr1_10732287	0	10732287	C	T
1	chr1_10740290	0	10740290	A	G
1	chr1_10747574	0	10747574	T	C
1	chr1_10748101	0	10748101	A	G
1	chr1_10749344	0	10749344	A	G
1	chr1_10751790	0	10751790	A	C
1	chr1_10753238	0	10753238	T	C
1	chr1_10755026	0	10755026	C	T
1	chr1_10761632	0	10761632	A	G
1	chr1_10766800	0	10766800	A	G
1	chr1_10767273	0	10767273	T	C
1	chr1_10767587	0	10767587	A	G
1	chr1_10771035	0	10771035	C	A
1	chr1_10773897	0	10773897	A	G
1	chr1_10786104	0	10786104	G	A
1	chr1_10789512	0	10789512	T	C
1	chr1_10801028	0	10801028	G	A
1	chr1_10804721	0	10804721	T	G
1	chr1_10806911	0	10806911	G	A
1	chr1_10807674	0	10807674	A	G
1	chr1_10812627	0	10812627	C	G
1	chr1_10814479	0	10814479	C	T
1	chr1_10826893	0	10826893	A	G
1	chr1_10827826	0	10827826	C	T
1	chr1_10830569	0	10830569	T	A
1	chr1_10830779	0	10830779	A	G
1	chr1_10830839	0	10830839	A	G
1	chr1_10834430	0	10834430	A	G
1	chr1_10838607	0	10838607	A	T
1	chr1_10838655	0	10838655	T	C
1	chr1_10842978	0	10842978	G	C
1	chr1_10845051	0	10845051	C	G
1	chr1_10851456	0	10851456	A	C
1	chr1_10851687	0	10851687	C	A
1	chr1_10854149	0	10854149	C	A
1	chr1_10854784	0	10854784	A	T
1	chr1_10859022	0	10859022	A	C
1	chr1_10859876	0	10859876	C	T
1	chr1_10873365	0	10873365	A	T
1	chr1_10881367	0	10881367	T	C
1	chr1_10882807	0	10882807	C	T
1	chr1_10886617	0	10886617	C	A
1	chr1_10887168	0	10887168	A	G
1	chr1_10887895	0	10887895	G	A
1	chr1_10898530	0	10898530	T	C
1	chr1_10899410	0	10899410	T	C
1	chr1_10901531	0	10901531	G	A
1	chr1_10903641	0	10903641	A	G
1	chr1_10940375	0	10940375	A	C
1	chr1_10941703	0	10941703	C	A
1	chr1_10956885	0	10956885	C	G
1	chr1_10957211	0	10957211	G	A
1	chr1_10971919	0	10971919	G	T
1	chr1_10986294	0	10986294	G	C
1	chr1_10986537	0	10986537	A	G
1	chr1_10989846	0	10989846	A	G
1	chr1_10990259	0	10990259	T	G
1	chr1_10990661	0	10990661	G	A
1	chr1_10996567	0	10996567	A	G
1	chr1_10999995	0	10999995	G	A
1	chr1_11000285	0	11000285	C	T
1	chr1_11016391	0	11016391	A	G
1	chr1_11017959	0	11017959	A	G
1	chr1_11019032	0	11019032	G	C
1	chr1_11022947	0	11022947	G	A
1	chr1_11036679	0	11036679	C	T
1	chr1_11058530	0	11058530	T	C
1	chr1_11066163	0	11066163	A	G
1	chr1_11066607	0	11066607	A	G
1	chr1_11067234	0	11067234	A	G
1	chr1_11067637	0	11067637	G	A
1	chr1_11071392	0	11071392	G	T
1	chr1_11077950	0	11077950	G	A
1	chr1_11086632	0	11086632	C	T
1	chr1_11090040	0	11090040	C	T
1	chr1_11093332	0	11093332	A	T
1	chr1_11099576	0	11099576	G	A
1	chr1_11104228	0	11104228	A	G
1	chr1_11104852	0	11104852	G	A
1	chr1_11105711	0	11105711	C	T
1	chr1_11108718	0	11108718	A	G
1	chr1_11111440	0	11111440	T	G
1	chr1_11112623	0	11112623	A	G
1	chr1_11114364	0	11114364	T	G
1	chr1_11118130	0	11118130	T	G
1	chr1_11118366	0	11118366	G	A
1	chr1_11120024	0	11120024	T	C
1	chr1_11121272	0	11121272	T	C
1	chr1_11124965	0	11124965	T	G
1	chr1_11129826	0	11129826	A	G
1	chr1_11136409	0	11136409	C	T
1	chr1_11137931	0	11137931	T	G
1	chr1_11139048	0	11139048	T	A
1	chr1_11139226	0	11139226	T	C
1	chr1_11143179	0	11143179	T	C
1	chr1_11145517	0	11145517	T	C
1	chr1_11151325	0	11151325	T	C
1	chr1_11151497	0	11151497	A	G
1	chr1_11155251	0	11155251	G	C
1	chr1_11155575	0	11155575	G	C
1	chr1_11161784	0	11161784	A	G
1	chr1_11163121	0	11163121	T	C
1	chr1_11170000	0	11170000	T	C
1	chr1_11174415	0	11174415	T	C
1	chr1_11174682	0	11174682	T	C
1	chr1_11175946	0	11175946	T	C
1	chr1_11176096	0	11176096	C	G
1	chr1_11176818	0	11176818	A	G
1	chr1_11183288	0	11183288	C	G
1	chr1_11186617	0	11186617	A	G
1	chr1_11188126	0	11188126	A	G
1	chr1_11189032	0	11189032	C	A
1	chr1_11196855	0	11196855	A	T
1	chr1_11197590	0	11197590	A	G
1	chr1_11197596	0	11197596	T	C
1	chr1_11198326	0	11198326	A	G
1	chr1_11205336	0	11205336	T	G
1	chr1_11207277	0	11207277	G	C
1	chr1_11209282	0	11209282	T	C
1	chr1_11217217	0	11217217	T	C
1	chr1_11219041	0	11219041	G	A
1	chr1_11229758	0	11229758	G	A
1	chr1_11230995	0	11230995	C	A
1	chr1_11232567	0	11232567	T	C
1	chr1_11236533	0	11236533	T	C
1	chr1_11238125	0	11238125	G	A
1	chr1_11242380	0	11242380	A	C
1	chr1_11242916	0	11242916	C	T
1	chr1_11246321	0	11246321	T	C
1	chr1_11252194	0	11252194	T	C
1	chr1_11255119	0	11255119	G	A
1	chr1_11257561	0	11257561	C	A
1	chr1_11258361	0	11258361	T	C
1	chr1_11259291	0	11259291	A	G
1	chr1_11260839	0	11260839	T	C
1	chr1_11260881	0	11260881	A	T
1	chr1_11265776	0	11265776	A	G
1	chr1_11266332	0	11266332	G	T
1	chr1_11273814	0	11273814	T	G
1	chr1_11274469	0	11274469	G	A
1	chr1_11275642	0	11275642	A	G
1	chr1_11286153	0	11286153	G	T
1	chr1_11288189	0	11288189	A	G
1	chr1_11290950	0	11290950	G	T
1	chr1_11291719	0	11291719	G	A
1	chr1_11295233	0	11295233	A	G
1	chr1_11301928	0	11301928	C	T
1	chr1_11302994	0	11302994	A	G
1	chr1_11303503	0	11303503	G	T
1	chr1_11307667	0	11307667	T	C
1	chr1_11308009	0	11308009	T	C
1	chr1_11308273	0	11308273	G	A
1	chr1_11309964	0	11309964	T	C
1	chr1_11313923	0	11313923	T	C
1	chr1_11320415	0	11320415	G	C
1	chr1_11321963	0	11321963	A	G
1	chr1_11322078	0	11322078	G	C
1	chr1_11322891	0	11322891	A	G
1	chr1_11324003	0	11324003	T	C
1	chr1_11324211	0	11324211	C	T
1	chr1_11327976	0	11327976	G	A
1	chr1_11328982	0	11328982	G	A
1	chr1_11333090	0	11333090	A	G
1	chr1_11335359	0	11335359	G	A
1	chr1_11340018	0	11340018	A	T
1	chr1_11348000	0	11348000	G	A
1	chr1_11355734	0	11355734	T	C
1	chr1_11368996	0	11368996	A	C
1	chr1_11386615	0	11386615	T	C
1	chr1_11386860	0	11386860	T	G
1	chr1_11391002	0	11391002	G	A
1	chr1_11391366	0	11391366	A	C
1	chr1_11393358	0	11393358	T	C
1	chr1_11395659	0	11395659	A	G
1	chr1_11404423	0	11404423	G	T
1	chr1_11415318	0	11415318	T	C
1	chr1_11415398	0	11415398	G	A
1	chr1_11417229	0	11417229	C	G
1	chr1_11417734	0	11417734	C	T
1	chr1_11425942	0	11425942	C	T
1	chr1_11428839	0	11428839	T	C
1	chr1_11430563	0	11430563	T	C
1	chr1_11431530	0	11431530	A	G
1	chr1_11439317	0	11439317	C	G
1	chr1_11441407	0	11441407	G	C
1	chr1_11442782	0	11442782	T	C
1	chr1_11449176	0	11449176	T	A
1	chr1_11455097	0	11455097	T	C
1	chr1_11458418	0	11458418	G	A
1	chr1_11458677	0	11458677	A	G
1	chr1_11467310	0	11467310	T	C
1	chr1_11469601	0	11469601	G	C
1	chr1_11471243	0	11471243	C	T
1	chr1_11475830	0	11475830	T	C
1	chr1_11478909	0	11478909	T	C
1	chr1_11487801	0	11487801	G	A
1	chr1_11495813	0	11495813	T	C
1	chr1_11496177	0	11496177	C	T
1	chr1_11497987	0	11497987	G	A
1	chr1_11498710	0	11498710	G	C
1	chr1_11501842	0	11501842	T	C
1	chr1_11502951	0	11502951	T	C
1	chr1_11505673	0	11505673	A	C
1	chr1_11505800	0	11505800	A	G
1	chr1_11512217	0	11512217	A	T
1	chr1_11521101	0	11521101	A	G
1	chr1_11523072	0	11523072	G	A
1	chr1_11528478	0	11528478	T	A
1	chr1_11535924	0	11535924	T	C
1	chr1_11535939	0	11535939	C	T
1	chr1_11541506	0	11541506	A	G
1	chr1_11542139	0	11542139	T	C
1	chr1_11550259	0	11550259	C	T
1	chr1_11554947	0	11554947	A	G
1	chr1_11559676	0	11559676	G	T
1	chr1_11559756	0	11559756	T	A
1	chr1_11561497	0	11561497	C	T
1	chr1_11562456	0	11562456	A	G
1	chr1_11567014	0	11567014	G	A
1	chr1_11573011	0	11573011	A	T
1	chr1_11575452	0	11575452	T	C
1	chr1_11581093	0	11581093	T	C
1	chr1_11581156	0	11581156	C	T
1	chr1_11584301	0	11584301	G	C
1	chr1_11593399	0	11593399	G	C
1	chr1_11593541	0	11593541	C	T
1	chr1_11597444	0	11597444	A	G
1	chr1_11597618	0	11597618	A	T
1	chr1_11604362	0	11604362	G	C
1	chr1_11608349	0	11608349	G	C
1	chr1_11610051	0	11610051	A	G
1	chr1_11616588	0	11616588	A	C
1	chr1_11617889	0	11617889	G	A
1	chr1_11617956	0	11617956	A	C
1	chr1_11618782	0	11618782	C	T
1	chr1_11620685	0	11620685	A	G
1	chr1_11623989	0	11623989	A	G
1	chr1_11628970	0	11628970	A	G
1	chr1_11629415	0	11629415	T	C
1	chr1_11636179	0	11636179	A	G
1	chr1_11639130	0	11639130	T	C
1	chr1_11642998	0	11642998	T	C
1	chr1_11643207	0	11643207	C	G
1	chr1_11643864	0	11643864	A	G
1	chr1_11644110	0	11644110	C	A
1	chr1_11651233	0	11651233	G	A
1	chr1_11658097	0	11658097	A	G
1	chr1_11661429	0	11661429	C	A
1	chr1_11666089	0	11666089	G	T
1	chr1_11668193	0	11668193	T	C
1	chr1_11675327	0	11675327	T	G
1	chr1_11675390	0	11675390	A	G
1	chr1_11685181	0	11685181	G	A
1	chr1_11685724	0	11685724	G	A
1	chr1_11686557	0	11686557	A	G
1	chr1_11694216	0	11694216	A	G
1	chr1_11694856	0	11694856	A	G
1	chr1_11698234	0	11698234	C	T
1	chr1_11698653	0	11698653	T	C
1	chr1_11703735	0	11703735	T	C
1	chr1_11704350	0	11704350	G	A
1	chr1_11704619	0	11704619	A	G
1	chr1_11706865	0	11706865	C	T
1	chr1_11707714	0	11707714	G	A
1	chr1_11719149	0	11719149	C	A
1	chr1_11719424	0	11719424	G	A
1	chr1_11724466	0	11724466	C	T
1	chr1_11734258	0	11734258	T	C
1	chr1_11751519	0	11751519	C	A
1	chr1_11753056	0	11753056	A	G
1	chr1_11754725	0	11754725	A	G
1	chr1_11756233	0	11756233	G	C
1	chr1_11760930	0	11760930	A	G
1	chr1_11763600	0	11763600	T	C
1	chr1_11763782	0	11763782	G	C
1	chr1_11777727	0	11777727	C	T
1	chr1_11791633	0	11791633	C	T
1	chr1_11797420	0	11797420	T	C
1	chr1_11803574	0	11803574	C	T
1	chr1_11803853	0	11803853	T	C
1	chr1_11807226	0	11807226	T	G
1	chr1_11811577	0	11811577	A	G
1	chr1_11820299	0	11820299	C	T
1	chr1_11822104	0	11822104	T	C
1	chr1_11822891	0	11822891	A	G
1	chr1_11828432	0	11828432	A	C
1	chr1_11829578	0	11829578	C	T
1	chr1_11837837	0	11837837	G	T
1	chr1_11840905	0	11840905	C	T
1	chr1_11848417	0	11848417	C	T
1	chr1_11864543	0	11864543	C	T
1	chr1_11866736	0	11866736	C	T
1	chr1_11875052	0	11875052	G	A
1	chr1_11887476	0	11887476	C	A
1	chr1_11889922	0	11889922	C	A
1	chr1_11894060	0	11894060	G	A
1	chr1_11894384	0	11894384	T	C
1	chr1_11897530	0	11897530	G	A
1	chr1_11902409	0	11902409	C	T
1	chr1_11902589	0	11902589	T	G
1	chr1_11902724	0	11902724	C	T
1	chr1_11913540	0	11913540	A	G
1	chr1_11915370	0	11915370	A	G
1	chr1_11919830	0	11919830	C	T
1	chr1_11926243	0	11926243	A	G
1	chr1_11927200	0	11927200	A	T
1	chr1_11931285	0	11931285	C	T
1	chr1_11931371	0	11931371	T	C
1	chr1_11931915	0	11931915	A	G
1	chr1_11932162	0	11932162	G	A
1	chr1_11933564	0	11933564	T	C
1	chr1_11936368	0	11936368	T	C
1	chr1_11943979	0	11943979	T	C
1	chr1_11951547	0	11951547	A	C
1	chr1_11951758	0	11951758	T	C
1	chr1_11957516	0	11957516	A	G
1	chr1_11962570	0	11962570	T	C
1	chr1_11962964	0	11962964	C	G
1	chr1_11963599	0	11963599	T	C
1	chr1_11964028	0	11964028	A	G
1	chr1_11965677	0	11965677	A	G
1	chr1_11965843	0	11965843	T	C
1	chr1_11973930	0	11973930	G	C
1	chr1_11974587	0	11974587	T	C
1	chr1_11977294	0	11977294	C	G
1	chr1_11988722	0	11988722	G	A
1	chr1_11991291	0	11991291	A	G
1	chr1_12000901	0	12000901	C	G
1	chr1_12007178	0	12007178	A	G
1	chr1_12008583	0	12008583	G	C
1	chr1_12009911	0	12009911	C	G
1	chr1_12011056	0	12011056	C	A
1	chr1_12013115	0	12013115	A	G
1	chr1_12013141	0	12013141	A	G
1	chr1_12022660	0	12022660	C	T
1	chr1_12028684	0	12028684	T	C
1	chr1_12029039	0	12029039	G	A
1	chr1_12032759	0	12032759	A	G
1	chr1_12036667	0	12036667	T	C
1	chr1_12037991	0	12037991	T	C
1	chr1_12039357	0	12039357	G	T
1	chr1_12040994	0	12040994	T	C
1	chr1_12048471	0	12048471	T	C
1	chr1_12049752	0	12049752	C	A
1	chr1_12051128	0	12051128	A	C
1	chr1_12052881	0	12052881	A	G
1	chr1_12063616	0	12063616	A	G
1	chr1_12064944	0	12064944	G	T
1	chr1_12067629	0	12067629	C	T
1	chr1_12070920	0	12070920	T	C
1	chr1_12071189	0	12071189	T	C
1	chr1_12077620	0	12077620	G	C
1	chr1_12082703	0	12082703	G	A
1	chr1_12084344	0	12084344	G	A
1	chr1_12086010	0	12086010	A	G
1	chr1_12088261	0	12088261	A	T
1	chr1_12088508	0	12088508	C	T
1	chr1_12090092	0	12090092	C	T
1	chr1_12091642	0	12091642	A	G
1	chr1_12093004	0	12093004	T	C
1	chr1_12093510	0	12093510	A	G
1	chr1_12096098	0	12096098	T	C
1	chr1_12102692	0	12102692	T	C
1	chr1_12105262	0	12105262	C	T
1	chr1_12114045	0	12114045	G	C
1	chr1_12115282	0	12115282	A	G
1	chr1_12115907	0	12115907	A	G
1	chr1_12118094	0	12118094	A	G
1	chr1_12121542	0	12121542	C	G
1	chr1_12122838	0	12122838	A	G
1	chr1_12123879	0	12123879	C	T
1	chr1_12124083	0	12124083	A	C
1	chr1_12128184	0	12128184	T	A
1	chr1_12134848	0	12134848	C	T
1	chr1_12136857	0	12136857	A	G
1	chr1_12141533	0	12141533	G	A
1	chr1_12145789	0	12145789	A	G
1	chr1_12146030	0	12146030	T	C
1	chr1_12146946	0	12146946	A	G
1	chr1_12149459	0	12149459	A	G
1	chr1_12151004	0	12151004	T	C
1	chr1_12151005	0	12151005	A	G
1	chr1_12159904	0	12159904	T	C
1	chr1_12165817	0	12165817	C	T
1	chr1_12170513	0	12170513	T	C
1	chr1_12176224	0	12176224	G	A
1	chr1_12191057	0	12191057	A	G
1	chr1_12193514	0	12193514	T	G
1	chr1_12196745	0	12196745	T	C
1	chr1_12198597	0	12198597	G	A
1	chr1_12202288	0	12202288	C	A
1	chr1_12213237	0	12213237	G	A
1	chr1_12215253	0	12215253	C	T
1	chr1_12223015	0	12223015	T	C
1	chr1_12225287	0	12225287	G	A
1	chr1_12225679	0	12225679	T	C
1	chr1_12238412	0	12238412	A	G
1	chr1_12241021	0	12241021	G	A
1	chr1_12241605	0	12241605	T	C
1	chr1_12244685	0	12244685	T	C
1	chr1_12248895	0	12248895	A	G
1	chr1_12251563	0	12251563	T	C
1	chr1_12253183	0	12253183	T	C
1	chr1_12254548	0	12254548	C	T
1	chr1_12254742	0	12254742	C	T
1	chr1_12261673	0	12261673	G	A
1	chr1_12262021	0	12262021	A	G
1	chr1_12262109	0	12262109	C	T
1	chr1_12262968	0	12262968	C	T
1	chr1_12265283	0	12265283	A	G
1	chr1_12274905	0	12274905	C	T
1	chr1_12275848	0	12275848	G	A
1	chr1_12278035	0	12278035	G	A
1	chr1_12279662	0	12279662	T	C
1	chr1_12280677	0	12280677	T	A
1	chr1_12289771	0	12289771	C	G
1	chr1_12290167	0	12290167	C	G
1	chr1_12290482	0	12290482	C	T
1	chr1_12293357	0	12293357	C	T
1	chr1_12293908	0	12293908	A	G
1	chr1_12298125	0	12298125	T	C
1	chr1_12300274	0	12300274	A	G
1	chr1_12300750	0	12300750	C	G
1	chr1_12308382	0	12308382	T	C
1	chr1_12310127	0	12310127	T	C
1	chr1_12311010	0	12311010	A	C
1	chr1_12313850	0	12313850	C	A
1	chr1_12316178	0	12316178	A	G
1	chr1_12318549	0	12318549	A	G
1	chr1_12318661	0	12318661	G	A
1	chr1_12318846	0	12318846	A	G
1	chr1_12319172	0	12319172	C	A
1	chr1_12323019	0	12323019	A	G
1	chr1_12324050	0	12324050	T	C
1	chr1_12324897	0	12324897	G	T
1	chr1_12325402	0	12325402	C	T
1	chr1_12325847	0	12325847	A	G
1	chr1_12326169	0	12326169	C	T
1	chr1_12352248	0	12352248	G	A
1	chr1_12357509	0	12357509	T	C
1	chr1_12360473	0	12360473	T	C
1	chr1_12363592	0	12363592	T	C
1	chr1_12375983	0	12375983	T	C
1	chr1_12385772	0	12385772	C	T
1	chr1_12391196	0	12391196	G	T
1	chr1_12396898	0	12396898	C	A
1	chr1_12411087	0	12411087	T	C
1	chr1_12411824	0	12411824	A	G
1	chr1_12421590	0	12421590	A	G
1	chr1_12422648	0	12422648	C	G
1	chr1_12422808	0	12422808	C	A
1	chr1_12424607	0	12424607	T	C
1	chr1_12425603	0	12425603	A	G
1	chr1_12428133	0	12428133	G	A
1	chr1_12432882	0	12432882	T	C
1	chr1_12437076	0	12437076	T	C
1	chr1_12437627	0	12437627	A	G
1	chr1_12442784	0	12442784	A	G
1	chr1_12442950	0	12442950	G	A
1	chr1_12444289	0	12444289	A	G
1	chr1_12449037	0	12449037	G	C
1	chr1_12449349	0	12449349	C	G
1	chr1_12453769	0	12453769	C	T
1	chr1_12456186	0	12456186	G	A
1	chr1_12457027	0	12457027	C	T
1	chr1_12468359	0	12468359	G	A
1	chr1_12468598	0	12468598	T	C
1	chr1_12471145	0	12471145	T	C
1	chr1_12473200	0	12473200	A	G
1	chr1_12475554	0	12475554	T	C
1	chr1_12485312	0	12485312	A	G
1	chr1_12486108	0	12486108	A	G
1	chr1_12486126	0	12486126	G	A
1	chr1_12490569	0	12490569	G	A
1	chr1_12491463	0	12491463	C	T
1	chr1_12493729	0	12493729	G	A
1	chr1_12495863	0	12495863	G	C
1	chr1_12498294	0	12498294	G	A
1	chr1_12502614	0	12502614	A	G
1	chr1_12505256	0	12505256	T	G
1	chr1_12507930	0	12507930	T	A
1	chr1_12513364	0	12513364	T	C
1	chr1_12514503	0	12514503	G	C
1	chr1_12515327	0	12515327	G	A
1	chr1_12515781	0	12515781	A	G
1	chr1_12519673	0	12519673	C	A
1	chr1_12520804	0	12520804	G	T
1	chr1_12522359	0	12522359	G	C
1	chr1_12522916	0	12522916	G	C
1	chr1_12526859	0	12526859	G	A
1	chr1_12531085	0	12531085	A	G
1	chr1_12534788	0	12534788	A	T
1	chr1_12535089	0	12535089	C	T
1	chr1_12537326	0	12537326	T	C
1	chr1_12542524	0	12542524	G	A
1	chr1_12557212	0	12557212	C	A
1	chr1_12557276	0	12557276	G	A
1	chr1_12558566	0	12558566	G	A
1	chr1_12565455	0	12565455	C	T
1	chr1_12566806	0	12566806	C	T
1	chr1_12576008	0	12576008	C	A
1	chr1_12584951	0	12584951	C	T
1	chr1_12588550	0	12588550	A	G
1	chr1_12592026	0	12592026	C	T
1	chr1_12593494	0	12593494	C	T
1	chr1_12605277	0	12605277	A	C
1	chr1_12605423	0	12605423	A	C
1	chr1_12606604	0	12606604	G	A
1	chr1_12610683	0	12610683	A	G
1	chr1_12615117	0	12615117	T	G
1	chr1_12616969	0	12616969	T	C
1	chr1_12625634	0	12625634	T	A
1	chr1_12629740	0	12629740	C	G
1	chr1_12632825	0	12632825	A	G
1	chr1_12643223	0	12643223	A	G
1	chr1_12654844	0	12654844	A	G
1	chr1_12659648	0	12659648	G	C
1	chr1_12678879	0	12678879	G	C
1	chr1_12680307	0	12680307	G	A
1	chr1_12691180	0	12691180	C	T
1	chr1_12698311	0	12698311	G	C
1	chr1_12702336	0	12702336	G	C
1	chr1_12705325	0	12705325	C	T
1	chr1_12710601	0	12710601	G	A
1	chr1_12713483	0	12713483	G	A
1	chr1_12719238	0	12719238	G	T
1	chr1_12747221	0	12747221	G	A
1	chr1_12760076	0	12760076	C	G
1	chr1_12763619	0	12763619	G	A
1	chr1_12766051	0	12766051	A	G
1	chr1_12766538	0	12766538	C	T
1	chr1_12773426	0	12773426	A	G
1	chr1_12774781	0	12774781	A	G
1	chr1_12785953	0	12785953	A	G
1	chr1_12798019	0	12798019	A	G
1	chr1_12798049	0	12798049	C	T
1	chr1_12804975	0	12804975	A	G
1	chr1_12807910	0	12807910	T	G
1	chr1_12807942	0	12807942	C	A
1	chr1_12816127	0	12816127	A	G
1	chr1_12821313	0	12821313	A	C
1	chr1_12824646	0	12824646	T	C
1	chr1_12825971	0	12825971	T	C
1	chr1_12828326	0	12828326	G	T
1	chr1_12834336	0	12834336	A	G
1	chr1_12834501	0	12834501	A	T
1	chr1_12835811	0	12835811	T	G
1	chr1_12846486	0	12846486	G	C
1	chr1_12853816	0	12853816	A	G
1	chr1_12858802	0	12858802	A	G
1	chr1_12861736	0	12861736	C	G
1	chr1_12868038	0	12868038	A	G
1	chr1_12868661	0	12868661	T	C
1	chr1_12868762	0	12868762	C	G
1	chr1_12880060	0	12880060	T	G
1	chr1_12886966	0	12886966	G	A
1	chr1_12888655	0	12888655	A	G
1	chr1_12889073	0	12889073	A	G
1	chr1_12898010	0	12898010	C	T
1	chr1_12898673	0	12898673	A	G
1	chr1_12908206	0	12908206	T	C
1	chr1_12912298	0	12912298	C	T
1	chr1_12913103	0	12913103	C	G
1	chr1_12938130	0	12938130	A	T
1	chr1_12947199	0	12947199	A	C
1	chr1_12949956	0	12949956	A	G
1	chr1_12954389	0	12954389	G	A
1	chr1_12955297	0	12955297	C	T
1	chr1_12971297	0	12971297	C	G
1	chr1_12972475	0	12972475	T	C
1	chr1_12974944	0	12974944	C	G
1	chr1_12975991	0	12975991	T	C
1	chr1_12977831	0	12977831	A	G
1	chr1_12978120	0	12978120	A	G
1	chr1_12983001	0	12983001	C	T
1	chr1_12984080	0	12984080	A	G
1	chr1_12984312	0	12984312	T	C
1	chr1_12987486	0	12987486	C	T
1	chr1_12987534	0	12987534	T	A
1	chr1_12990118	0	12990118	T	G
1	chr1_12996192	0	12996192	G	A
1	chr1_13000063	0	13000063	G	C
1	chr1_13001426	0	13001426	C	T
1	chr1_13005377	0	13005377	C	T
1	chr1_13006399	0	13006399	G	A
1	chr1_13008818	0	13008818	T	C
1	chr1_13015027	0	13015027	C	T
1	chr1_13017558	0	13017558	G	A
1	chr1_13022554	0	13022554	T	C
1	chr1_13025728	0	13025728	A	G
1	chr1_13027690	0	13027690	T	C
1	chr1_13038702	0	13038702	A	G
1	chr1_13040644	0	13040644	T	C
1	chr1_13043174	0	13043174	T	C
1	chr1_13046283	0	13046283	A	G
1	chr1_13053617	0	13053617	A	G
1	chr1_13055807	0	13055807	T	A
1	chr1_13056167	0	13056167	T	C
1	chr1_13059764	0	13059764	G	T
1	chr1_13060649	0	13060649	T	C
1	chr1_13063027	0	13063027	C	T
1	chr1_13063762	0	13063762	T	C
1	chr1_13064529	0	13064529	G	A
1	chr1_13064881	0	13064881	A	G
1	chr1_13065274	0	13065274	T	C
1	chr1_13065776	0	13065776	T	C
1	chr1_13084706	0	13084706	T	C
1	chr1_13087857	0	13087857	T	C
1	chr1_13088291	0	13088291	A	G
1	chr1_13091466	0	13091466	A	G
1	chr1_13092099	0	13092099	A	G
1	chr1_13095820	0	13095820	T	C
1	chr1_13101375	0	13101375	A	G
1	chr1_13105960	0	13105960	T	C
1	chr1_13106901	0	13106901	C	T
1	chr1_13107167	0	13107167	T	C
1	chr1_13110129	0	13110129	T	C
1	chr1_13110885	0	13110885	A	G
1	chr1_13111894	0	13111894	C	T
1	chr1_13112690	0	13112690	G	A
1	chr1_13113457	0	13113457	T	C
1	chr1_13126274	0	13126274	T	C
1	chr1_13129583	0	13129583	T	C
1	chr1_13132494	0	13132494	C	T
1	chr1_13134503	0	13134503	A	G
1	chr1_13137346	0	13137346	A	G
1	chr1_13139265	0	13139265	A	G
1	chr1_13147688	0	13147688	T	C
1	chr1_13152072	0	13152072	T	C
1	chr1_13161462	0	13161462	T	G
1	chr1_13161560	0	13161560	A	T
1	chr1_13163063	0	13163063	C	G
1	chr1_13177110	0	13177110	C	T
1	chr1_13177782	0	13177782	T	C
1	chr1_13180178	0	13180178	A	G
1	chr1_13182413	0	13182413	A	G
1	chr1_13182569	0	13182569	G	C
1	chr1_13183310	0	13183310	A	G
1	chr1_13184795	0	13184795	C	T
1	chr1_13187287	0	13187287	T	C
1	chr1_13188254	0	13188254	A	G
1	chr1_13194884	0	13194884	T	C
1	chr1_13197190	0	13197190	C	G
1	chr1_13200549	0	13200549	A	G
1	chr1_13206855	0	13206855	C	T
1	chr1_13208606	0	13208606	A	C
1	chr1_13211079	0	13211079	A	C
1	chr1_13215076	0	13215076	G	T
1	chr1_13217909	0	13217909	A	G
1	chr1_13223821	0	13223821	C	G
1	chr1_13225775	0	13225775	A	C
1	chr1_13227337	0	13227337	G	A
1	chr1_13237034	0	13237034	G	C
1	chr1_13243140	0	13243140	A	G
1	chr1_13244079	0	13244079	T	A
1	chr1_13267297	0	13267297	G	C
1	chr1_13267874	0	13267874	A	G
1	chr1_13268913	0	13268913	A	G
1	chr1_13272669	0	13272669	A	C
1	chr1_13277587	0	13277587	T	C
1	chr1_13279121	0	13279121	A	G
1	chr1_13289707	0	13289707	A	G
1	chr1_13290212	0	13290212	T	C
1	chr1_13290818	0	13290818	A	G
1	chr1_13306129	0	13306129	C	T
1	chr1_13306511	0	13306511	T	C
1	chr1_13313273	0	13313273	T	C
1	chr1_13316136	0	13316136	A	G
1	chr1_13316171	0	13316171	C	T
1	chr1_13323294	0	13323294	C	T
1	chr1_13331781	0	13331781	A	T
1	chr1_13331928	0	13331928	A	G
1	chr1_13335369	0	13335369	A	G
1	chr1_13336060	0	13336060	T	C
1	chr1_13339686	0	13339686	G	T
1	chr1_13344814	0	13344814	A	T
1	chr1_13359211	0	13359211	T	C
1	chr1_13367131	0	13367131	G	C
1	chr1_13379853	0	13379853	C	T
1	chr1_13381485	0	13381485	C	G
1	chr1_13383609	0	13383609	G	T
1	chr1_13383636	0	13383636	A	C
1	chr1_13384774	0	13384774	G	A
1	chr1_13388249	0	13388249	G	A
1	chr1_13390826	0	13390826	T	C
1	chr1_13392513	0	13392513	G	A
1	chr1_13400648	0	13400648	T	G
1	chr1_13401906	0	13401906	A	C
1	chr1_13405409	0	13405409	G	T
1	chr1_13412111	0	13412111	T	G
1	chr1_13412208	0	13412208	G	A
1	chr1_13414656	0	13414656	T	C
1	chr1_13421445	0	13421445	T	C
1	chr1_13423076	0	13423076	G	A
1	chr1_13433620	0	13433620	T	C
1	chr1_13434462	0	13434462	T	C
1	chr1_13442596	0	13442596	T	C
1	chr1_13443423	0	13443423	A	G
1	chr1_13445173	0	13445173	C	T
1	chr1_13445746	0	13445746	A	T
1	chr1_13447451	0	13447451	A	C
1	chr1_13449444	0	13449444	T	G
1	chr1_13452374	0	13452374	T	C
1	chr1_13457164	0	13457164	G	A
1	chr1_13459659	0	13459659	T	C
1	chr1_13460241	0	13460241	C	T
1	chr1_13465920	0	13465920	G	A
1	chr1_13477090	0	13477090	T	A
1	chr1_13488969	0	13488969	G	A
1	chr1_13490774	0	13490774	T	G
1	chr1_13492477	0	13492477	C	T
1	chr1_13492548	0	13492548	A	G
1	chr1_13493477	0	13493477	A	G
1	chr1_13497862	0	13497862	C	T
1	chr1_13497910	0	13497910	G	A
1	chr1_13505806	0	13505806	A	T
1	chr1_13515896	0	13515896	T	C
1	chr1_13518502	0	13518502	G	A
1	chr1_13524076	0	13524076	A	G
1	chr1_13526802	0	13526802	A	G
1	chr1_13527090	0	13527090	A	G
1	chr1_13527706	0	13527706	A	G
1	chr1_13533584	0	13533584	A	G
1	chr1_13536727	0	13536727	T	C
1	chr1_13540392	0	13540392	C	G
1	chr1_13541444	0	13541444	T	C
1	chr1_13545511	0	13545511	T	A
1	chr1_13547181	0	13547181	C	A
1	chr1_13547516	0	13547516	C	T
1	chr1_13547579	0	13547579	A	G
1	chr1_13550222	0	13550222	T	G
1	chr1_13551846	0	13551846	G	C
1	chr1_13552233	0	13552233	C	A
1	chr1_13553319	0	13553319	C	T
1	chr1_13556147	0	13556147	C	T
1	chr1_13557589	0	13557589	T	C
1	chr1_13559314	0	13559314	G	A
1	chr1_13561225	0	13561225	T	C
1	chr1_13565435	0	13565435	T	C
1	chr1_13568544	0	13568544	T	C
1	chr1_13568723	0	13568723	G	T
1	chr1_13572288	0	13572288	A	G
1	chr1_13574000	0	13574000	T	C
1	chr1_13577064	0	13577064	A	G
1	chr1_13578166	0	13578166	G	A
1	chr1_13580292	0	13580292	T	C
1	chr1_13586458	0	13586458	C	T
1	chr1_13588867	0	13588867	C	T
1	chr1_13590332	0	13590332	A	G
1	chr1_13610544	0	13610544	C	T
1	chr1_13613690	0	13613690	C	T
1	chr1_13619594	0	13619594	T	A
1	chr1_13647910	0	13647910	C	G
1	chr1_13650105	0	13650105	A	G
1	chr1_13655056	0	13655056	T	C
1	chr1_13657133	0	13657133	G	A
1	chr1_13662035	0	13662035	T	A
1	chr1_13662718	0	13662718	A	G
1	chr1_13688126	0	13688126	T	C
1	chr1_13689192	0	13689192	G	A
1	chr1_13691564	0	13691564	T	C
1	chr1_13702470	0	13702470	A	C
1	chr1_13702847	0	13702847	T	C
1	chr1_13704877	0	13704877	G	C
1	chr1_13709404	0	13709404	A	G
1	chr1_13712918	0	13712918	T	C
1	chr1_13713631	0	13713631	T	G
1	chr1_13717136	0	13717136	C	A
1	chr1_13718847	0	13718847	T	A
1	chr1_13720981	0	13720981	A	G
1	chr1_13725941	0	13725941	A	G
1	chr1_13726793	0	13726793	C	T
1	chr1_13727747	0	13727747	C	T
1	chr1_13731428	0	13731428	A	G
1	chr1_13731602	0	13731602	A	G
1	chr1_13733530	0	13733530	G	C
1	chr1_13735810	0	13735810	G	A
1	chr1_13738137	0	13738137	C	A
1	chr1_13738931	0	13738931	G	A
1	chr1_13740825	0	13740825	C	A
1	chr1_13741272	0	13741272	G	A
1	chr1_13743008	0	13743008	A	G
1	chr1_13750566	0	13750566	G	A
1	chr1_13752714	0	13752714	C	A
1	chr1_13755346	0	13755346	T	C
1	chr1_13758314	0	13758314	G	C
1	chr1_13763431	0	13763431	G	T
1	chr1_13767729	0	13767729	A	G
1	chr1_13771355	0	13771355	G	A
1	chr1_13772387	0	13772387	C	T
1	chr1_13774363	0	13774363	T	C
1	chr1_13777652	0	13777652	G	C
1	chr1_13780076	0	13780076	C	A
1	chr1_13783834	0	13783834	C	A
1	chr1_13786235	0	13786235	T	C
1	chr1_13797333	0	13797333	T	C
1	chr1_13798659	0	13798659	G	C
1	chr1_13800291	0	13800291	A	G
1	chr1_13804220	0	13804220	G	C
1	chr1_13804268	0	13804268	A	C
1	chr1_13805937	0	13805937	T	C
1	chr1_13806210	0	13806210	G	A
1	chr1_13810090	0	13810090	T	C
1	chr1_13814897	0	13814897	G	A
1	chr1_13821214	0	13821214	T	C
1	chr1_13822528	0	13822528	C	T
1	chr1_13827972	0	13827972	C	T
1	chr1_13828226	0	13828226	C	G
1	chr1_13829580	0	13829580	C	A
1	chr1_13839978	0	13839978	T	C
1	chr1_13843213	0	13843213	C	G
1	chr1_13845712	0	13845712	A	G
1	chr1_13854120	0	13854120	T	C
1	chr1_13858389	0	13858389	T	C
1	chr1_13862763	0	13862763	T	C
1	chr1_13869726	0	13869726	G	A
1	chr1_13870400	0	13870400	T	C
1	chr1_13885517	0	13885517	G	C
1	chr1_13885740	0	13885740	G	A
1	chr1_13895896	0	13895896	G	C
1	chr1_13904601	0	13904601	C	T
1	chr1_13905716	0	13905716	T	C
1	chr1_13906062	0	13906062	A	G
1	chr1_13914324	0	13914324	A	G
1	chr1_13917315	0	13917315	T	C
1	chr1_13919279	0	13919279	G	C
1	chr1_13920068	0	13920068	T	C
1	chr1_13921306	0	13921306	A	C
1	chr1_13923119	0	13923119	T	C
1	chr1_13935879	0	13935879	T	G
1	chr1_13939769	0	13939769	C	T
1	chr1_13940615	0	13940615	A	G
1	chr1_13942756	0	13942756	A	T
1	chr1_13943995	0	13943995	A	G
1	chr1_13949974	0	13949974	C	T
1	chr1_13952106	0	13952106	A	G
1	chr1_13952787	0	13952787	G	A
1	chr1_13952973	0	13952973	C	G
1	chr1_13971497	0	13971497	T	C
1	chr1_13972026	0	13972026	A	G
1	chr1_13984227	0	13984227	T	A
1	chr1_13986266	0	13986266	T	C
1	chr1_13997077	0	13997077	C	T
1	chr1_13997270	0	13997270	T	C
1	chr1_13998879	0	13998879	G	T
1	chr1_14004998	0	14004998	C	A
1	chr1_14007113	0	14007113	G	A
1	chr1_14007644	0	14007644	C	A
1	chr1_14013457	0	14013457	C	A
1	chr1_14018934	0	14018934	C	T
1	chr1_14022377	0	14022377	C	T
1	chr1_14030847	0	14030847	T	C
1	chr1_14033321	0	14033321	G	A
1	chr1_14033626	0	14033626	A	G
1	chr1_14040740	0	14040740	T	G
1	chr1_14046138	0	14046138	G	T
1	chr1_14057094	0	14057094	C	A
1	chr1_14059814	0	14059814	A	G
1	chr1_14066377	0	14066377	C	T
1	chr1_14067466	0	14067466	A	C
1	chr1_14069039	0	14069039	C	T
1	chr1_14070582	0	14070582	G	A
1	chr1_14074601	0	14074601	T	C
1	chr1_14079611	0	14079611	A	T
1	chr1_14088154	0	14088154	T	C
1	chr1_14094924	0	14094924	C	G
1	chr1_14095877	0	14095877	C	G
1	chr1_14102023	0	14102023	C	T
1	chr1_14109277	0	14109277	C	T
1	chr1_14113238	0	14113238	G	C
1	chr1_14113530	0	14113530	T	C
1	chr1_14114206	0	14114206	A	G
1	chr1_14114572	0	14114572	C	T
1	chr1_14114672	0	14114672	A	C
1	chr1_14115414	0	14115414	T	C
1	chr1_14118090	0	14118090	A	G
1	chr1_14118120	0	14118120	A	T
1	chr1_14119434	0	14119434	C	T
1	chr1_14122248	0	14122248	A	G
1	chr1_14123439	0	14123439	T	G
1	chr1_14129704	0	14129704	G	A
1	chr1_14134442	0	14134442	C	A
1	chr1_14134477	0	14134477	T	C
1	chr1_14134894	0	14134894	C	T
1	chr1_14148811	0	14148811	T	C
1	chr1_14152358	0	14152358	T	C
1	chr1_14152428	0	14152428	A	G
1	chr1_14158605	0	14158605	C	T
1	chr1_14160386	0	14160386	A	G
1	chr1_14163421	0	14163421	G	A
1	chr1_14163904	0	14163904	T	C
1	chr1_14165551	0	14165551	G	T
1	chr1_14169953	0	14169953	G	T
1	chr1_14172676	0	14172676	T	C
1	chr1_14176626	0	14176626	T	C
1	chr1_14209785	0	14209785	A	G
1	chr1_14226160	0	14226160	A	G
1	chr1_14227012	0	14227012	A	G
1	chr1_14239531	0	14239531	A	C
1	chr1_14268985	0	14268985	A	G
1	chr1_14270124	0	14270124	A	G
1	chr1_14272281	0	14272281	G	A
1	chr1_14279414	0	14279414	T	C
1	chr1_14284136	0	14284136	T	C
1	chr1_14285490	0	14285490	G	A
1	chr1_14288965	0	14288965	G	C
1	chr1_14290762	0	14290762	A	G
1	chr1_14295804	0	14295804	T	C
1	chr1_14298395	0	14298395	T	C
1	chr1_14299871	0	14299871	G	A
1	chr1_14307214	0	14307214	T	C
1	chr1_14309408	0	14309408	C	T
1	chr1_14311331	0	14311331	A	G
1	chr1_14314333	0	14314333	A	G
1	chr1_14317085	0	14317085	G	T
1	chr1_14323919	0	14323919	G	C
1	chr1_14328873	0	14328873	G	A
1	chr1_14329512	0	14329512	T	G
1	chr1_14329718	0	14329718	C	A
1	chr1_14330116	0	14330116	T	G
1	chr1_14340108	0	14340108	A	C
1	chr1_14342772	0	14342772	T	C
1	chr1_14350999	0	14350999	T	G
1	chr1_14357359	0	14357359	T	C
1	chr1_14357863	0	14357863	A	G
1	chr1_14358578	0	14358578	T	C
1	chr1_14360881	0	14360881	C	A
1	chr1_14360918	0	14360918	A	C
1	chr1_14362837	0	14362837	A	G
1	chr1_14363956	0	14363956	C	A
1	chr1_14371999	0	14371999	G	A
1	chr1_14382597	0	14382597	T	C
1	chr1_14382607	0	14382607	G	A
1	chr1_14398137	0	14398137	T	C
1	chr1_14403672	0	14403672	C	G
1	chr1_14411812	0	14411812	G	A
1	chr1_14414532	0	14414532	C	G
1	chr1_14415043	0	14415043	A	G
1	chr1_14416344	0	14416344	C	T
1	chr1_14422363	0	14422363	G	A
1	chr1_14424772	0	14424772	A	G
1	chr1_14428819	0	14428819	A	G
1	chr1_14430944	0	14430944	C	T
1	chr1_14438366	0	14438366	G	A
1	chr1_14441614	0	14441614	C	T
1	chr1_14445526	0	14445526	A	G
1	chr1_14446576	0	14446576	A	G
1	chr1_14447038	0	14447038	A	G
1	chr1_14447206	0	14447206	T	A
1	chr1_14451018	0	14451018	A	G
1	chr1_14451774	0	14451774	C	T
1	chr1_14463655	0	14463655	A	G
1	chr1_14473821	0	14473821	A	G
1	chr1_14476317	0	14476317	C	T
1	chr1_14478131	0	14478131	A	G
1	chr1_14479082	0	14479082	G	C
1	chr1_14480210	0	14480210	C	G
1	chr1_14481237	0	14481237	C	A
1	chr1_14482846	0	14482846	G	A
1	chr1_14483387	0	14483387	T	C
1	chr1_14486441	0	14486441	A	G
1	chr1_14487018	0	14487018	T	G
1	chr1_14487201	0	14487201	T	C
1	chr1_14489853	0	14489853	A	G
1	chr1_14496357	0	14496357	C	A
1	chr1_14499177	0	14499177	A	T
1	chr1_14500683	0	14500683	A	G
1	chr1_14507344	0	14507344	C	G
1	chr1_14510433	0	14510433	A	G
1	chr1_14517235	0	14517235	G	A
1	chr1_14518733	0	14518733	T	C
1	chr1_14519226	0	14519226	G	A
1	chr1_14525580	0	14525580	G	C
1	chr1_14525924	0	14525924	T	C
1	chr1_14533646	0	14533646	T	C
1	chr1_14540979	0	14540979	T	C
1	chr1_14548287	0	14548287	T	G
1	chr1_14551077	0	14551077	A	G
1	chr1_14553563	0	14553563	T	G
1	chr1_14554969	0	14554969	T	C
1	chr1_14558446	0	14558446	A	G
1	chr1_14558889	0	14558889	T	C
1	chr1_14563614	0	14563614	G	T
1	chr1_14563616	0	14563616	G	A
1	chr1_14565711	0	14565711	G	C
1	chr1_14567337	0	14567337	C	T
1	chr1_14573128	0	14573128	T	C
1	chr1_14573679	0	14573679	C	A
1	chr1_14579536	0	14579536	A	G
1	chr1_14579550	0	14579550	G	C
1	chr1_14580439	0	14580439	G	A
1	chr1_14581003	0	14581003	A	G
1	chr1_14592142	0	14592142	A	G
1	chr1_14592473	0	14592473	A	G
1	chr1_14602040	0	14602040	G	A
1	chr1_14604027	0	14604027	C	T
1	chr1_14605018	0	14605018	T	C
1	chr1_14606870	0	14606870	C	T
1	chr1_14610648	0	14610648	A	G
1	chr1_14614043	0	14614043	A	G
1	chr1_14619512	0	14619512	G	A
1	chr1_14620558	0	14620558	T	C
1	chr1_14624036	0	14624036	A	C
1	chr1_14630132	0	14630132	G	A
1	chr1_14635156	0	14635156	T	C
1	chr1_14636776	0	14636776	C	T
1	chr1_14637344	0	14637344	C	T
1	chr1_14639533	0	14639533	T	C
1	chr1_14651573	0	14651573	A	G
1	chr1_14660858	0	14660858	G	T
1	chr1_14674399	0	14674399	C	T
1	chr1_14675082	0	14675082	G	C
1	chr1_14696804	0	14696804	A	G
1	chr1_14700865	0	14700865	A	C
1	chr1_14700871	0	14700871	G	C
1	chr1_14701734	0	14701734	C	T
1	chr1_14704188	0	14704188	C	G
1	chr1_14708821	0	14708821	C	T
1	chr1_14710238	0	14710238	G	A
1	chr1_14710414	0	14710414	C	T
1	chr1_14711823	0	14711823	A	T
1	chr1_14711841	0	14711841	A	G
1	chr1_14712535	0	14712535	A	G
1	chr1_14721180	0	14721180	G	A
1	chr1_14722526	0	14722526	A	T
1	chr1_14723900	0	14723900	G	T
1	chr1_14725864	0	14725864	C	G
1	chr1_14734736	0	14734736	A	T
1	chr1_14738956	0	14738956	G	A
1	chr1_14739647	0	14739647	C	G
1	chr1_14750849	0	14750849	A	G
1	chr1_14753363	0	14753363	C	T
1	chr1_14768107	0	14768107	G	A
1	chr1_14773385	0	14773385	T	C
1	chr1_14775899	0	14775899	G	A
1	chr1_14780257	0	14780257	A	G
1	chr1_14788021	0	14788021	A	G
1	chr1_14790626	0	14790626	G	A
1	chr1_14796245	0	14796245	C	A
1	chr1_14797396	0	14797396	A	T
1	chr1_14807687	0	14807687	C	T
1	chr1_14808660	0	14808660	A	G
1	chr1_14814743	0	14814743	A	G
1	chr1_14816808	0	14816808	T	C
1	chr1_14830838	0	14830838	C	T
1	chr1_14832273	0	14832273	G	A
1	chr1_14866660	0	14866660	T	C
1	chr1_14873340	0	14873340	C	G
1	chr1_14874034	0	14874034	C	T
1	chr1_14875775	0	14875775	G	A
1	chr1_14888012	0	14888012	A	G
1	chr1_14890951	0	14890951	A	G
1	chr1_14917636	0	14917636	A	G
1	chr1_14921986	0	14921986	G	A
1	chr1_14922359	0	14922359	T	G
1	chr1_14923552	0	14923552	G	A
1	chr1_14926655	0	14926655	C	T
1	chr1_14933267	0	14933267	C	A
1	chr1_14936491	0	14936491	C	T
1	chr1_14939783	0	14939783	G	C
1	chr1_14940086	0	14940086	T	C
1	chr1_14942122	0	14942122	A	C
1	chr1_14944234	0	14944234	G	A
1	chr1_14949442	0	14949442	A	T
1	chr1_14952214	0	14952214	T	C
1	chr1_14956234	0	14956234	G	C
1	chr1_14957773	0	14957773	A	G
1	chr1_14971286	0	14971286	G	A
1	chr1_14972270	0	14972270	T	C
1	chr1_14978230	0	14978230	T	C
1	chr1_14980400	0	14980400	T	G
1	chr1_14987458	0	14987458	T	C
1	chr1_14989917	0	14989917	A	C
1	chr1_14991106	0	14991106	G	C
1	chr1_14993292	0	14993292	T	C
1	chr1_14994485	0	14994485	A	G
1	chr1_14996446	0	14996446	T	C
1	chr1_14997216	0	14997216	T	C
1	chr1_14998610	0	14998610	G	A
1	chr1_14998877	0	14998877	T	C
1	chr1_15003606	0	15003606	C	G
1	chr1_15004087	0	15004087	T	C
1	chr1_15007410	0	15007410	T	C
1	chr1_15008952	0	15008952	G	A
1	chr1_15015040	0	15015040	A	G
1	chr1_15016436	0	15016436	A	C
1	chr1_15019399	0	15019399	C	T
1	chr1_15033593	0	15033593	A	C
1	chr1_15038076	0	15038076	T	C
1	chr1_15038790	0	15038790	C	T
1	chr1_15038976	0	15038976	T	C
1	chr1_15039872	0	15039872	T	A
1	chr1_15043944	0	15043944	T	G
1	chr1_15048172	0	15048172	A	G
1	chr1_15052149	0	15052149	T	G
1	chr1_15055171	0	15055171	C	A
1	chr1_15055716	0	15055716	A	C
1	chr1_15063162	0	15063162	A	G
1	chr1_15063731	0	15063731	T	C
1	chr1_15069536	0	15069536	A	G
1	chr1_15070620	0	15070620	T	A
1	chr1_15070660	0	15070660	C	T
1	chr1_15073165	0	15073165	A	G
1	chr1_15077022	0	15077022	C	T
1	chr1_15078139	0	15078139	G	A
1	chr1_15085985	0	15085985	A	G
1	chr1_15093278	0	15093278	G	T
1	chr1_15094118	0	15094118	G	A
1	chr1_15095999	0	15095999	C	T
1	chr1_15114602	0	15114602	C	T
1	chr1_15119191	0	15119191	C	T
1	chr1_15119506	0	15119506	A	C
1	chr1_15137457	0	15137457	G	T
1	chr1_15139477	0	15139477	T	C
1	chr1_15144606	0	15144606	G	A
1	chr1_15146792	0	15146792	A	G
1	chr1_15152891	0	15152891	C	T
1	chr1_15154179	0	15154179	A	T
1	chr1_15161020	0	15161020	A	G
1	chr1_15163479	0	15163479	T	C
1	chr1_15171626	0	15171626	T	G
1	chr1_15176897	0	15176897	G	T
1	chr1_15177331	0	15177331	T	A
1	chr1_15180907	0	15180907	G	A
1	chr1_15181883	0	15181883	T	C
1	chr1_15193647	0	15193647	T	C
1	chr1_15197248	0	15197248	T	C
1	chr1_15199058	0	15199058	G	A
1	chr1_15205702	0	15205702	C	G
1	chr1_15235902	0	15235902	A	C
1	chr1_15236538	0	15236538	C	G
1	chr1_15251404	0	15251404	G	C
1	chr1_15254696	0	15254696	C	G
1	chr1_15254939	0	15254939	C	T
1	chr1_15255641	0	15255641	A	G
1	chr1_15263788	0	15263788	A	G
1	chr1_15268014	0	15268014	C	A
1	chr1_15277559	0	15277559	T	C
1	chr1_15281552	0	15281552	T	C
1	chr1_15281789	0	15281789	C	T
1	chr1_15282250	0	15282250	G	A
1	chr1_15282350	0	15282350	C	G
1	chr1_15282392	0	15282392	A	C
1	chr1_15284763	0	15284763	T	C
1	chr1_15296723	0	15296723	T	C
1	chr1_15307738	0	15307738	T	C
1	chr1_15307979	0	15307979	A	G
1	chr1_15308120	0	15308120	A	G
1	chr1_15314382	0	15314382	A	G
1	chr1_15315507	0	15315507	T	G
1	chr1_15317762	0	15317762	C	G
1	chr1_15320207	0	15320207	C	A
1	chr1_15326252	0	15326252	A	C
1	chr1_15345400	0	15345400	G	A
1	chr1_15346958	0	15346958	T	G
1	chr1_15351934	0	15351934	A	C
1	chr1_15353980	0	15353980	T	C
1	chr1_15354943	0	15354943	A	G
1	chr1_15370492	0	15370492	C	T
1	chr1_15380255	0	15380255	T	C
1	chr1_15384023	0	15384023	T	C
1	chr1_15387984	0	15387984	A	C
1	chr1_15388196	0	15388196	C	T
1	chr1_15389585	0	15389585	T	C
1	chr1_15389918	0	15389918	T	C
1	chr1_15390388	0	15390388	A	T
1	chr1_15402228	0	15402228	T	C
1	chr1_15412386	0	15412386	C	G
1	chr1_15414397	0	15414397	A	G
1	chr1_15416867	0	15416867	A	G
1	chr1_15419047	0	15419047	T	C
1	chr1_15419185	0	15419185	G	T
1	chr1_15423667	0	15423667	G	C
1	chr1_15427121	0	15427121	T	A
1	chr1_15427643	0	15427643	A	G
1	chr1_15434037	0	15434037	A	G
1	chr1_15434969	0	15434969	A	G
1	chr1_15436657	0	15436657	A	G
1	chr1_15442436	0	15442436	T	G
1	chr1_15445352	0	15445352	C	A
1	chr1_15449915	0	15449915	T	C
1	chr1_15453989	0	15453989	A	G
1	chr1_15456712	0	15456712	G	C
1	chr1_15463738	0	15463738	T	C
1	chr1_15466185	0	15466185	A	G
1	chr1_15469662	0	15469662	G	C
1	chr1_15472664	0	15472664	A	G
1	chr1_15472811	0	15472811	C	A
1	chr1_15473463	0	15473463	A	G
1	chr1_15478177	0	15478177	T	A
1	chr1_15485635	0	15485635	G	A
1	chr1_15486822	0	15486822	T	C
1	chr1_15488104	0	15488104	T	C
1	chr1_15490476	0	15490476	T	C
1	chr1_15500224	0	15500224	T	C
1	chr1_15501040	0	15501040	A	G
1	chr1_15502539	0	15502539	A	G
1	chr1_15503772	0	15503772	T	C
1	chr1_15506307	0	15506307	A	G
1	chr1_15509233	0	15509233	A	C
1	chr1_15513840	0	15513840	T	C
1	chr1_15527831	0	15527831	T	C
1	chr1_15529433	0	15529433	C	A
1	chr1_15538470	0	15538470	C	G
1	chr1_15538531	0	15538531	T	C
1	chr1_15542955	0	15542955	A	G
1	chr1_15551394	0	15551394	T	C
1	chr1_15558282	0	15558282	A	T
1	chr1_15566723	0	15566723	T	C
1	chr1_15567869	0	15567869	C	A
1	chr1_15597236	0	15597236	A	G
1	chr1_15599112	0	15599112	C	T
1	chr1_15607891	0	15607891	A	T
1	chr1_15608365	0	15608365	T	C
1	chr1_15609461	0	15609461	G	A
1	chr1_15613236	0	15613236	G	C
1	chr1_15624351	0	15624351	T	C
1	chr1_15627756	0	15627756	A	C
1	chr1_15631482	0	15631482	A	G
1	chr1_15633497	0	15633497	C	G
1	chr1_15643530	0	15643530	T	C
1	chr1_15645991	0	15645991	A	T
1	chr1_15651685	0	15651685	T	C
1	chr1_15652849	0	15652849	C	T
1	chr1_15660063	0	15660063	C	T
1	chr1_15661408	0	15661408	G	C
1	chr1_15661961	0	15661961	T	C
1	chr1_15663803	0	15663803	T	C
1	chr1_15683849	0	15683849	C	A
1	chr1_15710076	0	15710076	C	T
1	chr1_15729313	0	15729313	T	A
1	chr1_15752948	0	15752948	T	C
1	chr1_15753689	0	15753689	G	C
1	chr1_15756673	0	15756673	T	C
1	chr1_15762092	0	15762092	C	T
1	chr1_15762245	0	15762245	C	T
1	chr1_15762526	0	15762526	T	C
1	chr1_15767507	0	15767507	T	C
1	chr1_15777376	0	15777376	G	T
1	chr1_15778626	0	15778626	C	A
1	chr1_15784994	0	15784994	G	T
1	chr1_15795249	0	15795249	T	C
1	chr1_15796056	0	15796056	G	A
1	chr1_15806375	0	15806375	T	C
1	chr1_15810433	0	15810433	A	G
1	chr1_15811622	0	15811622	G	A
1	chr1_15813547	0	15813547	C	A
1	chr1_15813865	0	15813865	A	G
1	chr1_15821269	0	15821269	G	A
1	chr1_15821410	0	15821410	G	A
1	chr1_15836936	0	15836936	T	C
1	chr1_15845262	0	15845262	C	A
1	chr1_15856022	0	15856022	T	C
1	chr1_15867673	0	15867673	C	G
1	chr1_15872243	0	15872243	A	G
1	chr1_15875359	0	15875359	C	G
1	chr1_15881383	0	15881383	T	C
1	chr1_15882030	0	15882030	C	T
1	chr1_15886262	0	15886262	T	C
1	chr1_15890057	0	15890057	A	C
1	chr1_15893244	0	15893244	G	A
1	chr1_15893635	0	15893635	A	G
1	chr1_15899734	0	15899734	G	C
1	chr1_15902379	0	15902379	A	G
1	chr1_15903411	0	15903411	C	A
1	chr1_15906058	0	15906058	T	C
1	chr1_15913606	0	15913606	A	G
1	chr1_15921944	0	15921944	C	G
1	chr1_15922662	0	15922662	A	G
1	chr1_15922948	0	15922948	C	G
1	chr1_15938427	0	15938427	G	A
1	chr1_15947215	0	15947215	T	C
1	chr1_15949162	0	15949162	C	T
1	chr1_15951383	0	15951383	A	G
1	chr1_15953763	0	15953763	A	G
1	chr1_15956171	0	15956171	G	A
1	chr1_15964961	0	15964961	A	G
1	chr1_15968481	0	15968481	G	A
1	chr1_15972102	0	15972102	T	C
1	chr1_15976624	0	15976624	A	G
1	chr1_15976783	0	15976783	C	T
1	chr1_15983074	0	15983074	A	G
1	chr1_15987749	0	15987749	C	T
1	chr1_15989432	0	15989432	A	G
1	chr1_15989889	0	15989889	C	A
1	chr1_15992534	0	15992534	G	A
1	chr1_15995330	0	15995330	C	G
1	chr1_15996037	0	15996037	T	C
1	chr1_15999708	0	15999708	A	G
1	chr1_16000630	0	16000630	T	C
1	chr1_16005359	0	16005359	C	T
1	chr1_16009742	0	16009742	T	C
1	chr1_16016735	0	16016735	G	A
1	chr1_16016798	0	16016798	A	G
1	chr1_16026866	0	16026866	C	A
1	chr1_16028063	0	16028063	T	C
1	chr1_16028641	0	16028641	C	A
1	chr1_16032287	0	16032287	T	C
1	chr1_16047881	0	16047881	C	T
1	chr1_16052867	0	16052867	G	C
1	chr1_16061999	0	16061999	C	T
1	chr1_16062987	0	16062987	A	G
1	chr1_16072624	0	16072624	T	G
1	chr1_16073302	0	16073302	C	T
1	chr1_16074357	0	16074357	C	T
1	chr1_16075179	0	16075179	T	C
1	chr1_16084029	0	16084029	G	A
1	chr1_16086655	0	16086655	A	G
1	chr1_16087526	0	16087526	T	C
1	chr1_16089140	0	16089140	A	C
1	chr1_16093747	0	16093747	A	G
1	chr1_16097577	0	16097577	A	G
1	chr1_16100970	0	16100970	G	A
1	chr1_16102920	0	16102920	C	G
1	chr1_16106866	0	16106866	A	C
1	chr1_16111473	0	16111473	A	G
1	chr1_16111575	0	16111575	G	A
1	chr1_16113326	0	16113326	A	T
1	chr1_16120845	0	16120845	C	A
1	chr1_16123329	0	16123329	A	G
1	chr1_16125241	0	16125241	C	T
1	chr1_16127831	0	16127831	T	A
1	chr1_16129648	0	16129648	T	C
1	chr1_16136827	0	16136827	A	G
1	chr1_16138444	0	16138444	T	C
1	chr1_16146133	0	16146133	A	G
1	chr1_16147307	0	16147307	G	A
1	chr1_16153076	0	16153076	G	A
1	chr1_16159535	0	16159535	G	A
1	chr1_16170970	0	16170970	A	G
1	chr1_16173921	0	16173921	T	C
1	chr1_16176779	0	16176779	C	T
1	chr1_16182337	0	16182337	C	T
1	chr1_16193064	0	16193064	C	A
1	chr1_16195185	0	16195185	C	T
1	chr1_16201967	0	16201967	G	A
1	chr1_16203006	0	16203006	T	C
1	chr1_16203747	0	16203747	A	G
1	chr1_16204288	0	16204288	C	T
1	chr1_16205549	0	16205549	A	T
1	chr1_16219456	0	16219456	G	A
1	chr1_16224550	0	16224550	A	G
1	chr1_16224680	0	16224680	T	C
1	chr1_16244618	0	16244618	A	G
1	chr1_16251677	0	16251677	G	C
1	chr1_16251814	0	16251814	A	G
1	chr1_16253358	0	16253358	A	G
1	chr1_16255033	0	16255033	G	T
1	chr1_16255978	0	16255978	C	T
1	chr1_16257933	0	16257933	C	G
1	chr1_16260886	0	16260886	A	G
1	chr1_16266009	0	16266009	A	T
1	chr1_16276171	0	16276171	T	G
1	chr1_16285836	0	16285836	C	A
1	chr1_16291205	0	16291205	A	G
1	chr1_16313136	0	16313136	G	T
1	chr1_16313900	0	16313900	G	A
1	chr1_16316505	0	16316505	C	T
1	chr1_16336770	0	16336770	G	A
1	chr1_16340564	0	16340564	T	C
1	chr1_16344418	0	16344418	A	T
1	chr1_16344833	0	16344833	T	C
1	chr1_16362833	0	16362833	C	T
1	chr1_16364048	0	16364048	T	C
1	chr1_16366219	0	16366219	T	C
1	chr1_16367885	0	16367885	T	C
1	chr1_16368791	0	16368791	T	C
1	chr1_16369794	0	16369794	A	G
1	chr1_16377739	0	16377739	T	G
1	chr1_16382387	0	16382387	C	A
1	chr1_16383197	0	16383197	T	C
1	chr1_16386840	0	16386840	G	A
1	chr1_16398389	0	16398389	T	G
1	chr1_16422137	0	16422137	A	G
1	chr1_16434068	0	16434068	C	T
1	chr1_16455183	0	16455183	C	T
1	chr1_16476369	0	16476369	T	C
1	chr1_16490850	0	16490850	G	A
1	chr1_16492656	0	16492656	T	C
1	chr1_16495976	0	16495976	C	A
1	chr1_16516295	0	16516295	T	C
1	chr1_16528514	0	16528514	T	C
1	chr1_16541185	0	16541185	T	C
1	chr1_16541313	0	16541313	G	C
1	chr1_16543386	0	16543386	G	A
1	chr1_16562743	0	16562743	A	C
1	chr1_16569120	0	16569120	A	C
1	chr1_16610519	0	16610519	C	T
1	chr1_16611429	0	16611429	A	C
1	chr1_16620577	0	16620577	C	G
1	chr1_16621769	0	16621769	G	A
1	chr1_16622897	0	16622897	A	G
1	chr1_16623585	0	16623585	A	G
1	chr1_16638801	0	16638801	T	C
1	chr1_16648284	0	16648284	A	G
1	chr1_16648934	0	16648934	G	A
1	chr1_16651054	0	16651054	C	G
1	chr1_16653175	0	16653175	C	T
1	chr1_16653287	0	16653287	G	C
1	chr1_16671127	0	16671127	G	A
1	chr1_16672334	0	16672334	A	C
1	chr1_16689480	0	16689480	C	T
1	chr1_16690702	0	16690702	G	A
1	chr1_16698304	0	16698304	A	C
1	chr1_16703769	0	16703769	C	T
1	chr1_16705825	0	16705825	G	T
1	chr1_16706538	0	16706538	T	C
1	chr1_16717764	0	16717764	T	C
1	chr1_16718217	0	16718217	A	G
1	chr1_16736446	0	16736446	G	A
1	chr1_16759208	0	16759208	G	C
1	chr1_16764755	0	16764755	G	C
1	chr1_16765025	0	16765025	A	G
1	chr1_16765622	0	16765622	G	A
1	chr1_16772944	0	16772944	A	G
1	chr1_16777847	0	16777847	T	C
1	chr1_16779635	0	16779635	A	G
1	chr1_16791734	0	16791734	G	C
1	chr1_16798153	0	16798153	A	G
1	chr1_16799502	0	16799502	A	G
1	chr1_16811144	0	16811144	A	G
1	chr1_16814436	0	16814436	G	A
1	chr1_16824010	0	16824010	A	G
1	chr1_16833115	0	16833115	A	C
1	chr1_16844156	0	16844156	G	A
1	chr1_16862456	0	16862456	T	A
1	chr1_16869701	0	16869701	A	G
1	chr1_16873224	0	16873224	T	A
1	chr1_16886621	0	16886621	A	G
1	chr1_16896521	0	16896521	A	T
1	chr1_16898941	0	16898941	T	G
1	chr1_16902223	0	16902223	T	G
1	chr1_16902314	0	16902314	A	T
1	chr1_16902528	0	16902528	A	C
1	chr1_16906610	0	16906610	C	T
1	chr1_16906685	0	16906685	A	T
1	chr1_16909955	0	16909955	A	G
1	chr1_16909989	0	16909989	T	C
1	chr1_16913262	0	16913262	T	G
1	chr1_16915025	0	16915025	A	G
1	chr1_16920096	0	16920096	C	G
1	chr1_16924989	0	16924989	G	A
1	chr1_16927690	0	16927690	C	A
1	chr1_16931581	0	16931581	G	C
1	chr1_16934385	0	16934385	A	T
1	chr1_16956128	0	16956128	C	T
1	chr1_16961234	0	16961234	C	G
1	chr1_16961962	0	16961962	G	A
1	chr1_16966638	0	16966638	C	T
1	chr1_16966772	0	16966772	T	C
1	chr1_16975896	0	16975896	T	C
1	chr1_16982409	0	16982409	T	C
1	chr1_16986500	0	16986500	C	T
1	chr1_16994013	0	16994013	A	G
1	chr1_16998155	0	16998155	G	A
1	chr1_17003450	0	17003450	A	G
1	chr1_17013882	0	17013882	G	A
1	chr1_17022272	0	17022272	G	A
1	chr1_17027911	0	17027911	T	C
1	chr1_17033006	0	17033006	C	T
1	chr1_17037349	0	17037349	C	G
1	chr1_17038699	0	17038699	T	G
1	chr1_17040118	0	17040118	G	A
1	chr1_17040388	0	17040388	C	T
1	chr1_17040600	0	17040600	C	T
1	chr1_17048675	0	17048675	G	A
1	chr1_17059476	0	17059476	A	T
1	chr1_17072411	0	17072411	A	G
1	chr1_17072439	0	17072439	G	A
1	chr1_17080132	0	17080132	C	A
1	chr1_17080744	0	17080744	T	C
1	chr1_17082412	0	17082412	T	C
1	chr1_17084592	0	17084592	G	A
1	chr1_17095454	0	17095454	C	T
1	chr1_17095803	0	17095803	G	C
1	chr1_17098413	0	17098413	T	C
1	chr1_17114886	0	17114886	G	A
1	chr1_17116511	0	17116511	T	C
1	chr1_17120281	0	17120281	G	T
1	chr1_17131474	0	17131474	A	G
1	chr1_17138609	0	17138609	G	A
1	chr1_17143247	0	17143247	G	A
1	chr1_17151614	0	17151614	C	T
1	chr1_17152024	0	17152024	A	G
1	chr1_17165428	0	17165428	A	G
1	chr1_17169145	0	17169145	C	A
1	chr1_17173349	0	17173349	T	G
1	chr1_17176804	0	17176804	A	G
1	chr1_17178430	0	17178430	C	T
1	chr1_17189111	0	17189111	T	A
1	chr1_17191475	0	17191475	A	G
1	chr1_17193118	0	17193118	T	A
1	chr1_17196048	0	17196048	A	G
1	chr1_17196083	0	17196083	C	T
1	chr1_17199393	0	17199393	A	G
1	chr1_17199437	0	17199437	G	C
1	chr1_17200830	0	17200830	T	C
1	chr1_17203855	0	17203855	A	G
1	chr1_17209542	0	17209542	G	T
1	chr1_17212398	0	17212398	A	G
1	chr1_17216342	0	17216342	T	C
1	chr1_17220394	0	17220394	G	A
1	chr1_17221593	0	17221593	G	A
1	chr1_17222223	0	17222223	T	C
1	chr1_17222677	0	17222677	A	G
1	chr1_17228084	0	17228084	T	C
1	chr1_17245586	0	17245586	G	C
1	chr1_17256125	0	17256125	T	C
1	chr1_17258349	0	17258349	A	G
1	chr1_17259007	0	17259007	G	A
1	chr1_17260416	0	17260416	G	A
1	chr1_17260512	0	17260512	G	A
1	chr1_17265007	0	17265007	T	C
1	chr1_17265129	0	17265129	C	T
1	chr1_17266183	0	17266183	A	C
1	chr1_17272966	0	17272966	A	G
1	chr1_17276549	0	17276549	A	G
1	chr1_17280125	0	17280125	C	T
1	chr1_17283826	0	17283826	A	G
1	chr1_17295918	0	17295918	A	G
1	chr1_17296377	0	17296377	T	C
1	chr1_17306103	0	17306103	C	G
1	chr1_17310123	0	17310123	C	G
1	chr1_17332725	0	17332725	T	C
1	chr1_17343239	0	17343239	C	T
1	chr1_17353981	0	17353981	C	A
1	chr1_17359574	0	17359574	A	C
1	chr1_17366350	0	17366350	A	G
1	chr1_17373970	0	17373970	A	G
1	chr1_17375441	0	17375441	C	G
1	chr1_17376541	0	17376541	G	C
1	chr1_17380348	0	17380348	G	A
1	chr1_17383357	0	17383357	A	G
1	chr1_17386198	0	17386198	G	A
1	chr1_17386841	0	17386841	A	G
1	chr1_17390085	0	17390085	G	C
1	chr1_17391073	0	17391073	C	T
1	chr1_17391218	0	17391218	A	G
1	chr1_17394517	0	17394517	T	C
1	chr1_17404086	0	17404086	G	C
1	chr1_17407578	0	17407578	T	C
1	chr1_17408876	0	17408876	T	C
1	chr1_17417371	0	17417371	A	C
1	chr1_17418543	0	17418543	A	G
1	chr1_17418841	0	17418841	G	C
1	chr1_17437210	0	17437210	T	G
1	chr1_17440860	0	17440860	A	G
1	chr1_17447889	0	17447889	G	A
1	chr1_17456031	0	17456031	A	G
1	chr1_17459474	0	17459474	C	A
1	chr1_17470002	0	17470002	G	A
1	chr1_17477287	0	17477287	T	G
1	chr1_17479867	0	17479867	G	A
1	chr1_17492360	0	17492360	A	G
1	chr1_17499209	0	17499209	C	T
1	chr1_17499882	0	17499882	C	A
1	chr1_17500128	0	17500128	C	G
1	chr1_17503405	0	17503405	G	A
1	chr1_17505123	0	17505123	C	T
1	chr1_17506595	0	17506595	G	A
1	chr1_17506912	0	17506912	T	C
1	chr1_17514606	0	17514606	A	G
1	chr1_17526322	0	17526322	A	G
1	chr1_17532658	0	17532658	G	T
1	chr1_17535073	0	17535073	T	C
1	chr1_17537034	0	17537034	T	C
1	chr1_17542418	0	17542418	T	C
1	chr1_17543479	0	17543479	C	T
1	chr1_17547319	0	17547319	A	G
1	chr1_17548819	0	17548819	C	G
1	chr1_17549501	0	17549501	T	G
1	chr1_17550971	0	17550971	A	G
1	chr1_17551590	0	17551590	G	C
1	chr1_17553815	0	17553815	C	T
1	chr1_17559791	0	17559791	A	G
1	chr1_17560151	0	17560151	A	G
1	chr1_17560974	0	17560974	G	C
1	chr1_17570944	0	17570944	C	T
1	chr1_17573772	0	17573772	C	T
1	chr1_17573785	0	17573785	A	G
1	chr1_17576802	0	17576802	G	A
1	chr1_17576888	0	17576888	C	G
1	chr1_17578246	0	17578246	A	G
1	chr1_17582060	0	17582060	G	C
1	chr1_17586760	0	17586760	A	G
1	chr1_17590460	0	17590460	T	G
1	chr1_17590734	0	17590734	A	G
1	chr1_17594577	0	17594577	C	T
1	chr1_17634248	0	17634248	C	T
1	chr1_17635771	0	17635771	C	T
1	chr1_17637040	0	17637040	C	G
1	chr1_17640845	0	17640845	C	G
1	chr1_17648679	0	17648679	C	A
1	chr1_17649932	0	17649932	G	T
1	chr1_17651727	0	17651727	C	T
1	chr1_17664393	0	17664393	A	G
1	chr1_17665091	0	17665091	G	A
1	chr1_17687318	0	17687318	T	C
1	chr1_17690945	0	17690945	A	G
1	chr1_17693581	0	17693581	T	C
1	chr1_17705261	0	17705261	G	C
1	chr1_17707997	0	17707997	T	A
1	chr1_17710781	0	17710781	T	C
1	chr1_17714565	0	17714565	C	A
1	chr1_17716671	0	17716671	A	G
1	chr1_17717254	0	17717254	A	G
1	chr1_17718664	0	17718664	T	C
1	chr1_17742735	0	17742735	G	A
1	chr1_17744772	0	17744772	C	T
1	chr1_17744839	0	17744839	A	T
1	chr1_17749074	0	17749074	G	C
1	chr1_17753409	0	17753409	A	G
1	chr1_17764864	0	17764864	T	G
1	chr1_17765896	0	17765896	C	G
1	chr1_17766991	0	17766991	T	C
1	chr1_17775738	0	17775738	C	A
1	chr1_17779886	0	17779886	C	T
1	chr1_17784882	0	17784882	T	C
1	chr1_17785422	0	17785422	G	T
1	chr1_17791266	0	17791266	A	G
1	chr1_17792446	0	17792446	A	T
1	chr1_17792808	0	17792808	T	C
1	chr1_17795826	0	17795826	T	C
1	chr1_17795872	0	17795872	T	C
1	chr1_17805326	0	17805326	C	T
1	chr1_17809707	0	17809707	C	T
1	chr1_17811250	0	17811250	A	G
1	chr1_17817215	0	17817215	G	T
1	chr1_17832042	0	17832042	C	A
1	chr1_17839346	0	17839346	A	C
1	chr1_17849421	0	17849421	A	T
1	chr1_17851090	0	17851090	C	T
1	chr1_17856605	0	17856605	T	C
1	chr1_17859542	0	17859542	C	T
1	chr1_17860245	0	17860245	T	A
1	chr1_17867327	0	17867327	T	C
1	chr1_17871657	0	17871657	T	C
1	chr1_17880522	0	17880522	T	G
1	chr1_17882344	0	17882344	A	G
1	chr1_17884164	0	17884164	A	G
1	chr1_17884906	0	17884906	T	C
1	chr1_17892601	0	17892601	T	C
1	chr1_17914120	0	17914120	T	C
1	chr1_17918511	0	17918511	T	C
1	chr1_17921936	0	17921936	A	G
1	chr1_17925294	0	17925294	C	T
1	chr1_17926595	0	17926595	T	C
1	chr1_17951182	0	17951182	A	G
1	chr1_17964923	0	17964923	A	G
1	chr1_17972886	0	17972886	T	C
1	chr1_17978010	0	17978010	G	T
1	chr1_17978543	0	17978543	G	A
1	chr1_17983240	0	17983240	T	C
1	chr1_17987753	0	17987753	C	T
1	chr1_17993658	0	17993658	T	C
1	chr1_17995113	0	17995113	A	G
1	chr1_18000083	0	18000083	G	C
1	chr1_18000599	0	18000599	T	C
1	chr1_18000671	0	18000671	T	G
1	chr1_18011515	0	18011515	G	A
1	chr1_18014145	0	18014145	C	A
1	chr1_18016323	0	18016323	T	C
1	chr1_18016602	0	18016602	G	T
1	chr1_18017584	0	18017584	C	T
1	chr1_18033649	0	18033649	G	A
1	chr1_18034193	0	18034193	A	G
1	chr1_18036354	0	18036354	G	T
1	chr1_18037750	0	18037750	T	C
1	chr1_18037900	0	18037900	T	G
1	chr1_18039892	0	18039892	C	A
1	chr1_18040116	0	18040116	G	A
1	chr1_18040297	0	18040297	A	G
1	chr1_18042419	0	18042419	T	C
1	chr1_18043055	0	18043055	G	C
1	chr1_18043118	0	18043118	G	C
1	chr1_18052090	0	18052090	C	T
1	chr1_18052982	0	18052982	G	A
1	chr1_18057645	0	18057645	A	G
1	chr1_18057933	0	18057933	T	C
1	chr1_18058194	0	18058194	C	T
1	chr1_18060755	0	18060755	A	G
1	chr1_18061668	0	18061668	C	T
1	chr1_18062729	0	18062729	C	T
1	chr1_18063224	0	18063224	C	A
1	chr1_18066842	0	18066842	C	T
1	chr1_18067239	0	18067239	T	C
1	chr1_18069218	0	18069218	T	C
1	chr1_18072171	0	18072171	G	C
1	chr1_18073181	0	18073181	C	T
1	chr1_18077538	0	18077538	T	C
1	chr1_18080186	0	18080186	C	T
1	chr1_18083655	0	18083655	T	G
1	chr1_18092387	0	18092387	G	T
1	chr1_18098746	0	18098746	A	G
1	chr1_18103823	0	18103823	G	A
1	chr1_18113026	0	18113026	A	G
1	chr1_18119396	0	18119396	T	C
1	chr1_18124382	0	18124382	G	T
1	chr1_18128763	0	18128763	T	C
1	chr1_18136404	0	18136404	A	G
1	chr1_18139024	0	18139024	A	G
1	chr1_18142730	0	18142730	A	T
1	chr1_18144309	0	18144309	A	G
1	chr1_18144779	0	18144779	A	G
1	chr1_18146554	0	18146554	G	C
1	chr1_18151655	0	18151655	A	C
1	chr1_18154154	0	18154154	A	T
1	chr1_18156538	0	18156538	A	T
1	chr1_18161907	0	18161907	G	A
1	chr1_18164201	0	18164201	T	C
1	chr1_18164560	0	18164560	C	G
1	chr1_18171138	0	18171138	G	A
1	chr1_18171168	0	18171168	G	A
1	chr1_18173379	0	18173379	A	G
1	chr1_18179988	0	18179988	G	A
1	chr1_18182028	0	18182028	T	C
1	chr1_18186050	0	18186050	C	T
1	chr1_18191491	0	18191491	C	G
1	chr1_18194852	0	18194852	T	C
1	chr1_18201186	0	18201186	T	C
1	chr1_18202989	0	18202989	C	T
1	chr1_18210106	0	18210106	G	A
1	chr1_18210590	0	18210590	A	C
1	chr1_18211965	0	18211965	C	T
1	chr1_18213300	0	18213300	T	C
1	chr1_18215534	0	18215534	G	T
1	chr1_18215820	0	18215820	T	C
1	chr1_18218776	0	18218776	C	G
1	chr1_18223433	0	18223433	T	C
1	chr1_18228257	0	18228257	A	G
1	chr1_18230166	0	18230166	C	G
1	chr1_18231664	0	18231664	A	G
1	chr1_18233994	0	18233994	C	A
1	chr1_18234317	0	18234317	T	C
1	chr1_18238037	0	18238037	G	A
1	chr1_18238368	0	18238368	C	A
1	chr1_18239227	0	18239227	G	A
1	chr1_18241945	0	18241945	G	A
1	chr1_18250890	0	18250890	A	G
1	chr1_18257942	0	18257942	T	C
1	chr1_18263671	0	18263671	C	T
1	chr1_18263987	0	18263987	G	A
1	chr1_18264725	0	18264725	G	C
1	chr1_18272844	0	18272844	T	G
1	chr1_18277789	0	18277789	G	C
1	chr1_18278114	0	18278114	T	C
1	chr1_18280134	0	18280134	T	C
1	chr1_18285983	0	18285983	T	C
1	chr1_18288157	0	18288157	T	G
1	chr1_18289385	0	18289385	A	C
1	chr1_18291441	0	18291441	A	G
1	chr1_18294021	0	18294021	G	A
1	chr1_18297388	0	18297388	C	A
1	chr1_18299119	0	18299119	C	G
1	chr1_18302214	0	18302214	G	C
1	chr1_18309001	0	18309001	C	T
1	chr1_18309753	0	18309753	A	G
1	chr1_18314650	0	18314650	G	A
1	chr1_18317209	0	18317209	T	C
1	chr1_18318671	0	18318671	G	A
1	chr1_18320494	0	18320494	A	G
1	chr1_18321460	0	18321460	A	G
1	chr1_18324088	0	18324088	G	A
1	chr1_18325604	0	18325604	A	G
1	chr1_18328561	0	18328561	C	T
1	chr1_18329537	0	18329537	C	T
1	chr1_18329899	0	18329899	T	C
1	chr1_18333540	0	18333540	T	C
1	chr1_18335252	0	18335252	G	C
1	chr1_18335959	0	18335959	A	G
1	chr1_18336981	0	18336981	C	T
1	chr1_18337560	0	18337560	T	A
1	chr1_18341502	0	18341502	A	C
1	chr1_18343667	0	18343667	G	A
1	chr1_18344103	0	18344103	T	G
1	chr1_18346260	0	18346260	T	C
1	chr1_18350807	0	18350807	A	C
1	chr1_18353504	0	18353504	C	T
1	chr1_18362453	0	18362453	A	G
1	chr1_18364298	0	18364298	G	A
1	chr1_18368419	0	18368419	C	G
1	chr1_18373062	0	18373062	A	G
1	chr1_18381642	0	18381642	G	A
1	chr1_18381684	0	18381684	G	T
1	chr1_18381946	0	18381946	G	A
1	chr1_18385528	0	18385528	C	A
1	chr1_18386945	0	18386945	G	A
1	chr1_18388494	0	18388494	T	C
1	chr1_18388779	0	18388779	A	G
1	chr1_18397972	0	18397972	C	T
1	chr1_18401776	0	18401776	C	G
1	chr1_18406846	0	18406846	C	A
1	chr1_18411788	0	18411788	G	A
1	chr1_18413985	0	18413985	C	A
1	chr1_18414499	0	18414499	C	T
1	chr1_18416945	0	18416945	G	C
1	chr1_18419981	0	18419981	C	A
1	chr1_18435587	0	18435587	T	C
1	chr1_18437662	0	18437662	T	C
1	chr1_18446497	0	18446497	A	G
1	chr1_18446560	0	18446560	A	G
1	chr1_18447799	0	18447799	A	C
1	chr1_18448556	0	18448556	T	G
1	chr1_18453565	0	18453565	T	C
1	chr1_18472050	0	18472050	C	T
1	chr1_18472481	0	18472481	T	G
1	chr1_18475222	0	18475222	G	A
1	chr1_18490034	0	18490034	A	G
1	chr1_18493961	0	18493961	G	T
1	chr1_18506923	0	18506923	G	A
1	chr1_18510572	0	18510572	T	A
1	chr1_18512336	0	18512336	A	G
1	chr1_18513586	0	18513586	T	C
1	chr1_18519288	0	18519288	G	A
1	chr1_18519799	0	18519799	G	C
1	chr1_18522150	0	18522150	G	A
1	chr1_18523933	0	18523933	C	T
1	chr1_18528012	0	18528012	A	T
1	chr1_18531338	0	18531338	C	A
1	chr1_18532030	0	18532030	T	C
1	chr1_18534054	0	18534054	T	C
1	chr1_18537546	0	18537546	T	C
1	chr1_18544951	0	18544951	G	A
1	chr1_18546453	0	18546453	A	G
1	chr1_18552156	0	18552156	T	C
1	chr1_18553622	0	18553622	C	T
1	chr1_18563400	0	18563400	C	A
1	chr1_18595028	0	18595028	G	A
1	chr1_18598996	0	18598996	T	C
1	chr1_18599941	0	18599941	A	G
1	chr1_18600166	0	18600166	C	T
1	chr1_18603187	0	18603187	T	C
1	chr1_18615318	0	18615318	G	A
1	chr1_18617717	0	18617717	A	C
1	chr1_18619226	0	18619226	C	T
1	chr1_18621644	0	18621644	C	T
1	chr1_18623943	0	18623943	T	A
1	chr1_18624676	0	18624676	A	C
1	chr1_18626425	0	18626425	A	G
1	chr1_18632521	0	18632521	G	T
1	chr1_18644494	0	18644494	A	G
1	chr1_18653336	0	18653336	A	G
1	chr1_18653930	0	18653930	A	G
1	chr1_18654609	0	18654609	C	G
1	chr1_18659884	0	18659884	T	C
1	chr1_18662787	0	18662787	G	A
1	chr1_18664408	0	18664408	C	G
1	chr1_18667775	0	18667775	C	T
1	chr1_18669440	0	18669440	G	T
1	chr1_18670995	0	18670995	A	C
1	chr1_18676957	0	18676957	A	G
1	chr1_18679491	0	18679491	A	G
1	chr1_18683448	0	18683448	A	G
1	chr1_18693157	0	18693157	A	C
1	chr1_18693288	0	18693288	A	G
1	chr1_18694537	0	18694537	C	A
1	chr1_18695308	0	18695308	T	C
1	chr1_18705680	0	18705680	A	G
1	chr1_18714174	0	18714174	T	C
1	chr1_18714845	0	18714845	C	G
1	chr1_18728367	0	18728367	T	G
1	chr1_18733550	0	18733550	C	G
1	chr1_18733633	0	18733633	T	G
1	chr1_18735739	0	18735739	A	G
1	chr1_18746897	0	18746897	A	C
1	chr1_18750532	0	18750532	C	A
1	chr1_18750582	0	18750582	G	A
1	chr1_18759372	0	18759372	G	A
1	chr1_18759947	0	18759947	T	C
1	chr1_18760105	0	18760105	T	C
1	chr1_18766679	0	18766679	T	C
1	chr1_18770943	0	18770943	G	A
1	chr1_18773476	0	18773476	A	G
1	chr1_18776804	0	18776804	T	C
1	chr1_18780931	0	18780931	A	G
1	chr1_18782200	0	18782200	T	C
1	chr1_18785962	0	18785962	T	C
1	chr1_18786490	0	18786490	T	A
1	chr1_18800403	0	18800403	A	G
1	chr1_18804250	0	18804250	G	C
1	chr1_18811469	0	18811469	T	G
1	chr1_18819055	0	18819055	T	C
1	chr1_18834819	0	18834819	T	A
1	chr1_18841880	0	18841880	C	T
1	chr1_18845010	0	18845010	G	T
1	chr1_18854524	0	18854524	T	C
1	chr1_18858143	0	18858143	A	G
1	chr1_18868615	0	18868615	G	C
1	chr1_18869230	0	18869230	T	C
1	chr1_18872383	0	18872383	T	C
1	chr1_18874912	0	18874912	A	G
1	chr1_18877932	0	18877932	T	C
1	chr1_18879160	0	18879160	T	C
1	chr1_18880589	0	18880589	C	T
1	chr1_18883049	0	18883049	C	A
1	chr1_18886615	0	18886615	A	T
1	chr1_18887220	0	18887220	C	T
1	chr1_18889273	0	18889273	T	A
1	chr1_18891858	0	18891858	T	C
1	chr1_18892135	0	18892135	C	T
1	chr1_18892580	0	18892580	A	C
1	chr1_18893801	0	18893801	C	T
1	chr1_18895347	0	18895347	A	G
1	chr1_18897656	0	18897656	G	T
1	chr1_18906825	0	18906825	T	C
1	chr1_18907418	0	18907418	G	A
1	chr1_18912513	0	18912513	T	C
1	chr1_18912667	0	18912667	T	C
1	chr1_18915963	0	18915963	T	C
1	chr1_18923129	0	18923129	A	C
1	chr1_18923675	0	18923675	A	G
1	chr1_18925844	0	18925844	A	C
1	chr1_18936364	0	18936364	G	A
1	chr1_18937189	0	18937189	T	C
1	chr1_18940139	0	18940139	A	G
1	chr1_18943188	0	18943188	A	G
1	chr1_18952327	0	18952327	T	C
1	chr1_18958979	0	18958979	T	G
1	chr1_18962958	0	18962958	C	G
1	chr1_18963621	0	18963621	C	G
1	chr1_18970236	0	18970236	T	C
1	chr1_18970547	0	18970547	C	T
1	chr1_18974857	0	18974857	G	T
1	chr1_18976922	0	18976922	A	G
1	chr1_18978552	0	18978552	G	A
1	chr1_18984977	0	18984977	T	C
1	chr1_18998586	0	18998586	A	G
1	chr1_19021517	0	19021517	C	A
1	chr1_19022576	0	19022576	T	C
1	chr1_19029091	0	19029091	G	A
1	chr1_19032495	0	19032495	C	T
1	chr1_19033910	0	19033910	C	A
1	chr1_19053398	0	19053398	G	T
1	chr1_19060286	0	19060286	A	C
1	chr1_19065198	0	19065198	G	A
1	chr1_19065360	0	19065360	C	T
1	chr1_19078094	0	19078094	A	T
1	chr1_19080665	0	19080665	C	T
1	chr1_19081578	0	19081578	C	T
1	chr1_19087639	0	19087639	C	T
1	chr1_19088811	0	19088811	T	C
1	chr1_19107512	0	19107512	A	T
1	chr1_19110862	0	19110862	G	A
1	chr1_19115289	0	19115289	C	T
1	chr1_19120766	0	19120766	A	C
1	chr1_19128988	0	19128988	T	C
1	chr1_19139683	0	19139683	G	A
1	chr1_19140894	0	19140894	A	G
1	chr1_19149740	0	19149740	T	C
1	chr1_19150151	0	19150151	C	A
1	chr1_19152386	0	19152386	C	T
1	chr1_19153209	0	19153209	A	G
1	chr1_19163114	0	19163114	C	T
1	chr1_19172946	0	19172946	T	C
1	chr1_19175070	0	19175070	C	A
1	chr1_19175288	0	19175288	T	C
1	chr1_19175736	0	19175736	G	T
1	chr1_19202080	0	19202080	C	T
1	chr1_19205915	0	19205915	C	G
1	chr1_19206324	0	19206324	T	C
1	chr1_19211068	0	19211068	C	T
1	chr1_19212162	0	19212162	C	T
1	chr1_19215054	0	19215054	A	C
1	chr1_19225315	0	19225315	C	G
1	chr1_19225610	0	19225610	A	G
1	chr1_19233320	0	19233320	C	T
1	chr1_19234028	0	19234028	A	G
1	chr1_19235957	0	19235957	C	T
1	chr1_19240441	0	19240441	A	G
1	chr1_19244410	0	19244410	T	C
1	chr1_19248189	0	19248189	C	T
1	chr1_19256050	0	19256050	A	G
1	chr1_19256264	0	19256264	T	C
1	chr1_19260800	0	19260800	G	A
1	chr1_19262610	0	19262610	A	G
1	chr1_19271469	0	19271469	T	C
1	chr1_19278217	0	19278217	T	C
1	chr1_19290774	0	19290774	A	T
1	chr1_19296783	0	19296783	C	A
1	chr1_19309163	0	19309163	A	G
1	chr1_19325500	0	19325500	C	T
1	chr1_19326289	0	19326289	G	A
1	chr1_19330233	0	19330233	G	C
1	chr1_19330521	0	19330521	T	C
1	chr1_19332840	0	19332840	T	G
1	chr1_19338548	0	19338548	A	G
1	chr1_19338754	0	19338754	C	T
1	chr1_19341272	0	19341272	G	T
1	chr1_19342364	0	19342364	T	C
1	chr1_19347431	0	19347431	A	G
1	chr1_19348881	0	19348881	C	T
1	chr1_19353438	0	19353438	T	C
1	chr1_19357282	0	19357282	A	G
1	chr1_19358557	0	19358557	G	A
1	chr1_19367223	0	19367223	C	A
1	chr1_19370204	0	19370204	T	C
1	chr1_19373727	0	19373727	T	G
1	chr1_19374873	0	19374873	A	G
1	chr1_19379650	0	19379650	T	C
1	chr1_19379696	0	19379696	A	G
1	chr1_19383737	0	19383737	C	T
1	chr1_19384842	0	19384842	C	A
1	chr1_19388745	0	19388745	G	A
1	chr1_19392212	0	19392212	T	C
1	chr1_19392417	0	19392417	T	C
1	chr1_19395135	0	19395135	G	C
1	chr1_19399373	0	19399373	C	T
1	chr1_19407134	0	19407134	C	T
1	chr1_19407151	0	19407151	G	A
1	chr1_19411054	0	19411054	T	C
1	chr1_19417282	0	19417282	C	A
1	chr1_19425449	0	19425449	T	C
1	chr1_19425742	0	19425742	G	A
1	chr1_19433066	0	19433066	A	G
1	chr1_19433830	0	19433830	A	T
1	chr1_19442720	0	19442720	G	A
1	chr1_19444015	0	19444015	G	T
1	chr1_19445583	0	19445583	C	T
1	chr1_19446804	0	19446804	A	G
1	chr1_19449127	0	19449127	A	G
1	chr1_19449845	0	19449845	A	G
1	chr1_19452349	0	19452349	C	A
1	chr1_19466230	0	19466230	C	T
1	chr1_19469832	0	19469832	G	A
1	chr1_19473622	0	19473622	A	C
1	chr1_19474691	0	19474691	T	G
1	chr1_19479207	0	19479207	A	G
1	chr1_19481736	0	19481736	A	G
1	chr1_19482096	0	19482096	T	C
1	chr1_19488750	0	19488750	A	C
1	chr1_19500003	0	19500003	A	G
1	chr1_19503350	0	19503350	G	A
1	chr1_19507934	0	19507934	T	C
1	chr1_19512511	0	19512511	C	T
1	chr1_19513466	0	19513466	G	A
1	chr1_19517728	0	19517728	G	C
1	chr1_19519831	0	19519831	A	G
1	chr1_19524055	0	19524055	G	A
1	chr1_19525112	0	19525112	T	C
1	chr1_19525134	0	19525134	A	G
1	chr1_19525361	0	19525361	C	G
1	chr1_19528723	0	19528723	A	G
1	chr1_19531459	0	19531459	C	T
1	chr1_19532794	0	19532794	T	C
1	chr1_19535473	0	19535473	G	A
1	chr1_19537648	0	19537648	C	T
1	chr1_19541708	0	19541708	A	G
1	chr1_19543761	0	19543761	G	C
1	chr1_19551282	0	19551282	A	G
1	chr1_19553231	0	19553231	G	A
1	chr1_19558768	0	19558768	C	A
1	chr1_19574339	0	19574339	C	T
1	chr1_19576901	0	19576901	C	T
1	chr1_19579202	0	19579202	T	C
1	chr1_19592974	0	19592974	G	A
1	chr1_19593326	0	19593326	T	C
1	chr1_19598930	0	19598930	G	A
1	chr1_19601019	0	19601019	A	G
1	chr1_19617107	0	19617107	C	T
1	chr1_19629031	0	19629031	G	T
1	chr1_19629231	0	19629231	T	C
1	chr1_19633635	0	19633635	T	C
1	chr1_19634651	0	19634651	T	G
1	chr1_19636591	0	19636591	A	G
1	chr1_19641497	0	19641497	A	C
1	chr1_19650820	0	19650820	G	C
1	chr1_19653192	0	19653192	C	A
1	chr1_19670459	0	19670459	C	A
1	chr1_19671392	0	19671392	A	G
1	chr1_19673283	0	19673283	A	G
1	chr1_19674646	0	19674646	T	C
1	chr1_19675898	0	19675898	A	G
1	chr1_19680302	0	19680302	T	C
1	chr1_19682764	0	19682764	C	T
1	chr1_19695284	0	19695284	C	T
1	chr1_19714842	0	19714842	G	A
1	chr1_19716228	0	19716228	C	T
1	chr1_19717000	0	19717000	G	C
1	chr1_19719281	0	19719281	T	G
1	chr1_19721029	0	19721029	T	C
1	chr1_19724362	0	19724362	G	A
1	chr1_19726861	0	19726861	A	T
1	chr1_19730096	0	19730096	A	G
1	chr1_19730803	0	19730803	G	C
1	chr1_19736103	0	19736103	T	C
1	chr1_19738711	0	19738711	T	C
1	chr1_19740858	0	19740858	T	C
1	chr1_19741145	0	19741145	A	C
1	chr1_19743982	0	19743982	A	G
1	chr1_19747374	0	19747374	T	G
1	chr1_19764559	0	19764559	A	G
1	chr1_19770982	0	19770982	C	T
1	chr1_19778966	0	19778966	C	T
1	chr1_19782443	0	19782443	C	T
1	chr1_19784243	0	19784243	A	C
1	chr1_19785003	0	19785003	G	C
1	chr1_19788363	0	19788363	T	C
1	chr1_19798767	0	19798767	T	G
1	chr1_19823710	0	19823710	A	G
1	chr1_19827863	0	19827863	A	T
1	chr1_19828727	0	19828727	C	G
1	chr1_19831705	0	19831705	T	C
1	chr1_19842625	0	19842625	T	C
1	chr1_19846146	0	19846146	A	C
1	chr1_19848894	0	19848894	A	T
1	chr1_19851004	0	19851004	A	G
1	chr1_19859335	0	19859335	A	G
1	chr1_19861569	0	19861569	T	A
1	chr1_19862370	0	19862370	T	A
1	chr1_19878757	0	19878757	A	G
1	chr1_19879319	0	19879319	A	C
1	chr1_19880360	0	19880360	T	A
1	chr1_19882148	0	19882148	G	A
1	chr1_19884013	0	19884013	C	G
1	chr1_19885098	0	19885098	T	C
1	chr1_19888800	0	19888800	T	C
1	chr1_19892932	0	19892932	A	C
1	chr1_19902346	0	19902346	G	A
1	chr1_19903413	0	19903413	G	T
1	chr1_19911591	0	19911591	G	A
1	chr1_19915910	0	19915910	G	A
1	chr1_19916936	0	19916936	C	A
1	chr1_19919823	0	19919823	C	G
1	chr1_19921959	0	19921959	T	C
1	chr1_19923209	0	19923209	T	C
1	chr1_19932725	0	19932725	A	T
1	chr1_19933409	0	19933409	A	G
1	chr1_19933456	0	19933456	T	G
1	chr1_19935919	0	19935919	G	C
1	chr1_19939965	0	19939965	C	A
1	chr1_19944900	0	19944900	C	T
1	chr1_19946015	0	19946015	A	G
1	chr1_19947128	0	19947128	C	A
1	chr1_19959938	0	19959938	T	C
1	chr1_19971592	0	19971592	A	T
1	chr1_19973685	0	19973685	T	C
1	chr1_19979855	0	19979855	C	T
1	chr1_19982358	0	19982358	G	C
1	chr1_19990129	0	19990129	T	C
1	chr1_19990795	0	19990795	A	G
1	chr1_19996552	0	19996552	C	T
1	chr1_19998813	0	19998813	G	A
1	chr1_20003631	0	20003631	T	C
1	chr1_20009330	0	20009330	T	G
1	chr1_20013944	0	20013944	A	G
1	chr1_20017886	0	20017886	T	C
1	chr1_20022922	0	20022922	A	G
1	chr1_20023710	0	20023710	T	A
1	chr1_20027664	0	20027664	C	T
1	chr1_20027684	0	20027684	A	C
1	chr1_20028540	0	20028540	T	C
1	chr1_20031022	0	20031022	T	C
1	chr1_20041413	0	20041413	T	G
1	chr1_20043597	0	20043597	C	T
1	chr1_20064887	0	20064887	G	A
1	chr1_20069152	0	20069152	G	A
1	chr1_20070549	0	20070549	G	A
1	chr1_20081156	0	20081156	A	G
1	chr1_20081681	0	20081681	C	T
1	chr1_20082219	0	20082219	T	C
1	chr1_20085952	0	20085952	G	A
1	chr1_20088102	0	20088102	A	G
1	chr1_20088967	0	20088967	A	T
1	chr1_20091586	0	20091586	G	C
1	chr1_20094873	0	20094873	C	A
1	chr1_20109445	0	20109445	T	A
1	chr1_20112091	0	20112091	C	T
1	chr1_20116225	0	20116225	G	C
1	chr1_20117153	0	20117153	T	C
1	chr1_20118002	0	20118002	A	G
1	chr1_20118829	0	20118829	G	A
1	chr1_20122726	0	20122726	C	T
1	chr1_20124690	0	20124690	T	C
1	chr1_20128095	0	20128095	T	C
1	chr1_20133639	0	20133639	T	C
1	chr1_20145422	0	20145422	T	C
1	chr1_20153432	0	20153432	T	C
1	chr1_20159338	0	20159338	A	G
1	chr1_20160588	0	20160588	A	G
1	chr1_20168800	0	20168800	C	G
1	chr1_20174698	0	20174698	C	T
1	chr1_20180184	0	20180184	A	T
1	chr1_20185724	0	20185724	G	A
1	chr1_20188525	0	20188525	T	C
1	chr1_20192964	0	20192964	A	G
1	chr1_20196681	0	20196681	T	C
1	chr1_20197321	0	20197321	G	A
1	chr1_20197494	0	20197494	A	C
1	chr1_20202552	0	20202552	A	C
1	chr1_20210673	0	20210673	A	G
1	chr1_20212430	0	20212430	T	G
1	chr1_20215273	0	20215273	T	C
1	chr1_20216905	0	20216905	A	G
1	chr1_20218729	0	20218729	T	C
1	chr1_20223573	0	20223573	C	G
1	chr1_20223814	0	20223814	A	G
1	chr1_20224258	0	20224258	C	T
1	chr1_20232132	0	20232132	T	C
1	chr1_20234472	0	20234472	T	C
1	chr1_20235382	0	20235382	A	G
1	chr1_20237831	0	20237831	G	A
1	chr1_20242572	0	20242572	T	C
1	chr1_20244282	0	20244282	C	G
1	chr1_20247819	0	20247819	G	C
1	chr1_20248760	0	20248760	A	G
1	chr1_20255729	0	20255729	C	T
1	chr1_20257322	0	20257322	C	G
1	chr1_20257723	0	20257723	G	A
1	chr1_20258985	0	20258985	C	T
1	chr1_20264767	0	20264767	A	C
1	chr1_20269117	0	20269117	A	G
1	chr1_20271052	0	20271052	C	T
1	chr1_20271337	0	20271337	A	G
1	chr1_20273036	0	20273036	G	C
1	chr1_20286710	0	20286710	C	T
1	chr1_20290139	0	20290139	A	G
1	chr1_20292169	0	20292169	C	T
1	chr1_20298582	0	20298582	G	T
1	chr1_20301894	0	20301894	T	C
1	chr1_20307619	0	20307619	T	C
1	chr1_20308157	0	20308157	A	G
1	chr1_20312392	0	20312392	C	T
1	chr1_20312628	0	20312628	T	C
1	chr1_20313455	0	20313455	G	T
1	chr1_20313723	0	20313723	T	A
1	chr1_20317640	0	20317640	A	C
1	chr1_20317846	0	20317846	A	G
1	chr1_20320878	0	20320878	T	G
1	chr1_20323645	0	20323645	T	C
1	chr1_20329826	0	20329826	A	T
1	chr1_20331297	0	20331297	A	G
1	chr1_20332396	0	20332396	T	C
1	chr1_20341951	0	20341951	T	C
1	chr1_20344622	0	20344622	T	C
1	chr1_20347967	0	20347967	A	G
1	chr1_20350533	0	20350533	T	A
1	chr1_20357066	0	20357066	T	A
1	chr1_20360005	0	20360005	T	C
1	chr1_20365969	0	20365969	C	G
1	chr1_20371179	0	20371179	A	C
1	chr1_20378702	0	20378702	C	T
1	chr1_20391629	0	20391629	T	C
1	chr1_20406175	0	20406175	T	C
1	chr1_20440273	0	20440273	T	C
1	chr1_20459994	0	20459994	C	G
1	chr1_20466071	0	20466071	C	T
1	chr1_20490215	0	20490215	A	G
1	chr1_20495096	0	20495096	C	A
1	chr1_20505263	0	20505263	G	A
1	chr1_20512091	0	20512091	C	G
1	chr1_20523937	0	20523937	A	C
1	chr1_20543861	0	20543861	A	G
1	chr1_20556993	0	20556993	T	C
1	chr1_20569102	0	20569102	T	C
1	chr1_20570945	0	20570945	C	T
1	chr1_20580054	0	20580054	C	T
1	chr1_20580416	0	20580416	T	C
1	chr1_20587065	0	20587065	G	A
1	chr1_20593651	0	20593651	A	G
1	chr1_20593772	0	20593772	A	G
1	chr1_20594687	0	20594687	A	G
1	chr1_20597660	0	20597660	G	C
1	chr1_20597680	0	20597680	A	T
1	chr1_20598321	0	20598321	T	C
1	chr1_20602456	0	20602456	C	T
1	chr1_20602654	0	20602654	T	C
1	chr1_20604669	0	20604669	T	A
1	chr1_20605410	0	20605410	C	T
1	chr1_20605560	0	20605560	C	T
1	chr1_20606771	0	20606771	A	G
1	chr1_20611872	0	20611872	A	G
1	chr1_20613491	0	20613491	T	C
1	chr1_20616253	0	20616253	G	T
1	chr1_20617742	0	20617742	C	T
1	chr1_20618874	0	20618874	T	C
1	chr1_20626744	0	20626744	A	G
1	chr1_20634677	0	20634677	T	C
1	chr1_20638516	0	20638516	T	C
1	chr1_20641281	0	20641281	T	C
1	chr1_20646354	0	20646354	C	T
1	chr1_20650971	0	20650971	T	C
1	chr1_20665259	0	20665259	T	A
1	chr1_20665493	0	20665493	A	T
1	chr1_20667789	0	20667789	C	T
1	chr1_20669306	0	20669306	T	C
1	chr1_20670049	0	20670049	A	G
1	chr1_20671382	0	20671382	C	T
1	chr1_20679435	0	20679435	C	T
1	chr1_20682165	0	20682165	G	A
1	chr1_20688803	0	20688803	C	T
1	chr1_20689082	0	20689082	C	T
1	chr1_20690917	0	20690917	A	G
1	chr1_20693502	0	20693502	T	C
1	chr1_20695335	0	20695335	A	G
1	chr1_20701435	0	20701435	T	C
1	chr1_20702504	0	20702504	C	T
1	chr1_20704120	0	20704120	T	C
1	chr1_20717179	0	20717179	A	C
1	chr1_20719705	0	20719705	T	C
1	chr1_20722442	0	20722442	T	C
1	chr1_20732000	0	20732000	G	C
1	chr1_20732082	0	20732082	C	T
1	chr1_20735921	0	20735921	C	T
1	chr1_20739388	0	20739388	T	C
1	chr1_20745073	0	20745073	T	C
1	chr1_20745148	0	20745148	T	C
1	chr1_20747028	0	20747028	T	C
1	chr1_20751018	0	20751018	G	A
1	chr1_20754294	0	20754294	G	A
1	chr1_20759702	0	20759702	T	C
1	chr1_20761146	0	20761146	A	T
1	chr1_20761619	0	20761619	G	A
1	chr1_20765467	0	20765467	G	A
1	chr1_20784271	0	20784271	T	C
1	chr1_20784477	0	20784477	A	G
1	chr1_20791000	0	20791000	C	T
1	chr1_20808049	0	20808049	C	T
1	chr1_20817015	0	20817015	G	A
1	chr1_20839107	0	20839107	A	G
1	chr1_20839342	0	20839342	T	C
1	chr1_20840432	0	20840432	T	C
1	chr1_20845831	0	20845831	G	A
1	chr1_20848278	0	20848278	A	G
1	chr1_20852549	0	20852549	C	T
1	chr1_20854945	0	20854945	G	A
1	chr1_20857972	0	20857972	G	C
1	chr1_20867036	0	20867036	T	C
1	chr1_20868038	0	20868038	T	C
1	chr1_20868281	0	20868281	T	A
1	chr1_20869535	0	20869535	C	T
1	chr1_20870987	0	20870987	G	T
1	chr1_20876347	0	20876347	C	T
1	chr1_20877997	0	20877997	T	A
1	chr1_20882298	0	20882298	G	A
1	chr1_20888372	0	20888372	T	C
1	chr1_20891241	0	20891241	G	A
1	chr1_20897328	0	20897328	T	C
1	chr1_20898025	0	20898025	T	G
1	chr1_20899884	0	20899884	A	G
1	chr1_20904705	0	20904705	C	T
1	chr1_20905735	0	20905735	T	C
1	chr1_20911139	0	20911139	T	C
1	chr1_20913107	0	20913107	T	C
1	chr1_20913823	0	20913823	A	G
1	chr1_20914398	0	20914398	C	G
1	chr1_20919784	0	20919784	G	A
1	chr1_20925587	0	20925587	A	T
1	chr1_20926080	0	20926080	G	A
1	chr1_20927900	0	20927900	G	T
1	chr1_20929709	0	20929709	A	G
1	chr1_20931904	0	20931904	G	T
1	chr1_20938472	0	20938472	T	C
1	chr1_20940371	0	20940371	A	G
1	chr1_20941689	0	20941689	G	A
1	chr1_20941726	0	20941726	A	C
1	chr1_20946157	0	20946157	T	C
1	chr1_20958770	0	20958770	G	A
1	chr1_20959780	0	20959780	C	T
1	chr1_20965123	0	20965123	A	G
1	chr1_20974391	0	20974391	G	T
1	chr1_20975712	0	20975712	G	A
1	chr1_20976662	0	20976662	G	A
1	chr1_20976676	0	20976676	A	C
1	chr1_20983751	0	20983751	T	C
1	chr1_20986324	0	20986324	T	C
1	chr1_20991847	0	20991847	T	C
1	chr1_20992615	0	20992615	A	G
1	chr1_20993707	0	20993707	T	A
1	chr1_20997682	0	20997682	G	A
1	chr1_20997886	0	20997886	A	C
1	chr1_21003747	0	21003747	A	C
1	chr1_21004409	0	21004409	T	G
1	chr1_21012980	0	21012980	A	G
1	chr1_21015497	0	21015497	C	A
1	chr1_21019091	0	21019091	G	C
1	chr1_21044660	0	21044660	T	G
1	chr1_21053965	0	21053965	T	C
1	chr1_21056172	0	21056172	G	A
1	chr1_21061356	0	21061356	T	C
1	chr1_21062523	0	21062523	A	G
1	chr1_21096939	0	21096939	A	G
1	chr1_21107725	0	21107725	G	C
1	chr1_21111401	0	21111401	C	A
1	chr1_21117439	0	21117439	A	G
1	chr1_21123754	0	21123754	T	G
1	chr1_21128998	0	21128998	A	G
1	chr1_21136522	0	21136522	A	G
1	chr1_21139032	0	21139032	C	A
1	chr1_21143784	0	21143784	A	T
1	chr1_21144280	0	21144280	C	G
1	chr1_21146163	0	21146163	A	G
1	chr1_21146947	0	21146947	T	C
1	chr1_21149712	0	21149712	G	A
1	chr1_21155415	0	21155415	T	C
1	chr1_21159768	0	21159768	G	A
1	chr1_21162926	0	21162926	T	C
1	chr1_21169622	0	21169622	C	G
1	chr1_21175852	0	21175852	A	C
1	chr1_21182155	0	21182155	A	G
1	chr1_21187545	0	21187545	T	C
1	chr1_21190349	0	21190349	G	A
1	chr1_21190482	0	21190482	G	A
1	chr1_21200405	0	21200405	G	A
1	chr1_21226669	0	21226669	T	C
1	chr1_21229379	0	21229379	A	G
1	chr1_21233253	0	21233253	C	T
1	chr1_21234535	0	21234535	T	C
1	chr1_21238382	0	21238382	G	A
1	chr1_21239338	0	21239338	T	C
1	chr1_21241421	0	21241421	T	G
1	chr1_21245984	0	21245984	G	T
1	chr1_21253086	0	21253086	C	T
1	chr1_21256756	0	21256756	A	T
1	chr1_21268181	0	21268181	T	C
1	chr1_21270197	0	21270197	G	C
1	chr1_21274103	0	21274103	C	A
1	chr1_21280098	0	21280098	C	A
1	chr1_21281355	0	21281355	G	A
1	chr1_21286190	0	21286190	A	G
1	chr1_21288232	0	21288232	T	C
1	chr1_21292344	0	21292344	G	A
1	chr1_21295185	0	21295185	C	A
1	chr1_21297993	0	21297993	G	A
1	chr1_21309530	0	21309530	A	G
1	chr1_21311896	0	21311896	G	C
1	chr1_21319900	0	21319900	C	T
1	chr1_21323249	0	21323249	G	C
1	chr1_21328247	0	21328247	A	G
1	chr1_21336337	0	21336337	T	C
1	chr1_21338331	0	21338331	A	G
1	chr1_21338343	0	21338343	T	C
1	chr1_21343353	0	21343353	C	A
1	chr1_21367465	0	21367465	A	G
1	chr1_21375006	0	21375006	G	C
1	chr1_21380127	0	21380127	G	T
1	chr1_21383199	0	21383199	C	T
1	chr1_21385322	0	21385322	C	A
1	chr1_21393858	0	21393858	C	G
1	chr1_21401639	0	21401639	A	G
1	chr1_21409506	0	21409506	G	C
1	chr1_21421261	0	21421261	T	C
1	chr1_21422806	0	21422806	C	G
1	chr1_21423639	0	21423639	T	A
1	chr1_21435460	0	21435460	G	A
1	chr1_21451165	0	21451165	T	G
1	chr1_21461500	0	21461500	A	C
1	chr1_21462078	0	21462078	A	G
1	chr1_21468770	0	21468770	G	A
1	chr1_21483692	0	21483692	C	T
1	chr1_21486866	0	21486866	T	A
1	chr1_21489889	0	21489889	T	C
1	chr1_21491006	0	21491006	A	G
1	chr1_21492328	0	21492328	G	A
1	chr1_21494343	0	21494343	C	G
1	chr1_21494651	0	21494651	A	T
1	chr1_21495228	0	21495228	C	T
1	chr1_21501394	0	21501394	T	C
1	chr1_21513257	0	21513257	G	A
1	chr1_21524641	0	21524641	A	C
1	chr1_21525981	0	21525981	G	A
1	chr1_21533357	0	21533357	A	G
1	chr1_21542928	0	21542928	C	T
1	chr1_21550031	0	21550031	T	C
1	chr1_21552149	0	21552149	T	C
1	chr1_21559072	0	21559072	C	T
1	chr1_21563271	0	21563271	A	T
1	chr1_21572007	0	21572007	G	A
1	chr1_21586186	0	21586186	T	G
1	chr1_21586877	0	21586877	T	C
1	chr1_21586997	0	21586997	C	T
1	chr1_21593995	0	21593995	G	A
1	chr1_21601788	0	21601788	G	A
1	chr1_21602272	0	21602272	A	G
1	chr1_21610812	0	21610812	C	T
1	chr1_21611146	0	21611146	T	C
1	chr1_21613368	0	21613368	G	A
1	chr1_21619959	0	21619959	T	C
1	chr1_21631369	0	21631369	A	C
1	chr1_21635884	0	21635884	T	C
1	chr1_21636350	0	21636350	T	C
1	chr1_21637295	0	21637295	C	T
1	chr1_21637745	0	21637745	T	C
1	chr1_21638515	0	21638515	C	G
1	chr1_21646207	0	21646207	G	A
1	chr1_21648252	0	21648252	T	C
1	chr1_21649147	0	21649147	A	G
1	chr1_21650678	0	21650678	C	T
1	chr1_21651045	0	21651045	C	T
1	chr1_21653607	0	21653607	A	G
1	chr1_21660549	0	21660549	T	A
1	chr1_21668687	0	21668687	T	C
1	chr1_21675544	0	21675544	C	T
1	chr1_21676210	0	21676210	T	C
1	chr1_21682273	0	21682273	G	C
1	chr1_21682867	0	21682867	A	G
1	chr1_21688635	0	21688635	G	A
1	chr1_21690425	0	21690425	T	A
1	chr1_21693352	0	21693352	T	C
1	chr1_21696526	0	21696526	T	C
1	chr1_21710675	0	21710675	A	G
1	chr1_21712298	0	21712298	C	T
1	chr1_21714226	0	21714226	C	T
1	chr1_21718204	0	21718204	G	A
1	chr1_21720861	0	21720861	C	T
1	chr1_21730898	0	21730898	A	G
1	chr1_21731382	0	21731382	T	C
1	chr1_21735383	0	21735383	T	C
1	chr1_21742103	0	21742103	G	T
1	chr1_21746661	0	21746661	A	G
1	chr1_21752562	0	21752562	T	C
1	chr1_21756975	0	21756975	G	A
1	chr1_21766043	0	21766043	A	G
1	chr1_21769194	0	21769194	A	C
1	chr1_21777756	0	21777756	T	G
1	chr1_21780497	0	21780497	G	A
1	chr1_21780538	0	21780538	T	C
1	chr1_21785402	0	21785402	G	A
1	chr1_21797928	0	21797928	C	T
1	chr1_21803131	0	21803131	A	G
1	chr1_21804388	0	21804388	G	A
1	chr1_21805868	0	21805868	A	G
1	chr1_21818783	0	21818783	T	C
1	chr1_21819842	0	21819842	T	C
1	chr1_21821409	0	21821409	C	A
1	chr1_21837082	0	21837082	G	A
1	chr1_21837618	0	21837618	C	T
1	chr1_21844322	0	21844322	T	C
1	chr1_21845171	0	21845171	G	A
1	chr1_21855673	0	21855673	A	C
1	chr1_21866113	0	21866113	T	C
1	chr1_21871587	0	21871587	C	G
1	chr1_21873557	0	21873557	C	T
1	chr1_21876217	0	21876217	G	A
1	chr1_21881372	0	21881372	T	A
1	chr1_21881939	0	21881939	T	G
1	chr1_21894928	0	21894928	T	C
1	chr1_21897586	0	21897586	A	T
1	chr1_21898586	0	21898586	T	G
1	chr1_21903899	0	21903899	T	C
1	chr1_21904427	0	21904427	C	T
1	chr1_21914872	0	21914872	G	T
1	chr1_21915054	0	21915054	A	G
1	chr1_21915595	0	21915595	G	A
1	chr1_21922450	0	21922450	C	T
1	chr1_21922455	0	21922455	A	T
1	chr1_21925022	0	21925022	G	A
1	chr1_21925308	0	21925308	A	G
1	chr1_21926122	0	21926122	T	G
1	chr1_21930914	0	21930914	A	T
1	chr1_21931533	0	21931533	T	C
1	chr1_21934773	0	21934773	G	T
1	chr1_21939134	0	21939134	T	A
1	chr1_21949837	0	21949837	A	G
1	chr1_21953654	0	21953654	T	G
1	chr1_21958116	0	21958116	C	T
1	chr1_21961058	0	21961058	T	A
1	chr1_21967117	0	21967117	C	A
1	chr1_21974846	0	21974846	A	G
1	chr1_21984604	0	21984604	G	A
1	chr1_21986852	0	21986852	T	G
1	chr1_21991212	0	21991212	C	T
1	chr1_21996755	0	21996755	T	C
1	chr1_22002967	0	22002967	A	G
1	chr1_22004422	0	22004422	G	A
1	chr1_22034929	0	22034929	C	T
1	chr1_22047604	0	22047604	A	G
1	chr1_22052501	0	22052501	A	G
1	chr1_22053823	0	22053823	C	T
1	chr1_22053847	0	22053847	T	G
1	chr1_22064779	0	22064779	A	T
1	chr1_22066449	0	22066449	G	A
1	chr1_22083646	0	22083646	A	G
1	chr1_22093496	0	22093496	A	G
1	chr1_22097250	0	22097250	G	C
1	chr1_22114290	0	22114290	C	T
1	chr1_22114461	0	22114461	G	C
1	chr1_22117128	0	22117128	A	G
1	chr1_22121848	0	22121848	G	C
1	chr1_22121942	0	22121942	T	C
1	chr1_22121999	0	22121999	T	A
1	chr1_22122860	0	22122860	T	C
1	chr1_22134044	0	22134044	A	G
1	chr1_22134875	0	22134875	G	T
1	chr1_22144227	0	22144227	G	T
1	chr1_22151146	0	22151146	T	G
1	chr1_22158857	0	22158857	G	A
1	chr1_22161384	0	22161384	A	G
1	chr1_22171170	0	22171170	A	G
1	chr1_22171464	0	22171464	A	G
1	chr1_22182082	0	22182082	T	G
1	chr1_22186027	0	22186027	T	C
1	chr1_22186247	0	22186247	C	A
1	chr1_22187236	0	22187236	G	C
1	chr1_22198153	0	22198153	T	C
1	chr1_22201181	0	22201181	C	G
1	chr1_22201731	0	22201731	C	T
1	chr1_22203391	0	22203391	G	A
1	chr1_22204851	0	22204851	C	T
1	chr1_22211160	0	22211160	A	G
1	chr1_22244575	0	22244575	A	G
1	chr1_22246454	0	22246454	T	C
1	chr1_22246488	0	22246488	A	G
1	chr1_22263143	0	22263143	T	C
1	chr1_22266420	0	22266420	A	G
1	chr1_22279939	0	22279939	A	T
1	chr1_22282119	0	22282119	T	C
1	chr1_22285802	0	22285802	A	G
1	chr1_22287517	0	22287517	A	G
1	chr1_22289582	0	22289582	A	G
1	chr1_22302597	0	22302597	T	G
1	chr1_22306695	0	22306695	C	T
1	chr1_22314606	0	22314606	G	A
1	chr1_22322281	0	22322281	T	G
1	chr1_22336109	0	22336109	A	G
1	chr1_22341527	0	22341527	C	G
1	chr1_22342133	0	22342133	T	C
1	chr1_22346652	0	22346652	G	C
1	chr1_22353060	0	22353060	T	C
1	chr1_22356682	0	22356682	C	T
1	chr1_22356710	0	22356710	T	C
1	chr1_22361615	0	22361615	A	G
1	chr1_22371786	0	22371786	C	T
1	chr1_22374777	0	22374777	A	C
1	chr1_22375631	0	22375631	T	G
1	chr1_22376523	0	22376523	A	G
1	chr1_22393533	0	22393533	G	A
1	chr1_22397283	0	22397283	G	T
1	chr1_22397724	0	22397724	G	A
1	chr1_22403481	0	22403481	T	C
1	chr1_22407439	0	22407439	T	C
1	chr1_22412867	0	22412867	G	T
1	chr1_22415556	0	22415556	G	A
1	chr1_22433219	0	22433219	C	G
1	chr1_22437406	0	22437406	G	A
1	chr1_22442433	0	22442433	G	A
1	chr1_22454288	0	22454288	C	T
1	chr1_22456218	0	22456218	A	G
1	chr1_22456527	0	22456527	G	A
1	chr1_22457592	0	22457592	T	C
1	chr1_22459054	0	22459054	A	G
1	chr1_22464608	0	22464608	G	C
1	chr1_22465094	0	22465094	T	C
1	chr1_22469756	0	22469756	T	C
1	chr1_22475495	0	22475495	A	C
1	chr1_22476675	0	22476675	A	T
1	chr1_22486581	0	22486581	G	C
1	chr1_22491725	0	22491725	G	C
1	chr1_22497194	0	22497194	G	A
1	chr1_22497783	0	22497783	T	C
1	chr1_22499160	0	22499160	C	A
1	chr1_22501954	0	22501954	A	G
1	chr1_22507538	0	22507538	A	G
1	chr1_22509757	0	22509757	T	C
1	chr1_22510328	0	22510328	C	T
1	chr1_22513440	0	22513440	A	C
1	chr1_22514827	0	22514827	T	C
1	chr1_22519285	0	22519285	G	A
1	chr1_22519687	0	22519687	G	C
1	chr1_22545115	0	22545115	T	C
1	chr1_22547496	0	22547496	A	G
1	chr1_22553667	0	22553667	T	C
1	chr1_22555984	0	22555984	G	A
1	chr1_22558675	0	22558675	G	A
1	chr1_22561974	0	22561974	A	G
1	chr1_22564658	0	22564658	T	C
1	chr1_22566967	0	22566967	A	G
1	chr1_22567416	0	22567416	A	G
1	chr1_22579988	0	22579988	G	A
1	chr1_22582081	0	22582081	C	A
1	chr1_22584068	0	22584068	A	T
1	chr1_22590945	0	22590945	A	C
1	chr1_22596878	0	22596878	T	C
1	chr1_22598460	0	22598460	A	T
1	chr1_22600850	0	22600850	T	C
1	chr1_22606901	0	22606901	G	A
1	chr1_22608839	0	22608839	G	A
1	chr1_22611757	0	22611757	G	A
1	chr1_22613362	0	22613362	G	A
1	chr1_22616472	0	22616472	G	A
1	chr1_22617249	0	22617249	G	A
1	chr1_22621905	0	22621905	A	G
1	chr1_22624838	0	22624838	C	A
1	chr1_22625483	0	22625483	T	C
1	chr1_22627686	0	22627686	G	A
1	chr1_22631250	0	22631250	C	T
1	chr1_22655225	0	22655225	G	A
1	chr1_22660153	0	22660153	T	C
1	chr1_22665264	0	22665264	T	C
1	chr1_22665794	0	22665794	C	T
1	chr1_22667275	0	22667275	C	G
1	chr1_22668794	0	22668794	C	G
1	chr1_22672853	0	22672853	T	A
1	chr1_22688978	0	22688978	A	T
1	chr1_22689519	0	22689519	A	G
1	chr1_22695712	0	22695712	G	A
1	chr1_22697113	0	22697113	T	C
1	chr1_22698641	0	22698641	C	T
1	chr1_22705128	0	22705128	T	A
1	chr1_22706839	0	22706839	C	T
1	chr1_22707574	0	22707574	T	C
1	chr1_22707985	0	22707985	T	C
1	chr1_22716378	0	22716378	A	G
1	chr1_22725791	0	22725791	A	G
1	chr1_22741515	0	22741515	A	G
1	chr1_22745263	0	22745263	A	G
1	chr1_22747125	0	22747125	G	C
1	chr1_22748107	0	22748107	G	A
1	chr1_22748888	0	22748888	A	G
1	chr1_22754100	0	22754100	G	A
1	chr1_22758023	0	22758023	T	C
1	chr1_22758785	0	22758785	C	A
1	chr1_22765303	0	22765303	G	A
1	chr1_22765540	0	22765540	G	A
1	chr1_22786762	0	22786762	C	G
1	chr1_22801531	0	22801531	G	C
1	chr1_22811531	0	22811531	G	A
1	chr1_22820924	0	22820924	T	A
1	chr1_22828735	0	22828735	A	C
1	chr1_22830799	0	22830799	C	A
1	chr1_22848305	0	22848305	A	T
1	chr1_22852408	0	22852408	T	C
1	chr1_22853227	0	22853227	C	G
1	chr1_22855481	0	22855481	C	T
1	chr1_22862261	0	22862261	T	C
1	chr1_22871524	0	22871524	A	G
1	chr1_22872848	0	22872848	C	G
1	chr1_22886113	0	22886113	A	G
1	chr1_22889702	0	22889702	A	G
1	chr1_22894825	0	22894825	A	G
1	chr1_22913123	0	22913123	G	A
1	chr1_22926679	0	22926679	T	C
1	chr1_22928965	0	22928965	C	G
1	chr1_22931204	0	22931204	A	G
1	chr1_22931918	0	22931918	G	T
1	chr1_22933867	0	22933867	A	T
1	chr1_22935958	0	22935958	A	G
1	chr1_22939680	0	22939680	G	A
1	chr1_22946628	0	22946628	A	G
1	chr1_22955322	0	22955322	A	G
1	chr1_22963757	0	22963757	A	G
1	chr1_22981064	0	22981064	A	G
1	chr1_22982327	0	22982327	A	G
1	chr1_22982555	0	22982555	A	G
1	chr1_22984785	0	22984785	T	G
1	chr1_22994132	0	22994132	T	C
1	chr1_22998283	0	22998283	A	C
1	chr1_23000746	0	23000746	A	G
1	chr1_23005631	0	23005631	G	T
1	chr1_23018438	0	23018438	G	A
1	chr1_23025609	0	23025609	C	G
1	chr1_23027750	0	23027750	C	G
1	chr1_23033306	0	23033306	C	G
1	chr1_23035539	0	23035539	A	G
1	chr1_23044250	0	23044250	A	T
1	chr1_23046596	0	23046596	A	G
1	chr1_23049189	0	23049189	T	C
1	chr1_23055367	0	23055367	A	G
1	chr1_23055376	0	23055376	T	C
1	chr1_23059015	0	23059015	G	A
1	chr1_23071231	0	23071231	A	G
1	chr1_23081581	0	23081581	G	T
1	chr1_23093608	0	23093608	T	C
1	chr1_23102672	0	23102672	G	T
1	chr1_23105292	0	23105292	A	G
1	chr1_23106771	0	23106771	T	G
1	chr1_23115374	0	23115374	A	G
1	chr1_23118386	0	23118386	A	C
1	chr1_23129642	0	23129642	A	G
1	chr1_23137984	0	23137984	G	C
1	chr1_23143715	0	23143715	A	T
1	chr1_23148052	0	23148052	G	A
1	chr1_23152734	0	23152734	C	T
1	chr1_23152894	0	23152894	C	T
1	chr1_23156492	0	23156492	G	T
1	chr1_23157148	0	23157148	A	G
1	chr1_23181405	0	23181405	A	C
1	chr1_23194115	0	23194115	T	C
1	chr1_23199245	0	23199245	T	C
1	chr1_23202484	0	23202484	T	C
1	chr1_23207987	0	23207987	A	G
1	chr1_23208820	0	23208820	A	G
1	chr1_23209111	0	23209111	A	G
1	chr1_23219131	0	23219131	C	T
1	chr1_23223117	0	23223117	A	G
1	chr1_23232382	0	23232382	T	G
1	chr1_23232636	0	23232636	G	C
1	chr1_23233638	0	23233638	A	G
1	chr1_23234703	0	23234703	A	G
1	chr1_23239200	0	23239200	T	C
1	chr1_23240712	0	23240712	A	G
1	chr1_23244741	0	23244741	A	G
1	chr1_23249777	0	23249777	G	C
1	chr1_23259833	0	23259833	G	C
1	chr1_23260661	0	23260661	G	C
1	chr1_23263130	0	23263130	C	T
1	chr1_23268780	0	23268780	G	C
1	chr1_23277361	0	23277361	G	A
1	chr1_23290094	0	23290094	A	C
1	chr1_23292409	0	23292409	G	C
1	chr1_23299569	0	23299569	T	G
1	chr1_23300942	0	23300942	G	A
1	chr1_23302235	0	23302235	T	C
1	chr1_23302572	0	23302572	G	A
1	chr1_23302816	0	23302816	T	C
1	chr1_23304782	0	23304782	A	T
1	chr1_23307675	0	23307675	G	A
1	chr1_23313471	0	23313471	C	T
1	chr1_23318476	0	23318476	T	G
1	chr1_23319810	0	23319810	G	A
1	chr1_23326628	0	23326628	C	T
1	chr1_23327528	0	23327528	A	G
1	chr1_23341383	0	23341383	C	T
1	chr1_23342341	0	23342341	T	C
1	chr1_23350638	0	23350638	G	T
1	chr1_23355210	0	23355210	T	A
1	chr1_23371112	0	23371112	T	A
1	chr1_23372268	0	23372268	A	C
1	chr1_23377515	0	23377515	T	C
1	chr1_23382698	0	23382698	A	G
1	chr1_23384455	0	23384455	C	T
1	chr1_23385762	0	23385762	C	T
1	chr1_23385986	0	23385986	G	A
1	chr1_23393233	0	23393233	A	G
1	chr1_23399236	0	23399236	C	A
1	chr1_23409108	0	23409108	C	A
1	chr1_23425132	0	23425132	C	G
1	chr1_23453209	0	23453209	A	G
1	chr1_23458265	0	23458265	G	T
1	chr1_23465140	0	23465140	C	T
1	chr1_23465657	0	23465657	C	T
1	chr1_23470749	0	23470749	A	C
1	chr1_23473076	0	23473076	T	A
1	chr1_23473444	0	23473444	T	A
1	chr1_23488293	0	23488293	A	G
1	chr1_23491754	0	23491754	A	C
1	chr1_23494438	0	23494438	A	G
1	chr1_23494687	0	23494687	A	G
1	chr1_23494797	0	23494797	T	C
1	chr1_23500477	0	23500477	C	A
1	chr1_23501384	0	23501384	T	C
1	chr1_23508933	0	23508933	T	C
1	chr1_23509929	0	23509929	A	G
1	chr1_23518014	0	23518014	C	T
1	chr1_23519818	0	23519818	T	C
1	chr1_23521752	0	23521752	C	T
1	chr1_23522799	0	23522799	T	G
1	chr1_23531157	0	23531157	C	T
1	chr1_23546729	0	23546729	A	G
1	chr1_23567869	0	23567869	C	T
1	chr1_23606578	0	23606578	C	T
1	chr1_23608360	0	23608360	G	A
1	chr1_23611225	0	23611225	G	A
1	chr1_23611358	0	23611358	G	C
1	chr1_23611715	0	23611715	A	G
1	chr1_23613879	0	23613879	A	G
1	chr1_23617502	0	23617502	A	T
1	chr1_23623184	0	23623184	G	A
1	chr1_23631550	0	23631550	A	G
1	chr1_23632784	0	23632784	G	A
1	chr1_23633870	0	23633870	G	A
1	chr1_23639279	0	23639279	C	G
1	chr1_23639367	0	23639367	A	G
1	chr1_23643485	0	23643485	C	A
1	chr1_23650292	0	23650292	G	A
1	chr1_23658569	0	23658569	C	T
1	chr1_23661101	0	23661101	T	A
1	chr1_23669842	0	23669842	G	A
1	chr1_23675062	0	23675062	G	C
1	chr1_23678420	0	23678420	C	G
1	chr1_23685159	0	23685159	A	G
1	chr1_23687400	0	23687400	A	G
1	chr1_23688131	0	23688131	T	C
1	chr1_23699061	0	23699061	G	A
1	chr1_23705701	0	23705701	T	G
1	chr1_23710301	0	23710301	C	A
1	chr1_23712309	0	23712309	T	C
1	chr1_23718565	0	23718565	G	T
1	chr1_23718736	0	23718736	T	G
1	chr1_23722591	0	23722591	T	C
1	chr1_23722592	0	23722592	G	A
1	chr1_23723935	0	23723935	A	C
1	chr1_23728829	0	23728829	T	G
1	chr1_23734743	0	23734743	T	C
1	chr1_23737283	0	23737283	C	T
1	chr1_23737946	0	23737946	C	T
1	chr1_23739762	0	23739762	G	A
1	chr1_23742739	0	23742739	A	G
1	chr1_23745555	0	23745555	C	T
1	chr1_23752145	0	23752145	T	C
1	chr1_23765928	0	23765928	A	G
1	chr1_23768174	0	23768174	T	C
1	chr1_23779924	0	23779924	A	G
1	chr1_23784108	0	23784108	C	A
1	chr1_23790206	0	23790206	A	G
1	chr1_23790657	0	23790657	C	T
1	chr1_23790988	0	23790988	A	C
1	chr1_23794911	0	23794911	C	G
1	chr1_23794961	0	23794961	T	C
1	chr1_23817671	0	23817671	T	A
1	chr1_23819978	0	23819978	T	C
1	chr1_23820002	0	23820002	A	G
1	chr1_23829095	0	23829095	C	T
1	chr1_23836784	0	23836784	A	G
1	chr1_23839149	0	23839149	T	G
1	chr1_23840581	0	23840581	T	G
1	chr1_23844457	0	23844457	T	C
1	chr1_23850946	0	23850946	C	G
1	chr1_23867125	0	23867125	T	C
1	chr1_23868449	0	23868449	G	A
1	chr1_23871482	0	23871482	G	T
1	chr1_23876312	0	23876312	T	C
1	chr1_23882086	0	23882086	T	C
1	chr1_23885059	0	23885059	T	A
1	chr1_23887327	0	23887327	C	T
1	chr1_23892707	0	23892707	G	A
1	chr1_23896211	0	23896211	G	A
1	chr1_23896928	0	23896928	A	G
1	chr1_23898427	0	23898427	T	C
1	chr1_23898796	0	23898796	T	A
1	chr1_23902413	0	23902413	G	A
1	chr1_23904153	0	23904153	G	T
1	chr1_23911896	0	23911896	C	A
1	chr1_23913940	0	23913940	A	G
1	chr1_23914224	0	23914224	G	T
1	chr1_23920986	0	23920986	A	G
1	chr1_23921022	0	23921022	T	C
1	chr1_23922550	0	23922550	G	A
1	chr1_23922663	0	23922663	G	C
1	chr1_23938455	0	23938455	A	G
1	chr1_23942617	0	23942617	T	C
1	chr1_23944425	0	23944425	G	A
1	chr1_23952034	0	23952034	G	A
1	chr1_23955598	0	23955598	T	C
1	chr1_23957164	0	23957164	A	C
1	chr1_23957385	0	23957385	T	C
1	chr1_23961581	0	23961581	G	A
1	chr1_23963412	0	23963412	C	T
1	chr1_23969041	0	23969041	G	A
1	chr1_23970880	0	23970880	C	T
1	chr1_23976507	0	23976507	A	G
1	chr1_23977004	0	23977004	G	A
1	chr1_23980765	0	23980765	C	T
1	chr1_23986238	0	23986238	A	G
1	chr1_23990416	0	23990416	T	A
1	chr1_23997340	0	23997340	T	A
1	chr1_23997934	0	23997934	T	C
1	chr1_23999747	0	23999747	C	G
1	chr1_24001200	0	24001200	A	G
1	chr1_24005469	0	24005469	G	A
1	chr1_24007135	0	24007135	A	G
1	chr1_24008990	0	24008990	C	T
1	chr1_24014468	0	24014468	A	G
1	chr1_24017446	0	24017446	T	C
1	chr1_24024475	0	24024475	A	G
1	chr1_24025285	0	24025285	G	A
1	chr1_24028109	0	24028109	G	A
1	chr1_24028603	0	24028603	C	G
1	chr1_24028661	0	24028661	G	A
1	chr1_24029489	0	24029489	T	C
1	chr1_24032485	0	24032485	A	G
1	chr1_24033301	0	24033301	A	G
1	chr1_24034432	0	24034432	A	G
1	chr1_24035381	0	24035381	T	A
1	chr1_24044694	0	24044694	C	T
1	chr1_24045167	0	24045167	C	T
1	chr1_24051537	0	24051537	A	G
1	chr1_24052918	0	24052918	C	T
1	chr1_24052927	0	24052927	T	C
1	chr1_24070098	0	24070098	G	A
1	chr1_24070610	0	24070610	C	T
1	chr1_24076828	0	24076828	G	T
1	chr1_24084077	0	24084077	T	A
1	chr1_24088879	0	24088879	C	T
1	chr1_24089284	0	24089284	T	C
1	chr1_24111973	0	24111973	A	G
1	chr1_24114137	0	24114137	G	A
1	chr1_24124323	0	24124323	A	T
1	chr1_24128589	0	24128589	C	T
1	chr1_24129725	0	24129725	T	A
1	chr1_24131314	0	24131314	G	A
1	chr1_24131487	0	24131487	C	T
1	chr1_24134996	0	24134996	G	T
1	chr1_24135690	0	24135690	T	C
1	chr1_24138279	0	24138279	A	G
1	chr1_24140124	0	24140124	A	G
1	chr1_24145039	0	24145039	G	A
1	chr1_24146933	0	24146933	A	G
1	chr1_24148736	0	24148736	C	T
1	chr1_24149592	0	24149592	T	C
1	chr1_24168665	0	24168665	G	A
1	chr1_24194028	0	24194028	T	C
1	chr1_24202057	0	24202057	G	C
1	chr1_24203870	0	24203870	T	C
1	chr1_24204907	0	24204907	T	G
1	chr1_24211008	0	24211008	T	C
1	chr1_24221471	0	24221471	A	G
1	chr1_24222141	0	24222141	T	G
1	chr1_24229421	0	24229421	C	T
1	chr1_24230311	0	24230311	C	T
1	chr1_24234803	0	24234803	C	G
1	chr1_24238064	0	24238064	G	T
1	chr1_24238209	0	24238209	T	G
1	chr1_24245817	0	24245817	T	C
1	chr1_24247022	0	24247022	C	T
1	chr1_24248361	0	24248361	G	A
1	chr1_24248580	0	24248580	T	C
1	chr1_24272631	0	24272631	A	C
1	chr1_24274345	0	24274345	T	C
1	chr1_24278300	0	24278300	T	A
1	chr1_24283495	0	24283495	T	G
1	chr1_24287112	0	24287112	A	G
1	chr1_24295386	0	24295386	A	G
1	chr1_24304545	0	24304545	C	T
1	chr1_24309436	0	24309436	A	G
1	chr1_24310870	0	24310870	G	C
1	chr1_24322534	0	24322534	G	A
1	chr1_24323048	0	24323048	G	C
1	chr1_24323439	0	24323439	G	T
1	chr1_24327259	0	24327259	C	T
1	chr1_24337593	0	24337593	A	G
1	chr1_24338521	0	24338521	G	C
1	chr1_24340218	0	24340218	A	G
1	chr1_24342146	0	24342146	G	C
1	chr1_24359280	0	24359280	T	A
1	chr1_24361651	0	24361651	T	C
1	chr1_24366408	0	24366408	A	G
1	chr1_24374792	0	24374792	T	C
1	chr1_24383937	0	24383937	G	C
1	chr1_24390957	0	24390957	C	G
1	chr1_24410824	0	24410824	T	C
1	chr1_24412833	0	24412833	C	G
1	chr1_24422049	0	24422049	A	G
1	chr1_24423143	0	24423143	C	T
1	chr1_24449542	0	24449542	A	G
1	chr1_24450867	0	24450867	G	T
1	chr1_24452807	0	24452807	T	C
1	chr1_24454126	0	24454126	A	G
1	chr1_24459915	0	24459915	C	T
1	chr1_24466937	0	24466937	T	C
1	chr1_24472819	0	24472819	T	C
1	chr1_24478212	0	24478212	T	C
1	chr1_24489773	0	24489773	C	A
1	chr1_24498575	0	24498575	A	T
1	chr1_24499672	0	24499672	C	T
1	chr1_24500910	0	24500910	T	C
1	chr1_24510469	0	24510469	T	C
1	chr1_24515771	0	24515771	C	G
1	chr1_24517755	0	24517755	G	A
1	chr1_24522386	0	24522386	G	T
1	chr1_24528024	0	24528024	C	T
1	chr1_24549827	0	24549827	G	C
1	chr1_24562427	0	24562427	G	C
1	chr1_24564435	0	24564435	A	G
1	chr1_24586413	0	24586413	T	C
1	chr1_24589778	0	24589778	T	C
1	chr1_24590468	0	24590468	A	G
1	chr1_24593104	0	24593104	G	A
1	chr1_24594187	0	24594187	C	G
1	chr1_24597034	0	24597034	C	T
1	chr1_24598292	0	24598292	G	A
1	chr1_24598773	0	24598773	T	C
1	chr1_24600432	0	24600432	A	G
1	chr1_24602393	0	24602393	C	T
1	chr1_24608676	0	24608676	A	C
1	chr1_24610704	0	24610704	C	T
1	chr1_24611587	0	24611587	C	T
1	chr1_24621141	0	24621141	A	T
1	chr1_24623917	0	24623917	C	T
1	chr1_24629703	0	24629703	A	G
1	chr1_24630677	0	24630677	C	T
1	chr1_24633684	0	24633684	G	A
1	chr1_24634953	0	24634953	A	G
1	chr1_24644663	0	24644663	A	C
1	chr1_24646854	0	24646854	G	C
1	chr1_24652666	0	24652666	A	T
1	chr1_24657952	0	24657952	C	T
1	chr1_24658303	0	24658303	G	A
1	chr1_24663988	0	24663988	A	C
1	chr1_24668448	0	24668448	C	T
1	chr1_24671134	0	24671134	G	A
1	chr1_24680837	0	24680837	G	A
1	chr1_24691463	0	24691463	A	G
1	chr1_24708623	0	24708623	C	G
1	chr1_24717723	0	24717723	A	G
1	chr1_24718201	0	24718201	C	G
1	chr1_24725410	0	24725410	C	A
1	chr1_24726934	0	24726934	C	G
1	chr1_24727549	0	24727549	C	A
1	chr1_24728767	0	24728767	T	C
1	chr1_24731690	0	24731690	A	G
1	chr1_24733072	0	24733072	T	A
1	chr1_24735447	0	24735447	G	T
1	chr1_24745031	0	24745031	C	A
1	chr1_24745116	0	24745116	A	G
1	chr1_24748278	0	24748278	T	C
1	chr1_24755057	0	24755057	T	A
1	chr1_24777377	0	24777377	C	T
1	chr1_24785691	0	24785691	C	A
1	chr1_24791090	0	24791090	C	T
1	chr1_24792762	0	24792762	G	A
1	chr1_24793190	0	24793190	A	G
1	chr1_24795469	0	24795469	G	A
1	chr1_24803373	0	24803373	A	G
1	chr1_24820168	0	24820168	A	G
1	chr1_24820230	0	24820230	A	C
1	chr1_24824940	0	24824940	T	C
1	chr1_24830393	0	24830393	G	T
1	chr1_24834933	0	24834933	A	G
1	chr1_24836167	0	24836167	G	A
1	chr1_24836699	0	24836699	C	A
1	chr1_24837059	0	24837059	T	C
1	chr1_24857588	0	24857588	A	C
1	chr1_24858287	0	24858287	C	A
1	chr1_24861944	0	24861944	C	G
1	chr1_24862027	0	24862027	T	C
1	chr1_24863202	0	24863202	G	C
1	chr1_24863490	0	24863490	T	C
1	chr1_24878028	0	24878028	C	T
1	chr1_24879966	0	24879966	T	C
1	chr1_24885309	0	24885309	A	C
1	chr1_24887832	0	24887832	C	T
1	chr1_24892383	0	24892383	G	A
1	chr1_24900912	0	24900912	G	A
1	chr1_24905131	0	24905131	C	G
1	chr1_24916124	0	24916124	T	C
1	chr1_24931360	0	24931360	C	A
1	chr1_24934093	0	24934093	T	C
1	chr1_24938830	0	24938830	G	T
1	chr1_24952961	0	24952961	A	C
1	chr1_24956278	0	24956278	C	T
1	chr1_24960844	0	24960844	G	C
1	chr1_24962228	0	24962228	T	C
1	chr1_24963967	0	24963967	T	C
1	chr1_24964163	0	24964163	G	A
1	chr1_24965200	0	24965200	G	A
1	chr1_24966268	0	24966268	A	G
1	chr1_24975055	0	24975055	C	T
1	chr1_24990722	0	24990722	C	T
1	chr1_25003243	0	25003243	A	G
1	chr1_25003575	0	25003575	C	T
1	chr1_25004635	0	25004635	T	G
1	chr1_25004955	0	25004955	C	G
1	chr1_25006559	0	25006559	T	C
1	chr1_25009315	0	25009315	A	C
1	chr1_25020412	0	25020412	G	A
1	chr1_25025981	0	25025981	C	T
1	chr1_25027176	0	25027176	G	A
1	chr1_25027836	0	25027836	A	G
1	chr1_25028469	0	25028469	C	T
1	chr1_25028871	0	25028871	C	T
1	chr1_25034380	0	25034380	C	T
1	chr1_25040254	0	25040254	G	T
1	chr1_25041195	0	25041195	G	A
1	chr1_25045027	0	25045027	T	A
1	chr1_25046004	0	25046004	G	T
1	chr1_25046187	0	25046187	T	G
1	chr1_25049824	0	25049824	T	C
1	chr1_25052573	0	25052573	T	G
1	chr1_25056575	0	25056575	A	T
1	chr1_25057127	0	25057127	T	G
1	chr1_25061353	0	25061353	C	A
1	chr1_25065591	0	25065591	A	G
1	chr1_25069191	0	25069191	T	C
1	chr1_25072031	0	25072031	A	G
1	chr1_25076763	0	25076763	C	A
1	chr1_25080373	0	25080373	A	G
1	chr1_25080815	0	25080815	A	G
1	chr1_25080895	0	25080895	C	G
1	chr1_25096259	0	25096259	A	G
1	chr1_25100581	0	25100581	G	A
1	chr1_25103135	0	25103135	T	G
1	chr1_25108477	0	25108477	T	C
1	chr1_25112175	0	25112175	G	C
1	chr1_25115395	0	25115395	G	A
1	chr1_25119422	0	25119422	A	T
1	chr1_25120915	0	25120915	T	C
1	chr1_25124357	0	25124357	T	C
1	chr1_25131469	0	25131469	T	C
1	chr1_25145553	0	25145553	A	G
1	chr1_25147631	0	25147631	G	A
1	chr1_25148946	0	25148946	G	A
1	chr1_25150702	0	25150702	C	T
1	chr1_25151348	0	25151348	C	T
1	chr1_25154202	0	25154202	A	G
1	chr1_25158693	0	25158693	A	T
1	chr1_25162641	0	25162641	A	G
1	chr1_25167624	0	25167624	T	C
1	chr1_25177360	0	25177360	G	A
1	chr1_25178022	0	25178022	C	T
1	chr1_25179357	0	25179357	G	A
1	chr1_25180620	0	25180620	G	A
1	chr1_25189398	0	25189398	G	A
1	chr1_25191358	0	25191358	T	C
1	chr1_25206237	0	25206237	T	C
1	chr1_25216489	0	25216489	G	T
1	chr1_25219909	0	25219909	G	A
1	chr1_25222101	0	25222101	C	T
1	chr1_25228264	0	25228264	C	T
1	chr1_25228873	0	25228873	T	G
1	chr1_25231631	0	25231631	G	A
1	chr1_25235088	0	25235088	A	G
1	chr1_25241913	0	25241913	T	G
1	chr1_25245839	0	25245839	T	C
1	chr1_25248717	0	25248717	T	C
1	chr1_25256814	0	25256814	C	T
1	chr1_25258035	0	25258035	G	A
1	chr1_25259709	0	25259709	T	C
1	chr1_25261513	0	25261513	G	A
1	chr1_25272781	0	25272781	G	A
1	chr1_25284914	0	25284914	T	G
1	chr1_25291120	0	25291120	T	C
1	chr1_25291326	0	25291326	T	C
1	chr1_25293558	0	25293558	T	C
1	chr1_25296730	0	25296730	G	A
1	chr1_25298127	0	25298127	C	A
1	chr1_25298425	0	25298425	A	G
1	chr1_25308995	0	25308995	T	C
1	chr1_25310599	0	25310599	A	G
1	chr1_25311088	0	25311088	T	C
1	chr1_25330419	0	25330419	A	G
1	chr1_25331198	0	25331198	G	T
1	chr1_25333523	0	25333523	G	T
1	chr1_25337995	0	25337995	A	G
1	chr1_25339031	0	25339031	T	C
1	chr1_25343060	0	25343060	A	C
1	chr1_25343122	0	25343122	T	G
1	chr1_25346507	0	25346507	T	C
1	chr1_25350247	0	25350247	A	G
1	chr1_25356111	0	25356111	C	A
1	chr1_25357345	0	25357345	A	G
1	chr1_25362768	0	25362768	C	G
1	chr1_25366153	0	25366153	C	T
1	chr1_25368247	0	25368247	C	A
1	chr1_25372294	0	25372294	A	G
1	chr1_25391742	0	25391742	C	T
1	chr1_25403170	0	25403170	G	A
1	chr1_25408643	0	25408643	G	T
1	chr1_25424172	0	25424172	C	G
1	chr1_25424600	0	25424600	C	A
1	chr1_25427814	0	25427814	A	C
1	chr1_25429316	0	25429316	G	C
1	chr1_25430998	0	25430998	A	G
1	chr1_25432274	0	25432274	A	G
1	chr1_25435886	0	25435886	G	C
1	chr1_25438663	0	25438663	C	A
1	chr1_25440554	0	25440554	T	C
1	chr1_25441575	0	25441575	T	G
1	chr1_25447894	0	25447894	T	C
1	chr1_25453739	0	25453739	G	C
1	chr1_25455087	0	25455087	T	C
1	chr1_25465675	0	25465675	G	A
1	chr1_25469532	0	25469532	T	C
1	chr1_25469548	0	25469548	A	G
1	chr1_25477005	0	25477005	A	G
1	chr1_25478613	0	25478613	C	T
1	chr1_25489001	0	25489001	C	T
1	chr1_25496173	0	25496173	A	G
1	chr1_25496856	0	25496856	T	C
1	chr1_25503250	0	25503250	A	G
1	chr1_25510029	0	25510029	G	A
1	chr1_25510335	0	25510335	C	T
1	chr1_25529483	0	25529483	A	G
1	chr1_25530929	0	25530929	T	A
1	chr1_25531449	0	25531449	A	C
1	chr1_25533710	0	25533710	C	T
1	chr1_25541248	0	25541248	T	C
1	chr1_25541486	0	25541486	G	A
1	chr1_25542028	0	25542028	G	A
1	chr1_25551392	0	25551392	A	C
1	chr1_25553753	0	25553753	G	A
1	chr1_25554623	0	25554623	C	T
1	chr1_25564648	0	25564648	T	C
1	chr1_25567276	0	25567276	C	T
1	chr1_25569337	0	25569337	C	T
1	chr1_25570138	0	25570138	C	T
1	chr1_25571952	0	25571952	A	T
1	chr1_25591642	0	25591642	A	G
1	chr1_25598952	0	25598952	C	T
1	chr1_25603202	0	25603202	T	C
1	chr1_25604784	0	25604784	C	T
1	chr1_25613692	0	25613692	C	T
1	chr1_25615251	0	25615251	T	G
1	chr1_25620112	0	25620112	T	C
1	chr1_25622564	0	25622564	A	C
1	chr1_25623213	0	25623213	G	T
1	chr1_25629693	0	25629693	T	C
1	chr1_25633115	0	25633115	A	T
1	chr1_25634923	0	25634923	G	A
1	chr1_25642084	0	25642084	G	T
1	chr1_25643358	0	25643358	A	C
1	chr1_25644110	0	25644110	G	A
1	chr1_25649387	0	25649387	G	T
1	chr1_25650349	0	25650349	T	C
1	chr1_25657349	0	25657349	G	T
1	chr1_25659513	0	25659513	T	C
1	chr1_25660675	0	25660675	T	C
1	chr1_25662069	0	25662069	C	T
1	chr1_25665171	0	25665171	T	A
1	chr1_25668178	0	25668178	C	T
1	chr1_25674487	0	25674487	C	T
1	chr1_25678299	0	25678299	C	G
1	chr1_25680740	0	25680740	T	C
1	chr1_25681283	0	25681283	T	G
1	chr1_25687100	0	25687100	T	A
1	chr1_25687380	0	25687380	T	G
1	chr1_25688359	0	25688359	A	C
1	chr1_25693001	0	25693001	A	G
1	chr1_25702766	0	25702766	T	C
1	chr1_25704158	0	25704158	G	A
1	chr1_25710973	0	25710973	A	G
1	chr1_25715554	0	25715554	G	A
1	chr1_25717722	0	25717722	T	C
1	chr1_25723950	0	25723950	A	G
1	chr1_25724007	0	25724007	T	C
1	chr1_25729618	0	25729618	G	C
1	chr1_25730859	0	25730859	A	G
1	chr1_25731018	0	25731018	C	A
1	chr1_25734019	0	25734019	T	C
1	chr1_25734136	0	25734136	A	C
1	chr1_25736805	0	25736805	C	T
1	chr1_25738247	0	25738247	A	C
1	chr1_25739531	0	25739531	T	A
1	chr1_25743915	0	25743915	G	A
1	chr1_25752740	0	25752740	C	T
1	chr1_25755765	0	25755765	A	G
1	chr1_25757104	0	25757104	T	C
1	chr1_25758801	0	25758801	G	A
1	chr1_25759420	0	25759420	A	G
1	chr1_25764387	0	25764387	T	A
1	chr1_25765601	0	25765601	A	T
1	chr1_25766619	0	25766619	C	T
1	chr1_25772207	0	25772207	A	G
1	chr1_25783933	0	25783933	C	T
1	chr1_25784357	0	25784357	T	G
1	chr1_25793091	0	25793091	T	G
1	chr1_25797318	0	25797318	C	G
1	chr1_25798350	0	25798350	T	C
1	chr1_25806063	0	25806063	T	G
1	chr1_25812317	0	25812317	G	A
1	chr1_25817726	0	25817726	G	A
1	chr1_25825289	0	25825289	C	G
1	chr1_25830661	0	25830661	C	T
1	chr1_25837287	0	25837287	A	C
1	chr1_25838932	0	25838932	A	G
1	chr1_25839538	0	25839538	G	A
1	chr1_25840522	0	25840522	T	G
1	chr1_25843694	0	25843694	A	C
1	chr1_25847456	0	25847456	A	G
1	chr1_25848796	0	25848796	T	C
1	chr1_25855998	0	25855998	C	T
1	chr1_25859254	0	25859254	T	C
1	chr1_25860746	0	25860746	C	T
1	chr1_25862389	0	25862389	T	A
1	chr1_25869167	0	25869167	T	C
1	chr1_25873736	0	25873736	C	T
1	chr1_25884123	0	25884123	A	G
1	chr1_25888178	0	25888178	T	C
1	chr1_25889027	0	25889027	C	T
1	chr1_25897286	0	25897286	A	G
1	chr1_25900753	0	25900753	T	C
1	chr1_25903848	0	25903848	T	G
1	chr1_25911582	0	25911582	T	G
1	chr1_25911947	0	25911947	G	A
1	chr1_25918358	0	25918358	G	A
1	chr1_25918860	0	25918860	C	T
1	chr1_25921988	0	25921988	C	G
1	chr1_25923560	0	25923560	C	T
1	chr1_25923898	0	25923898	G	A
1	chr1_25926249	0	25926249	A	G
1	chr1_25933719	0	25933719	T	C
1	chr1_25944633	0	25944633	A	T
1	chr1_25945036	0	25945036	T	C
1	chr1_25946347	0	25946347	A	G
1	chr1_25952459	0	25952459	A	T
1	chr1_25953436	0	25953436	A	G
1	chr1_25959463	0	25959463	T	G
1	chr1_25960524	0	25960524	T	C
1	chr1_25968265	0	25968265	A	T
1	chr1_25970743	0	25970743	A	C
1	chr1_25973410	0	25973410	T	C
1	chr1_25985897	0	25985897	C	T
1	chr1_25989755	0	25989755	A	G
1	chr1_26007600	0	26007600	C	A
1	chr1_26019828	0	26019828	A	G
1	chr1_26023010	0	26023010	T	C
1	chr1_26023606	0	26023606	C	T
1	chr1_26025523	0	26025523	T	G
1	chr1_26035992	0	26035992	T	G
1	chr1_26038234	0	26038234	T	C
1	chr1_26042416	0	26042416	A	T
1	chr1_26044693	0	26044693	G	A
1	chr1_26046503	0	26046503	C	G
1	chr1_26051179	0	26051179	A	G
1	chr1_26051757	0	26051757	G	C
1	chr1_26061583	0	26061583	A	G
1	chr1_26062316	0	26062316	G	T
1	chr1_26065694	0	26065694	T	C
1	chr1_26066069	0	26066069	A	G
1	chr1_26067096	0	26067096	G	C
1	chr1_26069163	0	26069163	T	C
1	chr1_26070641	0	26070641	A	G
1	chr1_26091369	0	26091369	C	T
1	chr1_26098165	0	26098165	C	T
1	chr1_26105336	0	26105336	A	C
1	chr1_26107565	0	26107565	C	T
1	chr1_26110766	0	26110766	C	G
1	chr1_26118221	0	26118221	T	G
1	chr1_26118394	0	26118394	T	G
1	chr1_26118800	0	26118800	C	T
1	chr1_26119835	0	26119835	C	T
1	chr1_26121351	0	26121351	T	C
1	chr1_26129235	0	26129235	T	C
1	chr1_26131700	0	26131700	G	T
1	chr1_26138657	0	26138657	A	G
1	chr1_26151829	0	26151829	C	T
1	chr1_26153086	0	26153086	A	G
1	chr1_26161981	0	26161981	G	A
1	chr1_26168664	0	26168664	G	A
1	chr1_26177221	0	26177221	T	C
1	chr1_26185823	0	26185823	A	C
1	chr1_26191381	0	26191381	T	G
1	chr1_26196235	0	26196235	G	A
1	chr1_26199831	0	26199831	A	G
1	chr1_26204927	0	26204927	C	T
1	chr1_26215311	0	26215311	G	A
1	chr1_26215383	0	26215383	T	C
1	chr1_26217230	0	26217230	A	G
1	chr1_26217831	0	26217831	C	G
1	chr1_26224011	0	26224011	G	T
1	chr1_26227428	0	26227428	A	G
1	chr1_26228222	0	26228222	A	G
1	chr1_26228422	0	26228422	G	A
1	chr1_26237747	0	26237747	C	T
1	chr1_26237892	0	26237892	T	C
1	chr1_26246800	0	26246800	G	A
1	chr1_26246843	0	26246843	T	C
1	chr1_26253964	0	26253964	G	C
1	chr1_26255188	0	26255188	T	C
1	chr1_26256426	0	26256426	C	T
1	chr1_26258166	0	26258166	T	A
1	chr1_26263808	0	26263808	G	A
1	chr1_26278500	0	26278500	G	T
1	chr1_26284160	0	26284160	A	G
1	chr1_26288802	0	26288802	C	A
1	chr1_26295666	0	26295666	C	A
1	chr1_26297075	0	26297075	A	G
1	chr1_26297778	0	26297778	T	G
1	chr1_26300323	0	26300323	G	T
1	chr1_26300802	0	26300802	T	C
1	chr1_26301922	0	26301922	A	G
1	chr1_26304112	0	26304112	C	T
1	chr1_26307733	0	26307733	G	A
1	chr1_26310202	0	26310202	A	G
1	chr1_26312720	0	26312720	T	C
1	chr1_26312819	0	26312819	C	A
1	chr1_26314223	0	26314223	T	C
1	chr1_26314919	0	26314919	T	C
1	chr1_26315006	0	26315006	A	G
1	chr1_26316144	0	26316144	C	T
1	chr1_26317612	0	26317612	G	A
1	chr1_26318258	0	26318258	G	C
1	chr1_26320157	0	26320157	T	C
1	chr1_26323890	0	26323890	A	G
1	chr1_26324408	0	26324408	C	T
1	chr1_26325640	0	26325640	T	C
1	chr1_26330720	0	26330720	A	G
1	chr1_26335150	0	26335150	T	C
1	chr1_26336489	0	26336489	G	A
1	chr1_26350470	0	26350470	G	A
1	chr1_26350504	0	26350504	C	A
1	chr1_26353158	0	26353158	C	A
1	chr1_26354093	0	26354093	T	C
1	chr1_26361015	0	26361015	T	C
1	chr1_26378377	0	26378377	G	C
1	chr1_26380816	0	26380816	G	A
1	chr1_26390815	0	26390815	C	A
1	chr1_26393012	0	26393012	G	A
1	chr1_26400968	0	26400968	G	A
1	chr1_26401174	0	26401174	G	A
1	chr1_26404817	0	26404817	T	C
1	chr1_26407695	0	26407695	A	T
1	chr1_26413925	0	26413925	C	T
1	chr1_26420663	0	26420663	C	T
1	chr1_26429146	0	26429146	C	T
1	chr1_26434920	0	26434920	T	C
1	chr1_26440170	0	26440170	G	A
1	chr1_26443992	0	26443992	A	G
1	chr1_26445164	0	26445164	A	G
1	chr1_26445723	0	26445723	T	C
1	chr1_26449166	0	26449166	C	A
1	chr1_26452411	0	26452411	T	G
1	chr1_26457512	0	26457512	A	G
1	chr1_26462439	0	26462439	G	A
1	chr1_26466801	0	26466801	A	G
1	chr1_26479640	0	26479640	C	T
1	chr1_26481442	0	26481442	G	A
1	chr1_26484386	0	26484386	G	C
1	chr1_26489886	0	26489886	T	C
1	chr1_26490280	0	26490280	A	G
1	chr1_26491680	0	26491680	A	G
1	chr1_26491985	0	26491985	C	T
1	chr1_26493288	0	26493288	A	G
1	chr1_26494843	0	26494843	T	C
1	chr1_26497257	0	26497257	G	A
1	chr1_26507759	0	26507759	A	G
1	chr1_26509517	0	26509517	G	C
1	chr1_26509610	0	26509610	C	T
1	chr1_26530544	0	26530544	G	A
1	chr1_26534543	0	26534543	T	C
1	chr1_26553580	0	26553580	T	C
1	chr1_26555096	0	26555096	T	C
1	chr1_26558449	0	26558449	G	C
1	chr1_26560257	0	26560257	T	G
1	chr1_26569638	0	26569638	G	C
1	chr1_26572194	0	26572194	A	C
1	chr1_26573456	0	26573456	T	C
1	chr1_26577894	0	26577894	C	T
1	chr1_26578126	0	26578126	A	G
1	chr1_26580149	0	26580149	C	T
1	chr1_26580964	0	26580964	C	T
1	chr1_26586813	0	26586813	A	G
1	chr1_26587345	0	26587345	A	G
1	chr1_26597428	0	26597428	C	T
1	chr1_26601989	0	26601989	C	T
1	chr1_26605868	0	26605868	A	G
1	chr1_26607854	0	26607854	A	C
1	chr1_26607866	0	26607866	T	C
1	chr1_26612038	0	26612038	A	G
1	chr1_26621073	0	26621073	C	A
1	chr1_26622091	0	26622091	T	C
1	chr1_26626457	0	26626457	A	G
1	chr1_26627005	0	26627005	A	G
1	chr1_26628697	0	26628697	G	A
1	chr1_26629280	0	26629280	G	A
1	chr1_26639076	0	26639076	T	C
1	chr1_26639916	0	26639916	G	T
1	chr1_26646826	0	26646826	A	G
1	chr1_26646933	0	26646933	G	A
1	chr1_26647286	0	26647286	T	A
1	chr1_26648469	0	26648469	T	C
1	chr1_26656016	0	26656016	T	C
1	chr1_26669080	0	26669080	A	G
1	chr1_26671269	0	26671269	T	C
1	chr1_26676072	0	26676072	T	C
1	chr1_26680275	0	26680275	T	C
1	chr1_26682543	0	26682543	A	C
1	chr1_26684647	0	26684647	A	G
1	chr1_26685864	0	26685864	C	G
1	chr1_26688156	0	26688156	A	G
1	chr1_26688428	0	26688428	A	T
1	chr1_26688937	0	26688937	G	A
1	chr1_26689746	0	26689746	T	C
1	chr1_26690423	0	26690423	A	G
1	chr1_26694061	0	26694061	C	A
1	chr1_26694435	0	26694435	A	G
1	chr1_26695072	0	26695072	T	C
1	chr1_26695329	0	26695329	A	G
1	chr1_26695441	0	26695441	T	C
1	chr1_26695762	0	26695762	G	A
1	chr1_26701552	0	26701552	C	T
1	chr1_26703214	0	26703214	T	C
1	chr1_26704603	0	26704603	T	C
1	chr1_26706381	0	26706381	T	C
1	chr1_26714582	0	26714582	G	C
1	chr1_26718773	0	26718773	T	C
1	chr1_26720031	0	26720031	C	G
1	chr1_26720708	0	26720708	T	C
1	chr1_26722211	0	26722211	A	G
1	chr1_26722488	0	26722488	A	G
1	chr1_26727685	0	26727685	A	G
1	chr1_26735891	0	26735891	C	A
1	chr1_26737147	0	26737147	A	G
1	chr1_26737706	0	26737706	T	C
1	chr1_26739486	0	26739486	G	A
1	chr1_26740132	0	26740132	A	G
1	chr1_26740872	0	26740872	T	C
1	chr1_26758427	0	26758427	A	G
1	chr1_26760418	0	26760418	T	G
1	chr1_26767433	0	26767433	T	G
1	chr1_26774754	0	26774754	T	C
1	chr1_26787953	0	26787953	T	C
1	chr1_26789347	0	26789347	G	A
1	chr1_26799560	0	26799560	T	C
1	chr1_26814135	0	26814135	A	G
1	chr1_26824264	0	26824264	T	G
1	chr1_26825788	0	26825788	A	T
1	chr1_26827769	0	26827769	A	G
1	chr1_26827830	0	26827830	A	G
1	chr1_26831499	0	26831499	T	G
1	chr1_26832605	0	26832605	A	G
1	chr1_26833493	0	26833493	C	G
1	chr1_26841796	0	26841796	C	T
1	chr1_26844335	0	26844335	T	C
1	chr1_26847484	0	26847484	C	T
1	chr1_26865486	0	26865486	A	G
1	chr1_26865623	0	26865623	C	G
1	chr1_26866974	0	26866974	A	G
1	chr1_26869491	0	26869491	T	C
1	chr1_26869984	0	26869984	A	G
1	chr1_26872748	0	26872748	T	G
1	chr1_26881393	0	26881393	G	C
1	chr1_26882662	0	26882662	A	T
1	chr1_26886572	0	26886572	A	G
1	chr1_26888306	0	26888306	C	A
1	chr1_26892147	0	26892147	A	C
1	chr1_26906768	0	26906768	C	T
1	chr1_26906905	0	26906905	T	G
1	chr1_26909085	0	26909085	C	T
1	chr1_26909639	0	26909639	A	G
1	chr1_26910586	0	26910586	A	C
1	chr1_26915298	0	26915298	A	G
1	chr1_26917556	0	26917556	C	T
1	chr1_26922077	0	26922077	T	C
1	chr1_26927344	0	26927344	C	T
1	chr1_26927644	0	26927644	A	G
1	chr1_26945226	0	26945226	T	C
1	chr1_26960117	0	26960117	C	A
1	chr1_26964566	0	26964566	T	C
1	chr1_26976855	0	26976855	T	A
1	chr1_26986723	0	26986723	A	G
1	chr1_26996432	0	26996432	C	A
1	chr1_26996741	0	26996741	A	G
1	chr1_27004049	0	27004049	C	T
1	chr1_27004455	0	27004455	T	G
1	chr1_27023110	0	27023110	G	C
1	chr1_27033798	0	27033798	G	T
1	chr1_27035580	0	27035580	G	C
1	chr1_27062010	0	27062010	C	T
1	chr1_27062306	0	27062306	C	T
1	chr1_27062510	0	27062510	A	T
1	chr1_27064889	0	27064889	C	A
1	chr1_27076682	0	27076682	G	C
1	chr1_27081468	0	27081468	G	A
1	chr1_27088502	0	27088502	T	C
1	chr1_27096685	0	27096685	G	T
1	chr1_27098036	0	27098036	C	T
1	chr1_27101800	0	27101800	A	G
1	chr1_27103493	0	27103493	T	G
1	chr1_27104445	0	27104445	G	A
1	chr1_27105906	0	27105906	G	A
1	chr1_27118852	0	27118852	A	T
1	chr1_27126864	0	27126864	A	C
1	chr1_27133380	0	27133380	T	C
1	chr1_27147364	0	27147364	C	T
1	chr1_27156677	0	27156677	T	C
1	chr1_27166279	0	27166279	C	G
1	chr1_27167066	0	27167066	A	G
1	chr1_27169514	0	27169514	C	A
1	chr1_27179144	0	27179144	A	G
1	chr1_27182930	0	27182930	A	T
1	chr1_27185596	0	27185596	A	T
1	chr1_27186635	0	27186635	C	T
1	chr1_27188406	0	27188406	A	G
1	chr1_27196813	0	27196813	C	T
1	chr1_27204842	0	27204842	G	A
1	chr1_27207470	0	27207470	A	G
1	chr1_27207702	0	27207702	G	T
1	chr1_27208790	0	27208790	C	T
1	chr1_27212019	0	27212019	A	G
1	chr1_27213477	0	27213477	T	C
1	chr1_27213795	0	27213795	T	C
1	chr1_27215559	0	27215559	C	T
1	chr1_27217646	0	27217646	T	C
1	chr1_27220879	0	27220879	T	C
1	chr1_27223795	0	27223795	A	T
1	chr1_27230620	0	27230620	C	G
1	chr1_27234155	0	27234155	C	T
1	chr1_27236412	0	27236412	C	T
1	chr1_27246457	0	27246457	A	G
1	chr1_27256617	0	27256617	A	G
1	chr1_27258346	0	27258346	A	G
1	chr1_27260809	0	27260809	A	C
1	chr1_27262182	0	27262182	G	A
1	chr1_27286357	0	27286357	A	G
1	chr1_27290050	0	27290050	T	C
1	chr1_27300299	0	27300299	A	T
1	chr1_27300515	0	27300515	T	C
1	chr1_27312156	0	27312156	T	C
1	chr1_27315110	0	27315110	C	T
1	chr1_27330334	0	27330334	C	T
1	chr1_27332735	0	27332735	T	C
1	chr1_27333201	0	27333201	A	G
1	chr1_27347314	0	27347314	T	C
1	chr1_27350967	0	27350967	C	A
1	chr1_27353146	0	27353146	A	G
1	chr1_27353365	0	27353365	C	T
1	chr1_27370618	0	27370618	A	G
1	chr1_27387652	0	27387652	G	A
1	chr1_27405402	0	27405402	G	A
1	chr1_27412272	0	27412272	T	C
1	chr1_27413725	0	27413725	A	G
1	chr1_27416545	0	27416545	T	C
1	chr1_27422994	0	27422994	A	C
1	chr1_27431591	0	27431591	T	C
1	chr1_27432047	0	27432047	A	C
1	chr1_27433259	0	27433259	C	T
1	chr1_27433939	0	27433939	T	C
1	chr1_27437306	0	27437306	C	T
1	chr1_27448875	0	27448875	C	T
1	chr1_27451994	0	27451994	A	G
1	chr1_27453501	0	27453501	T	C
1	chr1_27459581	0	27459581	T	G
1	chr1_27461195	0	27461195	C	T
1	chr1_27462891	0	27462891	A	G
1	chr1_27465690	0	27465690	C	T
1	chr1_27473539	0	27473539	A	T
1	chr1_27478700	0	27478700	T	C
1	chr1_27484017	0	27484017	T	C
1	chr1_27485382	0	27485382	A	G
1	chr1_27497006	0	27497006	C	A
1	chr1_27502697	0	27502697	A	G
1	chr1_27509766	0	27509766	T	C
1	chr1_27516763	0	27516763	G	A
1	chr1_27524744	0	27524744	C	T
1	chr1_27526222	0	27526222	G	C
1	chr1_27530916	0	27530916	T	C
1	chr1_27532696	0	27532696	T	C
1	chr1_27535866	0	27535866	C	T
1	chr1_27536581	0	27536581	G	A
1	chr1_27544642	0	27544642	G	A
1	chr1_27549406	0	27549406	T	C
1	chr1_27551096	0	27551096	T	C
1	chr1_27551263	0	27551263	C	A
1	chr1_27557489	0	27557489	G	A
1	chr1_27562411	0	27562411	T	C
1	chr1_27562700	0	27562700	G	A
1	chr1_27563032	0	27563032	T	C
1	chr1_27563389	0	27563389	A	C
1	chr1_27572152	0	27572152	C	T
1	chr1_27577260	0	27577260	T	C
1	chr1_27579394	0	27579394	C	G
1	chr1_27579548	0	27579548	T	C
1	chr1_27580781	0	27580781	T	C
1	chr1_27582238	0	27582238	A	G
1	chr1_27582564	0	27582564	A	C
1	chr1_27587780	0	27587780	A	G
1	chr1_27592625	0	27592625	A	G
1	chr1_27596219	0	27596219	G	C
1	chr1_27596288	0	27596288	C	T
1	chr1_27596323	0	27596323	T	C
1	chr1_27602210	0	27602210	C	G
1	chr1_27602232	0	27602232	T	C
1	chr1_27604769	0	27604769	T	C
1	chr1_27621510	0	27621510	A	G
1	chr1_27634006	0	27634006	C	T
1	chr1_27637956	0	27637956	A	C
1	chr1_27643221	0	27643221	T	C
1	chr1_27645956	0	27645956	T	C
1	chr1_27647243	0	27647243	C	G
1	chr1_27649537	0	27649537	T	C
1	chr1_27659994	0	27659994	A	C
1	chr1_27661083	0	27661083	T	C
1	chr1_27669357	0	27669357	A	G
1	chr1_27673894	0	27673894	C	A
1	chr1_27677031	0	27677031	G	A
1	chr1_27679557	0	27679557	G	A
1	chr1_27681491	0	27681491	G	A
1	chr1_27683067	0	27683067	A	G
1	chr1_27691744	0	27691744	T	C
1	chr1_27697194	0	27697194	G	A
1	chr1_27700036	0	27700036	A	G
1	chr1_27703769	0	27703769	A	C
1	chr1_27704032	0	27704032	T	C
1	chr1_27711102	0	27711102	G	A
1	chr1_27716267	0	27716267	T	C
1	chr1_27719776	0	27719776	T	C
1	chr1_27720200	0	27720200	T	G
1	chr1_27728727	0	27728727	T	C
1	chr1_27731183	0	27731183	G	A
1	chr1_27733855	0	27733855	T	C
1	chr1_27745469	0	27745469	A	G
1	chr1_27758531	0	27758531	C	G
1	chr1_27766467	0	27766467	A	G
1	chr1_27771485	0	27771485	A	G
1	chr1_27771862	0	27771862	C	G
1	chr1_27778558	0	27778558	A	G
1	chr1_27783056	0	27783056	A	G
1	chr1_27786527	0	27786527	T	C
1	chr1_27794821	0	27794821	T	A
1	chr1_27796200	0	27796200	A	G
1	chr1_27798795	0	27798795	C	T
1	chr1_27798833	0	27798833	T	C
1	chr1_27806994	0	27806994	C	T
1	chr1_27811286	0	27811286	T	C
1	chr1_27821414	0	27821414	T	C
1	chr1_27824439	0	27824439	G	A
1	chr1_27826381	0	27826381	T	C
1	chr1_27831593	0	27831593	T	C
1	chr1_27832767	0	27832767	A	G
1	chr1_27844421	0	27844421	T	C
1	chr1_27909327	0	27909327	G	A
1	chr1_27938691	0	27938691	A	G
1	chr1_27948613	0	27948613	A	G
1	chr1_27948655	0	27948655	A	C
1	chr1_27966806	0	27966806	A	G
1	chr1_27966931	0	27966931	C	T
1	chr1_27969243	0	27969243	T	C
1	chr1_27969634	0	27969634	T	C
1	chr1_27985612	0	27985612	G	T
1	chr1_28005316	0	28005316	T	C
1	chr1_28009133	0	28009133	A	G
1	chr1_28016295	0	28016295	A	G
1	chr1_28017577	0	28017577	T	C
1	chr1_28030461	0	28030461	T	C
1	chr1_28032105	0	28032105	T	G
1	chr1_28036494	0	28036494	T	C
1	chr1_28043574	0	28043574	C	T
1	chr1_28050929	0	28050929	T	C
1	chr1_28054302	0	28054302	G	A
1	chr1_28054608	0	28054608	G	T
1	chr1_28064536	0	28064536	A	G
1	chr1_28080317	0	28080317	A	C
1	chr1_28080645	0	28080645	G	A
1	chr1_28085620	0	28085620	A	G
1	chr1_28085865	0	28085865	T	C
1	chr1_28101011	0	28101011	A	T
1	chr1_28102610	0	28102610	A	C
1	chr1_28111771	0	28111771	G	C
1	chr1_28115636	0	28115636	T	G
1	chr1_28115768	0	28115768	T	G
1	chr1_28130161	0	28130161	G	A
1	chr1_28132231	0	28132231	T	A
1	chr1_28141853	0	28141853	C	T
1	chr1_28146942	0	28146942	A	G
1	chr1_28148097	0	28148097	A	T
1	chr1_28149023	0	28149023	G	A
1	chr1_28150787	0	28150787	T	C
1	chr1_28161897	0	28161897	A	G
1	chr1_28168355	0	28168355	A	G
1	chr1_28170514	0	28170514	G	A
1	chr1_28171711	0	28171711	G	A
1	chr1_28174727	0	28174727	G	A
1	chr1_28177681	0	28177681	G	A
1	chr1_28179549	0	28179549	G	A
1	chr1_28190807	0	28190807	A	G
1	chr1_28194637	0	28194637	T	C
1	chr1_28194793	0	28194793	T	A
1	chr1_28197032	0	28197032	G	C
1	chr1_28197676	0	28197676	G	C
1	chr1_28206987	0	28206987	G	A
1	chr1_28213025	0	28213025	C	G
1	chr1_28217459	0	28217459	G	A
1	chr1_28231904	0	28231904	G	T
1	chr1_28237048	0	28237048	A	G
1	chr1_28237548	0	28237548	T	C
1	chr1_28241883	0	28241883	T	C
1	chr1_28242644	0	28242644	G	A
1	chr1_28245385	0	28245385	A	G
1	chr1_28249612	0	28249612	A	G
1	chr1_28251346	0	28251346	G	T
1	chr1_28262088	0	28262088	C	T
1	chr1_28267512	0	28267512	T	C
1	chr1_28271123	0	28271123	A	G
1	chr1_28274379	0	28274379	T	C
1	chr1_28274937	0	28274937	T	C
1	chr1_28275324	0	28275324	T	C
1	chr1_28278804	0	28278804	A	G
1	chr1_28280417	0	28280417	T	C
1	chr1_28281626	0	28281626	T	C
1	chr1_28282243	0	28282243	C	T
1	chr1_28289694	0	28289694	C	A
1	chr1_28290024	0	28290024	T	C
1	chr1_28290501	0	28290501	C	T
1	chr1_28291724	0	28291724	C	T
1	chr1_28295144	0	28295144	G	A
1	chr1_28295387	0	28295387	G	T
1	chr1_28296550	0	28296550	A	G
1	chr1_28298483	0	28298483	T	G
1	chr1_28304198	0	28304198	A	G
1	chr1_28308068	0	28308068	A	G
1	chr1_28313327	0	28313327	G	T
1	chr1_28327551	0	28327551	C	T
1	chr1_28328304	0	28328304	G	T
1	chr1_28328654	0	28328654	C	T
1	chr1_28334036	0	28334036	A	G
1	chr1_28340476	0	28340476	T	C
1	chr1_28340512	0	28340512	C	A
1	chr1_28346532	0	28346532	G	A
1	chr1_28348134	0	28348134	C	G
1	chr1_28352252	0	28352252	A	G
1	chr1_28354603	0	28354603	G	A
1	chr1_28355895	0	28355895	A	G
1	chr1_28356666	0	28356666	A	G
1	chr1_28371694	0	28371694	G	C
1	chr1_28381259	0	28381259	A	C
1	chr1_28385618	0	28385618	A	G
1	chr1_28388312	0	28388312	A	G
1	chr1_28389415	0	28389415	G	C
1	chr1_28389688	0	28389688	A	G
1	chr1_28404327	0	28404327	A	G
1	chr1_28408948	0	28408948	T	C
1	chr1_28410499	0	28410499	A	G
1	chr1_28414919	0	28414919	A	G
1	chr1_28420236	0	28420236	C	G
1	chr1_28421605	0	28421605	C	T
1	chr1_28423413	0	28423413	T	C
1	chr1_28427454	0	28427454	G	A
1	chr1_28428915	0	28428915	C	T
1	chr1_28438233	0	28438233	T	C
1	chr1_28440461	0	28440461	T	G
1	chr1_28441924	0	28441924	G	C
1	chr1_28443898	0	28443898	G	A
1	chr1_28444020	0	28444020	T	G
1	chr1_28462607	0	28462607	A	G
1	chr1_28474151	0	28474151	C	T
1	chr1_28482124	0	28482124	C	A
1	chr1_28486778	0	28486778	A	G
1	chr1_28498511	0	28498511	C	T
1	chr1_28509141	0	28509141	C	T
1	chr1_28514451	0	28514451	G	A
1	chr1_28530839	0	28530839	G	A
1	chr1_28534402	0	28534402	C	T
1	chr1_28542021	0	28542021	T	C
1	chr1_28544617	0	28544617	G	C
1	chr1_28552120	0	28552120	G	A
1	chr1_28579227	0	28579227	T	C
1	chr1_28591745	0	28591745	A	T
1	chr1_28598082	0	28598082	C	G
1	chr1_28603002	0	28603002	C	T
1	chr1_28604906	0	28604906	C	G
1	chr1_28611656	0	28611656	T	A
1	chr1_28621912	0	28621912	C	A
1	chr1_28622766	0	28622766	T	A
1	chr1_28625373	0	28625373	T	G
1	chr1_28626039	0	28626039	T	C
1	chr1_28629448	0	28629448	T	C
1	chr1_28634674	0	28634674	T	C
1	chr1_28642131	0	28642131	T	C
1	chr1_28646532	0	28646532	A	G
1	chr1_28646571	0	28646571	A	T
1	chr1_28649384	0	28649384	C	T
1	chr1_28652403	0	28652403	T	C
1	chr1_28652708	0	28652708	A	G
1	chr1_28657689	0	28657689	A	G
1	chr1_28676038	0	28676038	T	C
1	chr1_28679089	0	28679089	G	C
1	chr1_28686729	0	28686729	T	C
1	chr1_28687927	0	28687927	A	C
1	chr1_28688018	0	28688018	C	T
1	chr1_28689708	0	28689708	T	C
1	chr1_28691052	0	28691052	C	T
1	chr1_28692524	0	28692524	C	T
1	chr1_28695406	0	28695406	A	G
1	chr1_28701778	0	28701778	A	G
1	chr1_28709803	0	28709803	C	T
1	chr1_28715594	0	28715594	A	G
1	chr1_28719605	0	28719605	A	G
1	chr1_28726035	0	28726035	A	T
1	chr1_28729185	0	28729185	T	C
1	chr1_28734573	0	28734573	A	G
1	chr1_28734653	0	28734653	C	T
1	chr1_28734668	0	28734668	G	A
1	chr1_28734680	0	28734680	T	C
1	chr1_28739049	0	28739049	C	T
1	chr1_28739521	0	28739521	G	A
1	chr1_28740086	0	28740086	T	C
1	chr1_28746930	0	28746930	C	T
1	chr1_28750510	0	28750510	G	A
1	chr1_28750945	0	28750945	C	G
1	chr1_28754931	0	28754931	C	T
1	chr1_28759354	0	28759354	A	G
1	chr1_28773618	0	28773618	C	T
1	chr1_28777484	0	28777484	G	A
1	chr1_28795385	0	28795385	T	C
1	chr1_28795666	0	28795666	C	T
1	chr1_28798211	0	28798211	T	A
1	chr1_28798623	0	28798623	G	C
1	chr1_28815489	0	28815489	C	G
1	chr1_28816683	0	28816683	A	G
1	chr1_28823558	0	28823558	A	C
1	chr1_28825865	0	28825865	G	A
1	chr1_28835033	0	28835033	A	G
1	chr1_28842197	0	28842197	A	G
1	chr1_28843091	0	28843091	C	G
1	chr1_28847292	0	28847292	A	C
1	chr1_28853605	0	28853605	T	C
1	chr1_28854760	0	28854760	A	G
1	chr1_28856743	0	28856743	A	G
1	chr1_28870601	0	28870601	T	C
1	chr1_28877103	0	28877103	C	A
1	chr1_28885572	0	28885572	A	C
1	chr1_28896070	0	28896070	A	G
1	chr1_28921318	0	28921318	T	C
1	chr1_28923964	0	28923964	C	T
1	chr1_28927544	0	28927544	A	G
1	chr1_28928766	0	28928766	T	G
1	chr1_28932551	0	28932551	C	T
1	chr1_28939171	0	28939171	T	G
1	chr1_28951705	0	28951705	A	G
1	chr1_28958590	0	28958590	T	C
1	chr1_28961168	0	28961168	G	A
1	chr1_28972574	0	28972574	C	G
1	chr1_28980254	0	28980254	A	T
1	chr1_28989876	0	28989876	T	C
1	chr1_28990980	0	28990980	C	G
1	chr1_28991060	0	28991060	C	G
1	chr1_28996100	0	28996100	T	C
1	chr1_28997738	0	28997738	A	G
1	chr1_29000946	0	29000946	T	C
1	chr1_29004914	0	29004914	G	C
1	chr1_29006994	0	29006994	C	T
1	chr1_29009933	0	29009933	G	A
1	chr1_29010451	0	29010451	G	A
1	chr1_29015573	0	29015573	T	C
1	chr1_29018835	0	29018835	A	G
1	chr1_29020101	0	29020101	T	C
1	chr1_29024589	0	29024589	A	T
1	chr1_29027619	0	29027619	C	T
1	chr1_29035136	0	29035136	C	T
1	chr1_29042546	0	29042546	T	A
1	chr1_29047445	0	29047445	G	C
1	chr1_29052136	0	29052136	C	G
1	chr1_29057185	0	29057185	G	C
1	chr1_29064634	0	29064634	A	T
1	chr1_29070140	0	29070140	C	G
1	chr1_29077269	0	29077269	T	G
1	chr1_29082059	0	29082059	A	G
1	chr1_29092790	0	29092790	G	C
1	chr1_29093548	0	29093548	C	A
1	chr1_29096544	0	29096544	T	C
1	chr1_29098969	0	29098969	C	T
1	chr1_29102572	0	29102572	A	G
1	chr1_29103556	0	29103556	G	A
1	chr1_29107566	0	29107566	A	G
1	chr1_29114583	0	29114583	T	C
1	chr1_29116341	0	29116341	G	C
1	chr1_29117781	0	29117781	G	C
1	chr1_29124212	0	29124212	T	C
1	chr1_29128994	0	29128994	A	C
1	chr1_29132259	0	29132259	A	G
1	chr1_29146932	0	29146932	T	C
1	chr1_29149057	0	29149057	C	A
1	chr1_29151460	0	29151460	A	C
1	chr1_29156933	0	29156933	G	C
1	chr1_29158169	0	29158169	T	C
1	chr1_29171653	0	29171653	G	C
1	chr1_29175264	0	29175264	T	G
1	chr1_29184266	0	29184266	T	C
1	chr1_29184799	0	29184799	T	C
1	chr1_29193153	0	29193153	A	G
1	chr1_29194539	0	29194539	G	A
1	chr1_29197844	0	29197844	G	A
1	chr1_29200287	0	29200287	A	C
1	chr1_29206872	0	29206872	A	G
1	chr1_29217579	0	29217579	T	C
1	chr1_29230077	0	29230077	G	A
1	chr1_29232243	0	29232243	C	T
1	chr1_29233799	0	29233799	G	C
1	chr1_29233824	0	29233824	C	A
1	chr1_29233852	0	29233852	C	T
1	chr1_29237530	0	29237530	A	G
1	chr1_29240144	0	29240144	A	G
1	chr1_29246577	0	29246577	C	T
1	chr1_29246578	0	29246578	C	T
1	chr1_29248155	0	29248155	T	C
1	chr1_29249246	0	29249246	A	G
1	chr1_29254687	0	29254687	T	G
1	chr1_29283871	0	29283871	A	G
1	chr1_29286009	0	29286009	T	C
1	chr1_29286692	0	29286692	G	A
1	chr1_29300507	0	29300507	A	G
1	chr1_29314592	0	29314592	G	A
1	chr1_29315910	0	29315910	C	T
1	chr1_29319589	0	29319589	T	C
1	chr1_29321432	0	29321432	C	G
1	chr1_29326522	0	29326522	C	A
1	chr1_29328206	0	29328206	T	G
1	chr1_29331815	0	29331815	T	C
1	chr1_29332541	0	29332541	G	A
1	chr1_29339432	0	29339432	A	C
1	chr1_29339531	0	29339531	G	A
1	chr1_29342635	0	29342635	A	T
1	chr1_29343330	0	29343330	A	T
1	chr1_29344303	0	29344303	T	C
1	chr1_29346315	0	29346315	A	G
1	chr1_29358060	0	29358060	A	G
1	chr1_29367704	0	29367704	C	T
1	chr1_29388916	0	29388916	A	G
1	chr1_29393905	0	29393905	T	C
1	chr1_29405367	0	29405367	G	C
1	chr1_29405627	0	29405627	G	T
1	chr1_29409753	0	29409753	C	T
1	chr1_29414991	0	29414991	G	C
1	chr1_29419418	0	29419418	C	T
1	chr1_29424376	0	29424376	C	T
1	chr1_29427474	0	29427474	G	A
1	chr1_29429440	0	29429440	T	C
1	chr1_29429899	0	29429899	T	C
1	chr1_29448296	0	29448296	A	G
1	chr1_29453191	0	29453191	G	A
1	chr1_29470633	0	29470633	C	T
1	chr1_29471047	0	29471047	A	G
1	chr1_29471601	0	29471601	G	A
1	chr1_29473795	0	29473795	G	T
1	chr1_29476463	0	29476463	C	T
1	chr1_29481350	0	29481350	A	G
1	chr1_29486977	0	29486977	C	A
1	chr1_29488894	0	29488894	T	A
1	chr1_29488965	0	29488965	A	G
1	chr1_29500004	0	29500004	T	C
1	chr1_29519862	0	29519862	C	T
1	chr1_29520880	0	29520880	C	G
1	chr1_29522341	0	29522341	T	C
1	chr1_29524030	0	29524030	G	T
1	chr1_29531425	0	29531425	C	G
1	chr1_29533654	0	29533654	G	C
1	chr1_29540163	0	29540163	T	A
1	chr1_29540288	0	29540288	G	T
1	chr1_29542042	0	29542042	C	T
1	chr1_29553856	0	29553856	A	T
1	chr1_29586122	0	29586122	G	C
1	chr1_29601034	0	29601034	G	A
1	chr1_29601529	0	29601529	A	G
1	chr1_29601820	0	29601820	A	G
1	chr1_29607866	0	29607866	A	T
1	chr1_29615488	0	29615488	A	C
1	chr1_29623824	0	29623824	T	G
1	chr1_29626687	0	29626687	G	C
1	chr1_29636806	0	29636806	A	G
1	chr1_29640531	0	29640531	C	T
1	chr1_29641209	0	29641209	A	G
1	chr1_29642686	0	29642686	T	C
1	chr1_29651875	0	29651875	T	C
1	chr1_29661228	0	29661228	C	T
1	chr1_29668941	0	29668941	T	C
1	chr1_29679148	0	29679148	A	G
1	chr1_29679712	0	29679712	A	G
1	chr1_29679918	0	29679918	G	A
1	chr1_29680930	0	29680930	A	C
1	chr1_29681310	0	29681310	T	A
1	chr1_29682399	0	29682399	C	T
1	chr1_29683171	0	29683171	C	T
1	chr1_29683804	0	29683804	G	C
1	chr1_29686865	0	29686865	G	A
1	chr1_29687019	0	29687019	T	A
1	chr1_29687614	0	29687614	C	T
1	chr1_29699817	0	29699817	C	T
1	chr1_29733616	0	29733616	C	A
1	chr1_29735274	0	29735274	G	C
1	chr1_29737508	0	29737508	C	T
1	chr1_29737514	0	29737514	C	G
1	chr1_29739950	0	29739950	C	T
1	chr1_29758111	0	29758111	T	C
1	chr1_29759928	0	29759928	T	C
1	chr1_29761042	0	29761042	T	C
1	chr1_29762957	0	29762957	T	C
1	chr1_29766658	0	29766658	G	A
1	chr1_29767146	0	29767146	T	A
1	chr1_29772521	0	29772521	A	G
1	chr1_29783791	0	29783791	A	G
1	chr1_29787305	0	29787305	G	A
1	chr1_29793038	0	29793038	C	T
1	chr1_29793353	0	29793353	T	G
1	chr1_29793875	0	29793875	T	C
1	chr1_29802901	0	29802901	A	G
1	chr1_29810774	0	29810774	T	C
1	chr1_29813869	0	29813869	C	T
1	chr1_29815365	0	29815365	G	A
1	chr1_29816677	0	29816677	C	T
1	chr1_29818146	0	29818146	G	A
1	chr1_29828584	0	29828584	C	G
1	chr1_29830955	0	29830955	C	A
1	chr1_29831576	0	29831576	C	T
1	chr1_29831593	0	29831593	A	G
1	chr1_29831827	0	29831827	G	A
1	chr1_29832733	0	29832733	A	G
1	chr1_29833021	0	29833021	T	C
1	chr1_29849886	0	29849886	T	C
1	chr1_29854102	0	29854102	A	C
1	chr1_29856196	0	29856196	C	T
1	chr1_29867566	0	29867566	C	T
1	chr1_29870552	0	29870552	G	C
1	chr1_29876403	0	29876403	C	T
1	chr1_29884000	0	29884000	A	G
1	chr1_29904810	0	29904810	A	G
1	chr1_29905454	0	29905454	C	T
1	chr1_29912617	0	29912617	T	C
1	chr1_29918470	0	29918470	A	C
1	chr1_29918589	0	29918589	A	T
1	chr1_29920073	0	29920073	C	T
1	chr1_29929154	0	29929154	T	C
1	chr1_29942714	0	29942714	C	T
1	chr1_29945313	0	29945313	A	G
1	chr1_29946382	0	29946382	C	T
1	chr1_29950434	0	29950434	T	C
1	chr1_29960443	0	29960443	G	A
1	chr1_29962534	0	29962534	G	T
1	chr1_29962673	0	29962673	T	C
1	chr1_29969714	0	29969714	C	G
1	chr1_29981613	0	29981613	G	A
1	chr1_29988819	0	29988819	A	C
1	chr1_29992157	0	29992157	G	A
1	chr1_29995742	0	29995742	C	T
1	chr1_29999411	0	29999411	T	C
1	chr1_30001238	0	30001238	T	A
1	chr1_30006158	0	30006158	T	A
1	chr1_30013816	0	30013816	C	T
1	chr1_30031540	0	30031540	G	T
1	chr1_30033954	0	30033954	G	T
1	chr1_30038242	0	30038242	T	C
1	chr1_30041516	0	30041516	T	C
1	chr1_30041990	0	30041990	C	A
1	chr1_30044401	0	30044401	G	C
1	chr1_30049942	0	30049942	C	T
1	chr1_30052605	0	30052605	T	C
1	chr1_30053060	0	30053060	A	G
1	chr1_30059685	0	30059685	T	C
1	chr1_30060335	0	30060335	C	G
1	chr1_30064325	0	30064325	T	G
1	chr1_30064799	0	30064799	C	A
1	chr1_30065198	0	30065198	T	C
1	chr1_30067358	0	30067358	G	C
1	chr1_30077203	0	30077203	A	T
1	chr1_30080037	0	30080037	G	A
1	chr1_30094090	0	30094090	T	A
1	chr1_30098479	0	30098479	C	T
1	chr1_30104745	0	30104745	A	G
1	chr1_30107250	0	30107250	G	A
1	chr1_30113056	0	30113056	G	A
1	chr1_30118727	0	30118727	A	C
1	chr1_30130411	0	30130411	G	A
1	chr1_30133143	0	30133143	C	T
1	chr1_30136307	0	30136307	C	T
1	chr1_30136641	0	30136641	T	C
1	chr1_30140288	0	30140288	G	A
1	chr1_30141421	0	30141421	G	A
1	chr1_30146258	0	30146258	C	T
1	chr1_30148179	0	30148179	A	G
1	chr1_30150886	0	30150886	A	G
1	chr1_30151902	0	30151902	G	A
1	chr1_30152771	0	30152771	T	C
1	chr1_30153664	0	30153664	C	T
1	chr1_30171966	0	30171966	T	C
1	chr1_30173508	0	30173508	T	A
1	chr1_30178591	0	30178591	T	C
1	chr1_30181708	0	30181708	T	C
1	chr1_30189862	0	30189862	T	C
1	chr1_30197350	0	30197350	C	G
1	chr1_30207178	0	30207178	G	C
1	chr1_30221985	0	30221985	T	G
1	chr1_30228308	0	30228308	T	C
1	chr1_30228708	0	30228708	A	G
1	chr1_30229083	0	30229083	C	T
1	chr1_30230568	0	30230568	A	G
1	chr1_30232258	0	30232258	A	G
1	chr1_30234729	0	30234729	A	G
1	chr1_30239037	0	30239037	T	G
1	chr1_30247651	0	30247651	T	C
1	chr1_30252152	0	30252152	T	G
1	chr1_30254063	0	30254063	A	G
1	chr1_30262632	0	30262632	T	C
1	chr1_30268805	0	30268805	C	T
1	chr1_30269181	0	30269181	A	C
1	chr1_30271960	0	30271960	T	C
1	chr1_30276376	0	30276376	T	C
1	chr1_30277608	0	30277608	T	C
1	chr1_30285108	0	30285108	C	T
1	chr1_30286639	0	30286639	C	G
1	chr1_30291403	0	30291403	A	G
1	chr1_30301146	0	30301146	T	C
1	chr1_30309372	0	30309372	G	A
1	chr1_30318108	0	30318108	T	C
1	chr1_30319956	0	30319956	C	T
1	chr1_30325405	0	30325405	C	G
1	chr1_30338623	0	30338623	G	A
1	chr1_30355169	0	30355169	A	G
1	chr1_30359651	0	30359651	G	A
1	chr1_30361087	0	30361087	A	G
1	chr1_30363013	0	30363013	A	G
1	chr1_30379252	0	30379252	G	T
1	chr1_30379388	0	30379388	A	G
1	chr1_30380007	0	30380007	T	G
1	chr1_30392317	0	30392317	C	T
1	chr1_30398395	0	30398395	C	G
1	chr1_30405523	0	30405523	T	C
1	chr1_30414236	0	30414236	C	G
1	chr1_30418731	0	30418731	A	G
1	chr1_30421640	0	30421640	T	C
1	chr1_30423009	0	30423009	T	G
1	chr1_30436971	0	30436971	G	T
1	chr1_30442441	0	30442441	T	C
1	chr1_30448802	0	30448802	A	G
1	chr1_30451114	0	30451114	G	A
1	chr1_30455165	0	30455165	A	G
1	chr1_30457125	0	30457125	A	G
1	chr1_30464305	0	30464305	T	C
1	chr1_30468789	0	30468789	G	T
1	chr1_30470057	0	30470057	G	A
1	chr1_30476564	0	30476564	G	A
1	chr1_30476939	0	30476939	C	A
1	chr1_30478976	0	30478976	C	T
1	chr1_30479432	0	30479432	C	G
1	chr1_30485136	0	30485136	G	A
1	chr1_30490074	0	30490074	T	C
1	chr1_30492696	0	30492696	C	A
1	chr1_30502584	0	30502584	A	G
1	chr1_30508382	0	30508382	C	G
1	chr1_30508541	0	30508541	T	A
1	chr1_30510155	0	30510155	C	G
1	chr1_30511765	0	30511765	T	C
1	chr1_30512786	0	30512786	T	A
1	chr1_30521976	0	30521976	T	C
1	chr1_30529796	0	30529796	T	C
1	chr1_30539047	0	30539047	A	C
1	chr1_30543033	0	30543033	A	G
1	chr1_30546203	0	30546203	T	C
1	chr1_30552276	0	30552276	G	A
1	chr1_30557506	0	30557506	G	A
1	chr1_30569166	0	30569166	C	T
1	chr1_30577978	0	30577978	A	G
1	chr1_30587858	0	30587858	C	T
1	chr1_30592004	0	30592004	C	T
1	chr1_30595945	0	30595945	A	G
1	chr1_30600966	0	30600966	A	G
1	chr1_30604428	0	30604428	A	T
1	chr1_30618078	0	30618078	G	A
1	chr1_30620410	0	30620410	C	T
1	chr1_30627806	0	30627806	T	G
1	chr1_30631991	0	30631991	A	G
1	chr1_30645612	0	30645612	T	C
1	chr1_30651195	0	30651195	G	A
1	chr1_30654788	0	30654788	C	T
1	chr1_30667300	0	30667300	A	T
1	chr1_30673713	0	30673713	T	A
1	chr1_30675965	0	30675965	C	T
1	chr1_30695536	0	30695536	G	A
1	chr1_30697637	0	30697637	T	C
1	chr1_30698501	0	30698501	T	C
1	chr1_30698762	0	30698762	C	T
1	chr1_30699389	0	30699389	G	T
1	chr1_30700270	0	30700270	A	C
1	chr1_30730230	0	30730230	A	G
1	chr1_30730601	0	30730601	C	T
1	chr1_30735629	0	30735629	T	A
1	chr1_30743620	0	30743620	A	G
1	chr1_30744204	0	30744204	C	G
1	chr1_30747507	0	30747507	A	T
1	chr1_30748721	0	30748721	A	G
1	chr1_30749616	0	30749616	T	C
1	chr1_30749783	0	30749783	T	G
1	chr1_30749839	0	30749839	A	T
1	chr1_30751232	0	30751232	A	G
1	chr1_30766124	0	30766124	G	A
1	chr1_30772799	0	30772799	T	A
1	chr1_30773238	0	30773238	C	A
1	chr1_30781584	0	30781584	T	C
1	chr1_30783060	0	30783060	G	A
1	chr1_30787939	0	30787939	A	G
1	chr1_30791347	0	30791347	A	G
1	chr1_30791594	0	30791594	T	C
1	chr1_30796354	0	30796354	G	A
1	chr1_30797442	0	30797442	A	G
1	chr1_30800282	0	30800282	A	G
1	chr1_30822544	0	30822544	C	A
1	chr1_30836571	0	30836571	C	A
1	chr1_30840061	0	30840061	A	G
1	chr1_30850270	0	30850270	T	G
1	chr1_30865388	0	30865388	A	G
1	chr1_30867050	0	30867050	G	C
1	chr1_30870422	0	30870422	A	G
1	chr1_30874793	0	30874793	A	G
1	chr1_30874927	0	30874927	T	C
1	chr1_30891318	0	30891318	A	T
1	chr1_30892729	0	30892729	G	C
1	chr1_30905395	0	30905395	A	G
1	chr1_30905532	0	30905532	A	G
1	chr1_30917718	0	30917718	G	A
1	chr1_30919000	0	30919000	G	A
1	chr1_30921010	0	30921010	A	G
1	chr1_30921136	0	30921136	A	G
1	chr1_30922568	0	30922568	C	T
1	chr1_30929744	0	30929744	T	C
1	chr1_30930546	0	30930546	A	G
1	chr1_30941070	0	30941070	A	T
1	chr1_30942249	0	30942249	C	T
1	chr1_30944161	0	30944161	A	G
1	chr1_30944811	0	30944811	A	G
1	chr1_30953035	0	30953035	A	G
1	chr1_30954605	0	30954605	T	C
1	chr1_30960211	0	30960211	G	A
1	chr1_30963308	0	30963308	A	C
1	chr1_30965801	0	30965801	T	C
1	chr1_30966946	0	30966946	A	G
1	chr1_30968603	0	30968603	G	A
1	chr1_30969171	0	30969171	C	T
1	chr1_30969789	0	30969789	A	G
1	chr1_30977807	0	30977807	G	A
1	chr1_30983486	0	30983486	T	C
1	chr1_30986279	0	30986279	G	T
1	chr1_30989438	0	30989438	G	A
1	chr1_30991378	0	30991378	C	T
1	chr1_30993588	0	30993588	T	C
1	chr1_30994419	0	30994419	A	G
1	chr1_31004203	0	31004203	G	T
1	chr1_31005311	0	31005311	A	G
1	chr1_31006985	0	31006985	G	C
1	chr1_31009496	0	31009496	G	C
1	chr1_31011442	0	31011442	A	G
1	chr1_31013286	0	31013286	T	C
1	chr1_31014729	0	31014729	G	C
1	chr1_31015581	0	31015581	G	A
1	chr1_31016686	0	31016686	T	C
1	chr1_31017611	0	31017611	C	T
1	chr1_31018235	0	31018235	A	G
1	chr1_31023375	0	31023375	T	C
1	chr1_31025586	0	31025586	T	C
1	chr1_31027116	0	31027116	A	C
1	chr1_31027862	0	31027862	G	A
1	chr1_31029374	0	31029374	A	G
1	chr1_31029693	0	31029693	C	A
1	chr1_31031430	0	31031430	A	C
1	chr1_31031655	0	31031655	G	A
1	chr1_31032744	0	31032744	G	C
1	chr1_31036973	0	31036973	A	G
1	chr1_31037521	0	31037521	A	G
1	chr1_31039084	0	31039084	A	G
1	chr1_31043162	0	31043162	T	C
1	chr1_31050484	0	31050484	A	G
1	chr1_31055712	0	31055712	T	C
1	chr1_31059795	0	31059795	G	A
1	chr1_31067848	0	31067848	G	A
1	chr1_31080542	0	31080542	T	G
1	chr1_31087030	0	31087030	A	G
1	chr1_31089304	0	31089304	C	G
1	chr1_31089500	0	31089500	A	G
1	chr1_31090468	0	31090468	T	G
1	chr1_31091216	0	31091216	A	G
1	chr1_31091431	0	31091431	A	G
1	chr1_31097079	0	31097079	A	G
1	chr1_31097366	0	31097366	T	C
1	chr1_31098912	0	31098912	T	C
1	chr1_31102692	0	31102692	T	A
1	chr1_31112757	0	31112757	T	C
1	chr1_31113186	0	31113186	A	T
1	chr1_31113328	0	31113328	A	G
1	chr1_31114669	0	31114669	A	G
1	chr1_31115688	0	31115688	A	G
1	chr1_31119884	0	31119884	G	A
1	chr1_31119922	0	31119922	T	C
1	chr1_31120951	0	31120951	G	A
1	chr1_31123016	0	31123016	A	T
1	chr1_31140074	0	31140074	A	T
1	chr1_31145258	0	31145258	C	A
1	chr1_31146046	0	31146046	G	A
1	chr1_31146541	0	31146541	A	G
1	chr1_31147184	0	31147184	G	C
1	chr1_31149182	0	31149182	A	G
1	chr1_31151489	0	31151489	T	G
1	chr1_31155582	0	31155582	T	G
1	chr1_31155721	0	31155721	C	G
1	chr1_31156512	0	31156512	C	T
1	chr1_31157984	0	31157984	G	A
1	chr1_31158790	0	31158790	G	C
1	chr1_31161092	0	31161092	G	A
1	chr1_31162341	0	31162341	C	G
1	chr1_31170640	0	31170640	A	C
1	chr1_31177577	0	31177577	G	C
1	chr1_31181630	0	31181630	T	G
1	chr1_31181992	0	31181992	C	G
1	chr1_31190610	0	31190610	T	C
1	chr1_31192088	0	31192088	C	T
1	chr1_31194609	0	31194609	T	C
1	chr1_31202829	0	31202829	T	C
1	chr1_31223227	0	31223227	A	C
1	chr1_31229161	0	31229161	C	T
1	chr1_31236961	0	31236961	C	T
1	chr1_31238481	0	31238481	A	C
1	chr1_31242478	0	31242478	A	G
1	chr1_31244520	0	31244520	A	G
1	chr1_31250146	0	31250146	A	G
1	chr1_31263127	0	31263127	C	T
1	chr1_31265137	0	31265137	A	G
1	chr1_31267606	0	31267606	G	T
1	chr1_31271535	0	31271535	C	G
1	chr1_31271553	0	31271553	C	T
1	chr1_31271802	0	31271802	T	C
1	chr1_31272387	0	31272387	T	C
1	chr1_31275773	0	31275773	A	G
1	chr1_31285481	0	31285481	G	C
1	chr1_31290839	0	31290839	A	G
1	chr1_31295513	0	31295513	T	G
1	chr1_31300266	0	31300266	T	C
1	chr1_31300839	0	31300839	T	C
1	chr1_31305470	0	31305470	T	G
1	chr1_31307500	0	31307500	T	C
1	chr1_31307583	0	31307583	C	T
1	chr1_31319990	0	31319990	A	G
1	chr1_31322428	0	31322428	T	C
1	chr1_31327782	0	31327782	T	C
1	chr1_31329321	0	31329321	G	A
1	chr1_31330519	0	31330519	A	T
1	chr1_31334676	0	31334676	A	C
1	chr1_31335724	0	31335724	C	T
1	chr1_31341137	0	31341137	A	G
1	chr1_31343513	0	31343513	T	C
1	chr1_31349369	0	31349369	A	G
1	chr1_31351742	0	31351742	T	C
1	chr1_31354742	0	31354742	A	G
1	chr1_31358103	0	31358103	A	G
1	chr1_31365840	0	31365840	G	C
1	chr1_31375221	0	31375221	T	C
1	chr1_31381391	0	31381391	T	C
1	chr1_31381397	0	31381397	A	G
1	chr1_31383540	0	31383540	C	A
1	chr1_31397628	0	31397628	A	G
1	chr1_31397711	0	31397711	T	C
1	chr1_31403368	0	31403368	T	G
1	chr1_31404445	0	31404445	A	G
1	chr1_31405574	0	31405574	T	A
1	chr1_31406514	0	31406514	A	G
1	chr1_31411230	0	31411230	G	A
1	chr1_31412562	0	31412562	C	T
1	chr1_31416171	0	31416171	A	G
1	chr1_31420297	0	31420297	T	C
1	chr1_31421033	0	31421033	T	G
1	chr1_31421809	0	31421809	C	T
1	chr1_31435819	0	31435819	A	T
1	chr1_31440787	0	31440787	C	A
1	chr1_31444164	0	31444164	T	C
1	chr1_31445180	0	31445180	G	A
1	chr1_31447851	0	31447851	C	A
1	chr1_31448577	0	31448577	C	A
1	chr1_31449005	0	31449005	T	G
1	chr1_31450126	0	31450126	C	G
1	chr1_31451097	0	31451097	T	C
1	chr1_31455489	0	31455489	C	T
1	chr1_31455835	0	31455835	A	G
1	chr1_31456695	0	31456695	A	G
1	chr1_31460694	0	31460694	A	G
1	chr1_31468707	0	31468707	A	G
1	chr1_31477098	0	31477098	T	G
1	chr1_31481788	0	31481788	C	T
1	chr1_31482381	0	31482381	G	T
1	chr1_31488223	0	31488223	A	G
1	chr1_31491110	0	31491110	T	C
1	chr1_31492418	0	31492418	T	C
1	chr1_31495810	0	31495810	T	C
1	chr1_31498435	0	31498435	G	A
1	chr1_31499533	0	31499533	A	C
1	chr1_31505973	0	31505973	T	G
1	chr1_31506492	0	31506492	A	G
1	chr1_31508574	0	31508574	T	C
1	chr1_31512808	0	31512808	T	G
1	chr1_31515420	0	31515420	C	G
1	chr1_31515806	0	31515806	A	G
1	chr1_31521096	0	31521096	C	T
1	chr1_31525393	0	31525393	C	A
1	chr1_31528482	0	31528482	A	G
1	chr1_31530341	0	31530341	A	G
1	chr1_31530379	0	31530379	T	C
1	chr1_31533021	0	31533021	A	G
1	chr1_31533088	0	31533088	A	G
1	chr1_31533597	0	31533597	A	G
1	chr1_31536987	0	31536987	A	G
1	chr1_31540943	0	31540943	C	A
1	chr1_31541742	0	31541742	C	T
1	chr1_31546016	0	31546016	C	G
1	chr1_31559237	0	31559237	T	C
1	chr1_31560245	0	31560245	C	T
1	chr1_31560439	0	31560439	G	T
1	chr1_31562775	0	31562775	C	T
1	chr1_31564991	0	31564991	A	C
1	chr1_31565760	0	31565760	G	A
1	chr1_31576589	0	31576589	A	C
1	chr1_31578970	0	31578970	A	C
1	chr1_31580491	0	31580491	A	G
1	chr1_31598473	0	31598473	T	C
1	chr1_31604348	0	31604348	G	A
1	chr1_31606549	0	31606549	T	C
1	chr1_31614313	0	31614313	A	G
1	chr1_31614447	0	31614447	T	C
1	chr1_31615338	0	31615338	A	G
1	chr1_31621953	0	31621953	T	C
1	chr1_31624429	0	31624429	G	A
1	chr1_31625238	0	31625238	A	G
1	chr1_31629520	0	31629520	C	G
1	chr1_31633202	0	31633202	T	C
1	chr1_31633497	0	31633497	G	T
1	chr1_31635866	0	31635866	T	C
1	chr1_31637155	0	31637155	C	A
1	chr1_31637736	0	31637736	G	A
1	chr1_31641460	0	31641460	G	C
1	chr1_31642106	0	31642106	C	A
1	chr1_31645091	0	31645091	A	G
1	chr1_31645387	0	31645387	G	A
1	chr1_31649740	0	31649740	T	C
1	chr1_31655810	0	31655810	T	C
1	chr1_31657378	0	31657378	C	T
1	chr1_31660502	0	31660502	A	G
1	chr1_31661830	0	31661830	A	G
1	chr1_31662794	0	31662794	T	C
1	chr1_31672847	0	31672847	T	C
1	chr1_31674981	0	31674981	G	C
1	chr1_31676247	0	31676247	A	T
1	chr1_31676881	0	31676881	C	T
1	chr1_31681671	0	31681671	G	T
1	chr1_31683024	0	31683024	G	A
1	chr1_31688277	0	31688277	T	C
1	chr1_31695125	0	31695125	A	G
1	chr1_31698859	0	31698859	G	A
1	chr1_31700136	0	31700136	A	G
1	chr1_31702218	0	31702218	T	C
1	chr1_31706269	0	31706269	G	C
1	chr1_31708500	0	31708500	A	G
1	chr1_31708807	0	31708807	C	T
1	chr1_31709614	0	31709614	T	C
1	chr1_31713476	0	31713476	A	G
1	chr1_31714229	0	31714229	T	C
1	chr1_31722537	0	31722537	G	A
1	chr1_31722782	0	31722782	G	C
1	chr1_31725119	0	31725119	T	C
1	chr1_31730848	0	31730848	T	G
1	chr1_31739889	0	31739889	C	G
1	chr1_31740674	0	31740674	T	C
1	chr1_31741583	0	31741583	A	C
1	chr1_31742535	0	31742535	G	A
1	chr1_31742934	0	31742934	C	G
1	chr1_31743881	0	31743881	T	C
1	chr1_31744553	0	31744553	C	T
1	chr1_31749495	0	31749495	T	C
1	chr1_31752560	0	31752560	G	A
1	chr1_31753609	0	31753609	T	C
1	chr1_31756910	0	31756910	A	C
1	chr1_31762488	0	31762488	C	T
1	chr1_31764530	0	31764530	T	C
1	chr1_31766976	0	31766976	C	T
1	chr1_31770962	0	31770962	G	C
1	chr1_31775665	0	31775665	T	C
1	chr1_31793970	0	31793970	C	T
1	chr1_31795580	0	31795580	T	C
1	chr1_31796079	0	31796079	A	G
1	chr1_31799799	0	31799799	C	G
1	chr1_31800290	0	31800290	C	T
1	chr1_31805117	0	31805117	T	C
1	chr1_31807197	0	31807197	T	C
1	chr1_31813904	0	31813904	A	G
1	chr1_31820249	0	31820249	A	G
1	chr1_31822206	0	31822206	T	C
1	chr1_31824744	0	31824744	C	A
1	chr1_31831079	0	31831079	C	G
1	chr1_31833132	0	31833132	A	G
1	chr1_31840378	0	31840378	T	C
1	chr1_31847690	0	31847690	T	G
1	chr1_31852328	0	31852328	A	G
1	chr1_31853391	0	31853391	A	G
1	chr1_31856535	0	31856535	T	C
1	chr1_31863309	0	31863309	A	G
1	chr1_31872332	0	31872332	G	A
1	chr1_31873256	0	31873256	T	C
1	chr1_31881927	0	31881927	T	C
1	chr1_31882670	0	31882670	T	C
1	chr1_31882873	0	31882873	A	G
1	chr1_31888543	0	31888543	T	C
1	chr1_31890994	0	31890994	C	A
1	chr1_31894209	0	31894209	A	G
1	chr1_31894409	0	31894409	T	G
1	chr1_31898377	0	31898377	T	C
1	chr1_31900517	0	31900517	T	C
1	chr1_31904051	0	31904051	G	C
1	chr1_31906005	0	31906005	A	G
1	chr1_31906471	0	31906471	T	C
1	chr1_31913606	0	31913606	T	A
1	chr1_31916832	0	31916832	T	C
1	chr1_31924288	0	31924288	A	G
1	chr1_31934603	0	31934603	G	T
1	chr1_31946385	0	31946385	G	C
1	chr1_31950943	0	31950943	G	T
1	chr1_31955856	0	31955856	G	A
1	chr1_31957275	0	31957275	T	C
1	chr1_31972565	0	31972565	T	C
1	chr1_31975325	0	31975325	G	A
1	chr1_31978243	0	31978243	C	A
1	chr1_31979534	0	31979534	G	T
1	chr1_31980320	0	31980320	G	A
1	chr1_31986675	0	31986675	C	A
1	chr1_31986876	0	31986876	C	G
1	chr1_31987194	0	31987194	A	G
1	chr1_31990608	0	31990608	A	G
1	chr1_31992165	0	31992165	T	G
1	chr1_31993606	0	31993606	C	G
1	chr1_32004428	0	32004428	G	C
1	chr1_32005072	0	32005072	T	C
1	chr1_32006784	0	32006784	C	T
1	chr1_32011536	0	32011536	G	A
1	chr1_32012867	0	32012867	T	C
1	chr1_32016241	0	32016241	A	G
1	chr1_32026957	0	32026957	A	G
1	chr1_32034201	0	32034201	T	C
1	chr1_32035759	0	32035759	A	G
1	chr1_32036048	0	32036048	T	C
1	chr1_32036516	0	32036516	A	T
1	chr1_32039364	0	32039364	C	A
1	chr1_32049664	0	32049664	T	C
1	chr1_32053111	0	32053111	C	A
1	chr1_32053186	0	32053186	T	C
1	chr1_32053531	0	32053531	T	C
1	chr1_32054483	0	32054483	C	T
1	chr1_32058493	0	32058493	A	G
1	chr1_32059840	0	32059840	A	G
1	chr1_32060086	0	32060086	T	C
1	chr1_32064762	0	32064762	A	C
1	chr1_32067898	0	32067898	A	T
1	chr1_32068201	0	32068201	A	G
1	chr1_32068702	0	32068702	C	T
1	chr1_32070718	0	32070718	T	C
1	chr1_32071887	0	32071887	A	G
1	chr1_32075331	0	32075331	A	C
1	chr1_32080979	0	32080979	T	C
1	chr1_32082172	0	32082172	T	C
1	chr1_32082728	0	32082728	G	T
1	chr1_32082884	0	32082884	C	T
1	chr1_32084341	0	32084341	C	T
1	chr1_32085445	0	32085445	A	G
1	chr1_32088779	0	32088779	T	G
1	chr1_32089992	0	32089992	T	C
1	chr1_32095590	0	32095590	A	G
1	chr1_32096307	0	32096307	G	A
1	chr1_32096769	0	32096769	C	G
1	chr1_32102105	0	32102105	G	C
1	chr1_32103240	0	32103240	G	A
1	chr1_32108459	0	32108459	A	G
1	chr1_32117187	0	32117187	C	G
1	chr1_32117459	0	32117459	G	T
1	chr1_32119324	0	32119324	A	C
1	chr1_32121361	0	32121361	G	T
1	chr1_32134395	0	32134395	A	G
1	chr1_32136593	0	32136593	G	A
1	chr1_32137076	0	32137076	A	G
1	chr1_32138738	0	32138738	G	A
1	chr1_32144560	0	32144560	T	G
1	chr1_32147845	0	32147845	C	G
1	chr1_32147860	0	32147860	A	G
1	chr1_32148053	0	32148053	C	G
1	chr1_32155564	0	32155564	A	G
1	chr1_32155691	0	32155691	A	G
1	chr1_32157071	0	32157071	T	C
1	chr1_32157179	0	32157179	T	C
1	chr1_32161029	0	32161029	C	T
1	chr1_32166060	0	32166060	A	C
1	chr1_32167321	0	32167321	G	C
1	chr1_32167580	0	32167580	G	A
1	chr1_32167788	0	32167788	A	G
1	chr1_32170697	0	32170697	A	G
1	chr1_32194777	0	32194777	A	G
1	chr1_32207410	0	32207410	C	G
1	chr1_32227014	0	32227014	A	G
1	chr1_32229740	0	32229740	A	G
1	chr1_32233794	0	32233794	T	C
1	chr1_32234487	0	32234487	A	G
1	chr1_32248600	0	32248600	T	C
1	chr1_32258893	0	32258893	T	C
1	chr1_32272641	0	32272641	C	T
1	chr1_32279111	0	32279111	C	T
1	chr1_32280818	0	32280818	G	A
1	chr1_32282310	0	32282310	G	T
1	chr1_32296295	0	32296295	C	T
1	chr1_32301730	0	32301730	C	T
1	chr1_32303420	0	32303420	G	A
1	chr1_32312070	0	32312070	T	C
1	chr1_32313705	0	32313705	G	T
1	chr1_32321559	0	32321559	A	G
1	chr1_32322385	0	32322385	C	T
1	chr1_32322749	0	32322749	C	T
1	chr1_32328957	0	32328957	C	T
1	chr1_32330794	0	32330794	T	G
1	chr1_32331915	0	32331915	T	G
1	chr1_32344371	0	32344371	G	A
1	chr1_32353123	0	32353123	G	A
1	chr1_32354495	0	32354495	C	T
1	chr1_32359725	0	32359725	T	C
1	chr1_32362885	0	32362885	C	T
1	chr1_32367300	0	32367300	G	C
1	chr1_32368373	0	32368373	T	C
1	chr1_32368698	0	32368698	T	G
1	chr1_32369053	0	32369053	G	T
1	chr1_32373213	0	32373213	C	T
1	chr1_32378047	0	32378047	C	T
1	chr1_32381371	0	32381371	C	T
1	chr1_32384435	0	32384435	A	G
1	chr1_32398406	0	32398406	G	A
1	chr1_32398560	0	32398560	A	C
1	chr1_32403184	0	32403184	A	G
1	chr1_32405286	0	32405286	A	G
1	chr1_32406987	0	32406987	T	C
1	chr1_32414302	0	32414302	A	C
1	chr1_32429667	0	32429667	A	G
1	chr1_32429760	0	32429760	C	A
1	chr1_32435953	0	32435953	G	A
1	chr1_32462922	0	32462922	A	G
1	chr1_32468259	0	32468259	A	G
1	chr1_32468324	0	32468324	A	G
1	chr1_32473067	0	32473067	A	G
1	chr1_32474093	0	32474093	T	C
1	chr1_32474753	0	32474753	C	T
1	chr1_32483722	0	32483722	C	T
1	chr1_32487919	0	32487919	C	T
1	chr1_32492323	0	32492323	T	C
1	chr1_32513140	0	32513140	A	T
1	chr1_32516655	0	32516655	T	C
1	chr1_32521017	0	32521017	A	G
1	chr1_32524980	0	32524980	C	T
1	chr1_32533773	0	32533773	C	T
1	chr1_32536546	0	32536546	G	A
1	chr1_32538782	0	32538782	T	C
1	chr1_32542375	0	32542375	T	C
1	chr1_32542379	0	32542379	A	G
1	chr1_32545194	0	32545194	C	A
1	chr1_32560878	0	32560878	A	G
1	chr1_32563831	0	32563831	A	T
1	chr1_32564174	0	32564174	T	C
1	chr1_32573730	0	32573730	C	G
1	chr1_32609127	0	32609127	G	A
1	chr1_32616127	0	32616127	C	T
1	chr1_32624610	0	32624610	G	A
1	chr1_32642698	0	32642698	T	C
1	chr1_32660188	0	32660188	T	C
1	chr1_32662271	0	32662271	G	C
1	chr1_32663659	0	32663659	A	G
1	chr1_32664758	0	32664758	T	A
1	chr1_32665651	0	32665651	T	C
1	chr1_32665962	0	32665962	T	C
1	chr1_32669566	0	32669566	A	G
1	chr1_32671272	0	32671272	T	C
1	chr1_32679021	0	32679021	T	C
1	chr1_32679193	0	32679193	C	G
1	chr1_32679501	0	32679501	T	C
1	chr1_32690402	0	32690402	G	A
1	chr1_32695260	0	32695260	C	T
1	chr1_32699125	0	32699125	C	G
1	chr1_32705545	0	32705545	A	G
1	chr1_32710009	0	32710009	G	C
1	chr1_32714349	0	32714349	T	C
1	chr1_32715834	0	32715834	C	T
1	chr1_32718032	0	32718032	C	T
1	chr1_32719376	0	32719376	G	T
1	chr1_32727907	0	32727907	A	G
1	chr1_32728915	0	32728915	C	A
1	chr1_32730071	0	32730071	T	C
1	chr1_32732748	0	32732748	A	G
1	chr1_32734338	0	32734338	C	T
1	chr1_32734790	0	32734790	C	T
1	chr1_32737196	0	32737196	T	C
1	chr1_32738752	0	32738752	T	C
1	chr1_32743126	0	32743126	T	C
1	chr1_32746031	0	32746031	T	C
1	chr1_32747734	0	32747734	T	C
1	chr1_32751025	0	32751025	T	C
1	chr1_32754448	0	32754448	A	G
1	chr1_32756811	0	32756811	A	G
1	chr1_32758833	0	32758833	T	C
1	chr1_32776502	0	32776502	T	C
1	chr1_32784402	0	32784402	T	C
1	chr1_32785305	0	32785305	C	G
1	chr1_32786612	0	32786612	C	T
1	chr1_32787919	0	32787919	T	C
1	chr1_32792316	0	32792316	T	C
1	chr1_32795334	0	32795334	T	A
1	chr1_32796058	0	32796058	T	C
1	chr1_32799452	0	32799452	A	C
1	chr1_32802133	0	32802133	T	C
1	chr1_32805599	0	32805599	G	A
1	chr1_32810794	0	32810794	A	G
1	chr1_32812948	0	32812948	T	C
1	chr1_32813200	0	32813200	A	G
1	chr1_32815037	0	32815037	C	T
1	chr1_32821594	0	32821594	G	A
1	chr1_32821640	0	32821640	T	G
1	chr1_32822908	0	32822908	A	G
1	chr1_32825687	0	32825687	G	T
1	chr1_32826346	0	32826346	T	C
1	chr1_32826481	0	32826481	A	G
1	chr1_32837371	0	32837371	T	C
1	chr1_32843190	0	32843190	T	C
1	chr1_32848273	0	32848273	A	C
1	chr1_32849585	0	32849585	C	T
1	chr1_32854098	0	32854098	A	G
1	chr1_32857909	0	32857909	A	G
1	chr1_32860393	0	32860393	C	T
1	chr1_32870627	0	32870627	T	A
1	chr1_32872935	0	32872935	G	C
1	chr1_32877422	0	32877422	C	A
1	chr1_32877639	0	32877639	A	G
1	chr1_32880030	0	32880030	G	A
1	chr1_32885445	0	32885445	C	T
1	chr1_32891499	0	32891499	G	A
1	chr1_32894875	0	32894875	A	G
1	chr1_32895154	0	32895154	C	T
1	chr1_32896976	0	32896976	T	C
1	chr1_32898957	0	32898957	A	G
1	chr1_32899353	0	32899353	A	C
1	chr1_32899421	0	32899421	T	C
1	chr1_32900903	0	32900903	G	A
1	chr1_32901938	0	32901938	A	G
1	chr1_32904493	0	32904493	C	T
1	chr1_32909640	0	32909640	T	C
1	chr1_32921586	0	32921586	T	C
1	chr1_32925064	0	32925064	C	T
1	chr1_32928832	0	32928832	A	T
1	chr1_32929012	0	32929012	A	C
1	chr1_32940007	0	32940007	A	G
1	chr1_32942568	0	32942568	A	G
1	chr1_32945005	0	32945005	A	G
1	chr1_32950657	0	32950657	G	A
1	chr1_32955718	0	32955718	A	G
1	chr1_32958977	0	32958977	A	G
1	chr1_32961016	0	32961016	T	C
1	chr1_32969581	0	32969581	T	C
1	chr1_32978671	0	32978671	C	A
1	chr1_32991209	0	32991209	C	G
1	chr1_32999653	0	32999653	G	A
1	chr1_33000578	0	33000578	G	T
1	chr1_33003197	0	33003197	G	C
1	chr1_33003597	0	33003597	C	T
1	chr1_33005729	0	33005729	C	T
1	chr1_33006940	0	33006940	C	T
1	chr1_33007798	0	33007798	C	T
1	chr1_33008984	0	33008984	A	G
1	chr1_33010824	0	33010824	C	T
1	chr1_33022204	0	33022204	G	C
1	chr1_33046458	0	33046458	C	T
1	chr1_33052932	0	33052932	C	G
1	chr1_33053336	0	33053336	G	T
1	chr1_33065979	0	33065979	G	T
1	chr1_33068176	0	33068176	A	G
1	chr1_33071853	0	33071853	C	T
1	chr1_33073128	0	33073128	A	G
1	chr1_33078156	0	33078156	A	G
1	chr1_33080388	0	33080388	T	C
1	chr1_33093651	0	33093651	A	G
1	chr1_33094617	0	33094617	C	A
1	chr1_33097969	0	33097969	C	T
1	chr1_33103923	0	33103923	G	A
1	chr1_33111724	0	33111724	G	A
1	chr1_33118818	0	33118818	T	C
1	chr1_33123485	0	33123485	G	T
1	chr1_33130438	0	33130438	T	A
1	chr1_33131138	0	33131138	G	C
1	chr1_33137220	0	33137220	C	T
1	chr1_33146134	0	33146134	G	C
1	chr1_33158661	0	33158661	C	G
1	chr1_33161521	0	33161521	G	T
1	chr1_33174144	0	33174144	A	G
1	chr1_33186965	0	33186965	C	T
1	chr1_33187927	0	33187927	C	T
1	chr1_33188277	0	33188277	C	T
1	chr1_33193007	0	33193007	A	C
1	chr1_33214378	0	33214378	C	A
1	chr1_33231624	0	33231624	T	A
1	chr1_33235368	0	33235368	C	T
1	chr1_33266824	0	33266824	G	T
1	chr1_33274891	0	33274891	C	T
1	chr1_33275644	0	33275644	T	C
1	chr1_33276261	0	33276261	T	C
1	chr1_33288008	0	33288008	A	G
1	chr1_33291347	0	33291347	T	C
1	chr1_33297219	0	33297219	G	A
1	chr1_33310166	0	33310166	G	A
1	chr1_33320537	0	33320537	A	G
1	chr1_33333241	0	33333241	T	C
1	chr1_33334558	0	33334558	T	C
1	chr1_33335032	0	33335032	C	G
1	chr1_33346857	0	33346857	A	G
1	chr1_33350993	0	33350993	G	A
1	chr1_33355672	0	33355672	A	G
1	chr1_33356484	0	33356484	A	G
1	chr1_33362084	0	33362084	T	C
1	chr1_33365341	0	33365341	A	G
1	chr1_33366688	0	33366688	C	A
1	chr1_33368331	0	33368331	T	C
1	chr1_33369040	0	33369040	G	T
1	chr1_33383806	0	33383806	C	T
1	chr1_33421643	0	33421643	A	G
1	chr1_33426759	0	33426759	G	A
1	chr1_33440259	0	33440259	T	C
1	chr1_33443797	0	33443797	G	A
1	chr1_33446756	0	33446756	T	C
1	chr1_33453417	0	33453417	G	C
1	chr1_33462418	0	33462418	A	C
1	chr1_33462886	0	33462886	A	G
1	chr1_33464022	0	33464022	G	A
1	chr1_33466989	0	33466989	G	A
1	chr1_33469273	0	33469273	C	G
1	chr1_33475341	0	33475341	A	G
1	chr1_33477626	0	33477626	T	C
1	chr1_33480818	0	33480818	G	T
1	chr1_33487010	0	33487010	A	G
1	chr1_33489868	0	33489868	T	A
1	chr1_33493172	0	33493172	A	G
1	chr1_33500166	0	33500166	T	A
1	chr1_33504867	0	33504867	C	T
1	chr1_33505295	0	33505295	A	C
1	chr1_33510790	0	33510790	G	T
1	chr1_33514196	0	33514196	G	A
1	chr1_33517493	0	33517493	T	C
1	chr1_33518333	0	33518333	T	C
1	chr1_33519867	0	33519867	T	C
1	chr1_33520299	0	33520299	A	G
1	chr1_33521580	0	33521580	T	C
1	chr1_33528813	0	33528813	C	A
1	chr1_33534035	0	33534035	T	C
1	chr1_33536026	0	33536026	T	C
1	chr1_33536298	0	33536298	C	G
1	chr1_33539754	0	33539754	C	A
1	chr1_33563726	0	33563726	T	C
1	chr1_33571453	0	33571453	T	G
1	chr1_33576413	0	33576413	T	G
1	chr1_33588906	0	33588906	T	C
1	chr1_33591746	0	33591746	C	G
1	chr1_33594951	0	33594951	T	C
1	chr1_33597388	0	33597388	A	G
1	chr1_33599611	0	33599611	G	A
1	chr1_33603744	0	33603744	G	A
1	chr1_33607038	0	33607038	T	G
1	chr1_33607358	0	33607358	T	C
1	chr1_33610135	0	33610135	T	C
1	chr1_33612947	0	33612947	G	A
1	chr1_33617318	0	33617318	C	T
1	chr1_33617955	0	33617955	C	T
1	chr1_33618607	0	33618607	C	T
1	chr1_33620167	0	33620167	A	T
1	chr1_33629863	0	33629863	G	A
1	chr1_33637704	0	33637704	G	A
1	chr1_33646983	0	33646983	T	G
1	chr1_33661174	0	33661174	T	C
1	chr1_33666433	0	33666433	C	T
1	chr1_33666599	0	33666599	C	G
1	chr1_33667348	0	33667348	C	A
1	chr1_33668395	0	33668395	C	A
1	chr1_33671573	0	33671573	T	A
1	chr1_33674420	0	33674420	T	A
1	chr1_33679469	0	33679469	T	G
1	chr1_33683659	0	33683659	C	T
1	chr1_33687324	0	33687324	T	G
1	chr1_33693236	0	33693236	A	G
1	chr1_33697544	0	33697544	A	G
1	chr1_33701774	0	33701774	T	C
1	chr1_33714815	0	33714815	C	A
1	chr1_33730235	0	33730235	C	G
1	chr1_33732517	0	33732517	A	G
1	chr1_33737333	0	33737333	G	A
1	chr1_33740509	0	33740509	A	G
1	chr1_33744988	0	33744988	A	G
1	chr1_33750427	0	33750427	T	C
1	chr1_33750518	0	33750518	T	A
1	chr1_33752710	0	33752710	T	C
1	chr1_33754818	0	33754818	A	G
1	chr1_33759315	0	33759315	G	T
1	chr1_33760030	0	33760030	G	C
1	chr1_33771915	0	33771915	C	T
1	chr1_33771917	0	33771917	T	C
1	chr1_33772425	0	33772425	A	G
1	chr1_33775825	0	33775825	G	A
1	chr1_33776617	0	33776617	T	C
1	chr1_33777445	0	33777445	G	A
1	chr1_33782553	0	33782553	T	C
1	chr1_33786396	0	33786396	T	C
1	chr1_33796859	0	33796859	T	C
1	chr1_33809445	0	33809445	C	A
1	chr1_33842175	0	33842175	T	A
1	chr1_33846888	0	33846888	G	C
1	chr1_33850459	0	33850459	G	A
1	chr1_33876702	0	33876702	T	G
1	chr1_33879364	0	33879364	A	G
1	chr1_33882017	0	33882017	T	G
1	chr1_33883690	0	33883690	G	A
1	chr1_33898089	0	33898089	G	T
1	chr1_33903909	0	33903909	T	C
1	chr1_33908451	0	33908451	C	A
1	chr1_33910277	0	33910277	C	G
1	chr1_33911186	0	33911186	A	G
1	chr1_33912084	0	33912084	G	T
1	chr1_33912986	0	33912986	G	A
1	chr1_33916221	0	33916221	C	A
1	chr1_33922560	0	33922560	C	T
1	chr1_33922790	0	33922790	A	G
1	chr1_33925842	0	33925842	C	G
1	chr1_33926054	0	33926054	G	A
1	chr1_33931308	0	33931308	A	C
1	chr1_33932314	0	33932314	A	G
1	chr1_33934261	0	33934261	T	C
1	chr1_33937054	0	33937054	C	A
1	chr1_33937141	0	33937141	T	C
1	chr1_33947465	0	33947465	A	G
1	chr1_33961495	0	33961495	G	A
1	chr1_33963070	0	33963070	A	C
1	chr1_33964609	0	33964609	G	A
1	chr1_33964676	0	33964676	G	A
1	chr1_33965479	0	33965479	A	G
1	chr1_33965819	0	33965819	T	C
1	chr1_33967406	0	33967406	C	T
1	chr1_33970435	0	33970435	C	T
1	chr1_33971562	0	33971562	G	A
1	chr1_33972091	0	33972091	C	T
1	chr1_33972131	0	33972131	A	G
1	chr1_33977489	0	33977489	C	G
1	chr1_33978061	0	33978061	G	A
1	chr1_33978611	0	33978611	C	G
1	chr1_33979981	0	33979981	A	G
1	chr1_33980686	0	33980686	A	G
1	chr1_33982522	0	33982522	C	A
1	chr1_33983262	0	33983262	C	G
1	chr1_33985631	0	33985631	G	C
1	chr1_33998389	0	33998389	G	C
1	chr1_33999325	0	33999325	G	A
1	chr1_34001897	0	34001897	C	G
1	chr1_34004024	0	34004024	A	T
1	chr1_34007214	0	34007214	A	G
1	chr1_34008274	0	34008274	C	T
1	chr1_34010671	0	34010671	C	G
1	chr1_34012874	0	34012874	T	G
1	chr1_34016589	0	34016589	T	A
1	chr1_34019200	0	34019200	T	C
1	chr1_34019594	0	34019594	T	C
1	chr1_34028380	0	34028380	G	A
1	chr1_34028456	0	34028456	T	C
1	chr1_34030866	0	34030866	G	A
1	chr1_34034615	0	34034615	T	G
1	chr1_34035313	0	34035313	T	G
1	chr1_34035415	0	34035415	T	C
1	chr1_34042508	0	34042508	C	T
1	chr1_34044766	0	34044766	A	G
1	chr1_34045271	0	34045271	A	G
1	chr1_34055480	0	34055480	C	T
1	chr1_34055959	0	34055959	G	A
1	chr1_34056888	0	34056888	G	C
1	chr1_34059352	0	34059352	C	G
1	chr1_34059716	0	34059716	G	C
1	chr1_34059867	0	34059867	A	G
1	chr1_34061787	0	34061787	A	T
1	chr1_34069951	0	34069951	T	C
1	chr1_34071996	0	34071996	T	C
1	chr1_34073103	0	34073103	A	G
1	chr1_34075683	0	34075683	C	T
1	chr1_34077967	0	34077967	G	T
1	chr1_34078846	0	34078846	A	G
1	chr1_34082855	0	34082855	T	C
1	chr1_34082966	0	34082966	T	C
1	chr1_34087029	0	34087029	G	C
1	chr1_34087030	0	34087030	T	C
1	chr1_34088421	0	34088421	T	C
1	chr1_34089576	0	34089576	T	C
1	chr1_34091491	0	34091491	A	T
1	chr1_34091635	0	34091635	C	G
1	chr1_34096238	0	34096238	A	G
1	chr1_34098877	0	34098877	A	G
1	chr1_34100546	0	34100546	A	G
1	chr1_34102518	0	34102518	T	C
1	chr1_34104777	0	34104777	T	G
1	chr1_34109641	0	34109641	A	G
1	chr1_34110010	0	34110010	T	G
1	chr1_34110467	0	34110467	G	A
1	chr1_34113468	0	34113468	G	C
1	chr1_34114215	0	34114215	C	T
1	chr1_34118244	0	34118244	C	T
1	chr1_34119963	0	34119963	A	G
1	chr1_34128677	0	34128677	T	C
1	chr1_34131958	0	34131958	G	C
1	chr1_34133672	0	34133672	A	G
1	chr1_34136195	0	34136195	G	A
1	chr1_34137616	0	34137616	T	C
1	chr1_34140239	0	34140239	T	C
1	chr1_34144740	0	34144740	G	A
1	chr1_34145493	0	34145493	T	C
1	chr1_34145509	0	34145509	T	C
1	chr1_34145538	0	34145538	T	C
1	chr1_34147468	0	34147468	C	T
1	chr1_34157243	0	34157243	T	A
1	chr1_34157448	0	34157448	A	G
1	chr1_34161292	0	34161292	G	T
1	chr1_34162630	0	34162630	A	G
1	chr1_34166220	0	34166220	G	A
1	chr1_34166360	0	34166360	G	A
1	chr1_34166375	0	34166375	C	A
1	chr1_34171702	0	34171702	A	G
1	chr1_34174311	0	34174311	A	G
1	chr1_34175238	0	34175238	G	C
1	chr1_34176440	0	34176440	A	C
1	chr1_34176920	0	34176920	G	A
1	chr1_34177910	0	34177910	G	T
1	chr1_34178418	0	34178418	G	A
1	chr1_34184938	0	34184938	G	A
1	chr1_34186300	0	34186300	G	T
1	chr1_34187009	0	34187009	G	C
1	chr1_34188371	0	34188371	T	C
1	chr1_34188695	0	34188695	G	A
1	chr1_34189678	0	34189678	A	G
1	chr1_34190087	0	34190087	G	C
1	chr1_34192356	0	34192356	T	C
1	chr1_34194991	0	34194991	A	G
1	chr1_34196477	0	34196477	A	G
1	chr1_34197976	0	34197976	G	C
1	chr1_34204417	0	34204417	G	A
1	chr1_34204464	0	34204464	T	C
1	chr1_34204740	0	34204740	G	A
1	chr1_34206598	0	34206598	C	T
1	chr1_34209473	0	34209473	A	G
1	chr1_34209609	0	34209609	C	G
1	chr1_34209671	0	34209671	T	C
1	chr1_34210922	0	34210922	G	A
1	chr1_34213889	0	34213889	A	G
1	chr1_34217177	0	34217177	C	T
1	chr1_34222902	0	34222902	C	T
1	chr1_34223056	0	34223056	G	C
1	chr1_34223256	0	34223256	G	T
1	chr1_34224103	0	34224103	T	G
1	chr1_34224223	0	34224223	A	G
1	chr1_34224879	0	34224879	G	A
1	chr1_34225724	0	34225724	A	G
1	chr1_34227718	0	34227718	C	T
1	chr1_34228615	0	34228615	A	G
1	chr1_34240303	0	34240303	A	G
1	chr1_34245385	0	34245385	T	C
1	chr1_34250831	0	34250831	A	G
1	chr1_34253075	0	34253075	A	G
1	chr1_34253897	0	34253897	C	A
1	chr1_34257313	0	34257313	A	G
1	chr1_34270295	0	34270295	T	G
1	chr1_34281085	0	34281085	G	A
1	chr1_34284232	0	34284232	G	C
1	chr1_34285970	0	34285970	T	C
1	chr1_34288764	0	34288764	T	C
1	chr1_34306078	0	34306078	T	C
1	chr1_34309445	0	34309445	A	G
1	chr1_34310639	0	34310639	G	A
1	chr1_34320132	0	34320132	A	G
1	chr1_34320708	0	34320708	A	T
1	chr1_34324768	0	34324768	A	T
1	chr1_34326440	0	34326440	G	A
1	chr1_34327410	0	34327410	G	A
1	chr1_34327450	0	34327450	A	C
1	chr1_34331479	0	34331479	T	G
1	chr1_34332902	0	34332902	T	C
1	chr1_34344640	0	34344640	T	C
1	chr1_34346708	0	34346708	A	G
1	chr1_34350805	0	34350805	A	G
1	chr1_34352154	0	34352154	T	C
1	chr1_34352419	0	34352419	T	A
1	chr1_34353959	0	34353959	A	G
1	chr1_34354429	0	34354429	T	G
1	chr1_34357913	0	34357913	A	G
1	chr1_34358595	0	34358595	A	G
1	chr1_34370384	0	34370384	A	G
1	chr1_34377857	0	34377857	G	A
1	chr1_34380147	0	34380147	T	C
1	chr1_34392604	0	34392604	A	T
1	chr1_34397667	0	34397667	G	A
1	chr1_34402328	0	34402328	G	A
1	chr1_34407474	0	34407474	C	T
1	chr1_34410046	0	34410046	G	A
1	chr1_34422842	0	34422842	A	G
1	chr1_34426946	0	34426946	C	G
1	chr1_34435786	0	34435786	T	A
1	chr1_34438360	0	34438360	G	A
1	chr1_34440106	0	34440106	A	C
1	chr1_34442026	0	34442026	T	G
1	chr1_34447074	0	34447074	G	A
1	chr1_34447737	0	34447737	C	T
1	chr1_34457424	0	34457424	C	G
1	chr1_34467572	0	34467572	T	C
1	chr1_34467690	0	34467690	T	C
1	chr1_34469550	0	34469550	A	T
1	chr1_34480806	0	34480806	A	C
1	chr1_34482508	0	34482508	T	G
1	chr1_34491840	0	34491840	T	C
1	chr1_34498163	0	34498163	A	G
1	chr1_34515184	0	34515184	G	C
1	chr1_34520565	0	34520565	A	G
1	chr1_34527141	0	34527141	T	C
1	chr1_34539277	0	34539277	T	C
1	chr1_34541112	0	34541112	T	C
1	chr1_34544464	0	34544464	C	A
1	chr1_34552634	0	34552634	C	T
1	chr1_34562006	0	34562006	A	C
1	chr1_34565802	0	34565802	C	G
1	chr1_34565934	0	34565934	C	G
1	chr1_34570043	0	34570043	G	A
1	chr1_34571896	0	34571896	G	A
1	chr1_34573218	0	34573218	A	G
1	chr1_34587518	0	34587518	G	A
1	chr1_34656931	0	34656931	G	T
1	chr1_34665174	0	34665174	T	G
1	chr1_34665872	0	34665872	C	T
1	chr1_34669157	0	34669157	T	C
1	chr1_34687163	0	34687163	C	A
1	chr1_34689852	0	34689852	C	T
1	chr1_34708089	0	34708089	T	C
1	chr1_34722589	0	34722589	A	G
1	chr1_34734522	0	34734522	A	G
1	chr1_34748005	0	34748005	T	G
1	chr1_34751993	0	34751993	A	G
1	chr1_34753176	0	34753176	C	A
1	chr1_34760457	0	34760457	T	C
1	chr1_34767242	0	34767242	A	G
1	chr1_34769705	0	34769705	A	G
1	chr1_34773965	0	34773965	C	G
1	chr1_34776032	0	34776032	C	T
1	chr1_34782428	0	34782428	C	T
1	chr1_34813161	0	34813161	A	G
1	chr1_34815732	0	34815732	C	A
1	chr1_34816018	0	34816018	G	A
1	chr1_34822100	0	34822100	A	G
1	chr1_34834118	0	34834118	T	C
1	chr1_34834324	0	34834324	G	A
1	chr1_34839540	0	34839540	G	A
1	chr1_34846029	0	34846029	C	A
1	chr1_34848208	0	34848208	G	A
1	chr1_34855808	0	34855808	C	T
1	chr1_34865773	0	34865773	C	G
1	chr1_34866936	0	34866936	G	A
1	chr1_34869852	0	34869852	C	T
1	chr1_34875189	0	34875189	G	T
1	chr1_34876521	0	34876521	G	A
1	chr1_34911545	0	34911545	A	G
1	chr1_34917931	0	34917931	T	C
1	chr1_34921450	0	34921450	T	C
1	chr1_34924559	0	34924559	C	A
1	chr1_34947699	0	34947699	T	C
1	chr1_34950073	0	34950073	C	T
1	chr1_34950616	0	34950616	A	T
1	chr1_34959199	0	34959199	A	C
1	chr1_34963223	0	34963223	C	T
1	chr1_34964678	0	34964678	C	A
1	chr1_34965073	0	34965073	G	C
1	chr1_34971775	0	34971775	T	C
1	chr1_34973206	0	34973206	G	T
1	chr1_34995418	0	34995418	T	C
1	chr1_35009072	0	35009072	C	A
1	chr1_35010918	0	35010918	T	C
1	chr1_35014653	0	35014653	C	T
1	chr1_35017010	0	35017010	T	C
1	chr1_35024232	0	35024232	C	T
1	chr1_35026313	0	35026313	C	A
1	chr1_35027863	0	35027863	C	T
1	chr1_35029037	0	35029037	T	G
1	chr1_35029049	0	35029049	A	G
1	chr1_35029365	0	35029365	T	C
1	chr1_35030382	0	35030382	T	C
1	chr1_35031272	0	35031272	C	G
1	chr1_35031945	0	35031945	T	C
1	chr1_35032760	0	35032760	G	C
1	chr1_35039425	0	35039425	C	T
1	chr1_35040590	0	35040590	G	T
1	chr1_35041284	0	35041284	G	A
1	chr1_35046878	0	35046878	T	C
1	chr1_35048867	0	35048867	G	C
1	chr1_35051826	0	35051826	T	C
1	chr1_35065596	0	35065596	A	G
1	chr1_35066502	0	35066502	C	T
1	chr1_35067841	0	35067841	G	A
1	chr1_35073175	0	35073175	A	G
1	chr1_35075980	0	35075980	A	G
1	chr1_35080357	0	35080357	T	C
1	chr1_35080544	0	35080544	C	T
1	chr1_35087848	0	35087848	A	G
1	chr1_35088363	0	35088363	A	G
1	chr1_35110939	0	35110939	T	G
1	chr1_35110970	0	35110970	C	T
1	chr1_35111226	0	35111226	T	C
1	chr1_35115801	0	35115801	T	C
1	chr1_35118588	0	35118588	A	G
1	chr1_35119819	0	35119819	C	A
1	chr1_35130181	0	35130181	G	T
1	chr1_35144930	0	35144930	C	G
1	chr1_35147313	0	35147313	A	G
1	chr1_35147873	0	35147873	A	G
1	chr1_35148299	0	35148299	G	C
1	chr1_35155662	0	35155662	T	C
1	chr1_35156291	0	35156291	T	C
1	chr1_35156655	0	35156655	G	T
1	chr1_35164433	0	35164433	C	T
1	chr1_35172750	0	35172750	T	C
1	chr1_35175536	0	35175536	T	C
1	chr1_35181472	0	35181472	T	G
1	chr1_35183275	0	35183275	A	G
1	chr1_35183937	0	35183937	T	C
1	chr1_35189763	0	35189763	G	T
1	chr1_35190958	0	35190958	T	C
1	chr1_35192601	0	35192601	A	C
1	chr1_35194684	0	35194684	G	A
1	chr1_35195599	0	35195599	T	C
1	chr1_35211728	0	35211728	G	A
1	chr1_35221810	0	35221810	A	T
1	chr1_35223307	0	35223307	G	A
1	chr1_35223689	0	35223689	A	G
1	chr1_35234719	0	35234719	G	A
1	chr1_35235705	0	35235705	A	G
1	chr1_35246822	0	35246822	C	T
1	chr1_35248540	0	35248540	A	G
1	chr1_35255182	0	35255182	T	C
1	chr1_35270761	0	35270761	T	C
1	chr1_35281807	0	35281807	G	A
1	chr1_35282421	0	35282421	G	C
1	chr1_35288362	0	35288362	A	G
1	chr1_35288542	0	35288542	T	C
1	chr1_35289967	0	35289967	A	G
1	chr1_35291159	0	35291159	T	C
1	chr1_35302787	0	35302787	G	A
1	chr1_35308040	0	35308040	A	G
1	chr1_35310681	0	35310681	G	A
1	chr1_35316429	0	35316429	T	C
1	chr1_35321539	0	35321539	C	G
1	chr1_35323939	0	35323939	C	G
1	chr1_35325497	0	35325497	T	C
1	chr1_35333038	0	35333038	G	C
1	chr1_35333660	0	35333660	T	G
1	chr1_35337153	0	35337153	C	T
1	chr1_35350313	0	35350313	G	T
1	chr1_35351433	0	35351433	T	C
1	chr1_35353050	0	35353050	T	C
1	chr1_35354245	0	35354245	A	G
1	chr1_35357418	0	35357418	G	T
1	chr1_35360492	0	35360492	C	G
1	chr1_35367754	0	35367754	G	C
1	chr1_35369217	0	35369217	G	A
1	chr1_35383937	0	35383937	T	A
1	chr1_35384549	0	35384549	T	G
1	chr1_35385182	0	35385182	A	G
1	chr1_35385436	0	35385436	A	G
1	chr1_35400825	0	35400825	G	T
1	chr1_35440979	0	35440979	A	T
1	chr1_35444758	0	35444758	A	G
1	chr1_35452351	0	35452351	G	A
1	chr1_35454124	0	35454124	T	G
1	chr1_35460908	0	35460908	G	A
1	chr1_35461848	0	35461848	G	C
1	chr1_35465832	0	35465832	A	C
1	chr1_35470184	0	35470184	T	A
1	chr1_35472503	0	35472503	T	G
1	chr1_35478818	0	35478818	T	C
1	chr1_35490989	0	35490989	A	G
1	chr1_35491458	0	35491458	G	A
1	chr1_35497862	0	35497862	G	A
1	chr1_35500553	0	35500553	T	C
1	chr1_35505278	0	35505278	T	C
1	chr1_35507499	0	35507499	T	C
1	chr1_35508618	0	35508618	T	C
1	chr1_35510941	0	35510941	A	T
1	chr1_35512241	0	35512241	C	A
1	chr1_35516395	0	35516395	G	T
1	chr1_35518392	0	35518392	T	C
1	chr1_35521819	0	35521819	G	A
1	chr1_35528499	0	35528499	G	A
1	chr1_35534481	0	35534481	G	A
1	chr1_35538253	0	35538253	G	A
1	chr1_35539633	0	35539633	T	C
1	chr1_35539763	0	35539763	C	G
1	chr1_35540196	0	35540196	G	A
1	chr1_35544591	0	35544591	A	T
1	chr1_35548105	0	35548105	T	C
1	chr1_35548475	0	35548475	A	G
1	chr1_35556176	0	35556176	T	C
1	chr1_35558315	0	35558315	G	C
1	chr1_35561426	0	35561426	C	G
1	chr1_35563305	0	35563305	C	G
1	chr1_35564764	0	35564764	G	A
1	chr1_35567813	0	35567813	A	G
1	chr1_35568441	0	35568441	G	A
1	chr1_35572266	0	35572266	A	G
1	chr1_35579282	0	35579282	G	A
1	chr1_35585965	0	35585965	T	C
1	chr1_35591592	0	35591592	T	C
1	chr1_35592683	0	35592683	T	C
1	chr1_35593187	0	35593187	T	C
1	chr1_35596865	0	35596865	G	T
1	chr1_35597447	0	35597447	T	C
1	chr1_35597821	0	35597821	A	G
1	chr1_35600158	0	35600158	A	G
1	chr1_35601270	0	35601270	T	G
1	chr1_35613686	0	35613686	A	C
1	chr1_35616855	0	35616855	T	C
1	chr1_35617592	0	35617592	A	G
1	chr1_35619358	0	35619358	A	T
1	chr1_35622192	0	35622192	C	A
1	chr1_35632222	0	35632222	T	C
1	chr1_35633067	0	35633067	T	C
1	chr1_35633391	0	35633391	T	C
1	chr1_35635914	0	35635914	G	A
1	chr1_35646116	0	35646116	A	C
1	chr1_35647082	0	35647082	A	G
1	chr1_35648298	0	35648298	A	G
1	chr1_35650157	0	35650157	T	C
1	chr1_35652829	0	35652829	C	T
1	chr1_35658022	0	35658022	T	A
1	chr1_35658579	0	35658579	A	G
1	chr1_35665795	0	35665795	T	C
1	chr1_35668795	0	35668795	T	C
1	chr1_35678069	0	35678069	G	A
1	chr1_35681309	0	35681309	T	A
1	chr1_35686792	0	35686792	C	T
1	chr1_35700238	0	35700238	A	G
1	chr1_35703524	0	35703524	A	T
1	chr1_35713622	0	35713622	T	C
1	chr1_35726351	0	35726351	A	G
1	chr1_35736042	0	35736042	C	T
1	chr1_35736429	0	35736429	A	G
1	chr1_35737936	0	35737936	A	G
1	chr1_35743356	0	35743356	C	A
1	chr1_35747689	0	35747689	A	G
1	chr1_35751182	0	35751182	A	G
1	chr1_35751818	0	35751818	G	A
1	chr1_35752332	0	35752332	T	G
1	chr1_35753288	0	35753288	A	T
1	chr1_35756617	0	35756617	C	A
1	chr1_35759613	0	35759613	T	C
1	chr1_35764268	0	35764268	T	A
1	chr1_35764469	0	35764469	T	C
1	chr1_35768321	0	35768321	G	A
1	chr1_35771814	0	35771814	A	C
1	chr1_35773152	0	35773152	T	C
1	chr1_35779061	0	35779061	T	C
1	chr1_35782502	0	35782502	G	A
1	chr1_35785271	0	35785271	A	G
1	chr1_35787991	0	35787991	G	C
1	chr1_35789414	0	35789414	A	G
1	chr1_35795921	0	35795921	T	C
1	chr1_35798734	0	35798734	G	C
1	chr1_35808704	0	35808704	T	C
1	chr1_35832687	0	35832687	A	G
1	chr1_35853869	0	35853869	C	G
1	chr1_35854625	0	35854625	C	T
1	chr1_35856664	0	35856664	C	G
1	chr1_35859489	0	35859489	T	C
1	chr1_35866071	0	35866071	T	A
1	chr1_35866633	0	35866633	A	G
1	chr1_35876371	0	35876371	A	G
1	chr1_35879862	0	35879862	C	A
1	chr1_35887495	0	35887495	C	A
1	chr1_35893691	0	35893691	A	C
1	chr1_35894849	0	35894849	G	A
1	chr1_35896933	0	35896933	G	A
1	chr1_35897059	0	35897059	T	C
1	chr1_35898322	0	35898322	C	T
1	chr1_35900572	0	35900572	T	C
1	chr1_35903625	0	35903625	C	G
1	chr1_35904123	0	35904123	T	G
1	chr1_35909687	0	35909687	T	C
1	chr1_35917238	0	35917238	T	C
1	chr1_35919483	0	35919483	T	C
1	chr1_35920233	0	35920233	A	G
1	chr1_35949560	0	35949560	A	C
1	chr1_35956014	0	35956014	G	A
1	chr1_35956042	0	35956042	C	G
1	chr1_35961581	0	35961581	G	C
1	chr1_35965491	0	35965491	G	A
1	chr1_35970978	0	35970978	T	A
1	chr1_35979863	0	35979863	T	C
1	chr1_35985601	0	35985601	G	A
1	chr1_36009174	0	36009174	C	T
1	chr1_36013470	0	36013470	G	A
1	chr1_36015272	0	36015272	G	A
1	chr1_36026093	0	36026093	C	T
1	chr1_36026815	0	36026815	T	A
1	chr1_36028073	0	36028073	T	C
1	chr1_36034420	0	36034420	C	T
1	chr1_36057244	0	36057244	T	G
1	chr1_36059101	0	36059101	C	A
1	chr1_36072521	0	36072521	A	C
1	chr1_36072767	0	36072767	G	T
1	chr1_36085407	0	36085407	G	A
1	chr1_36108039	0	36108039	A	T
1	chr1_36133140	0	36133140	T	C
1	chr1_36144177	0	36144177	G	A
1	chr1_36145871	0	36145871	A	G
1	chr1_36146298	0	36146298	C	T
1	chr1_36156297	0	36156297	C	T
1	chr1_36156620	0	36156620	T	C
1	chr1_36161380	0	36161380	T	A
1	chr1_36161423	0	36161423	C	G
1	chr1_36164310	0	36164310	G	A
1	chr1_36165563	0	36165563	A	G
1	chr1_36167571	0	36167571	A	G
1	chr1_36175658	0	36175658	G	A
1	chr1_36179932	0	36179932	A	G
1	chr1_36190351	0	36190351	T	C
1	chr1_36199578	0	36199578	C	A
1	chr1_36199799	0	36199799	C	T
1	chr1_36204058	0	36204058	T	C
1	chr1_36206637	0	36206637	C	T
1	chr1_36207037	0	36207037	G	A
1	chr1_36224857	0	36224857	G	A
1	chr1_36230453	0	36230453	A	G
1	chr1_36230632	0	36230632	C	T
1	chr1_36233191	0	36233191	G	T
1	chr1_36233361	0	36233361	A	C
1	chr1_36247065	0	36247065	G	A
1	chr1_36255828	0	36255828	C	G
1	chr1_36257089	0	36257089	A	G
1	chr1_36272260	0	36272260	G	C
1	chr1_36280872	0	36280872	G	A
1	chr1_36281752	0	36281752	C	A
1	chr1_36303858	0	36303858	A	G
1	chr1_36310545	0	36310545	G	A
1	chr1_36315167	0	36315167	G	T
1	chr1_36334688	0	36334688	G	A
1	chr1_36335163	0	36335163	T	C
1	chr1_36346555	0	36346555	C	A
1	chr1_36352548	0	36352548	G	A
1	chr1_36353627	0	36353627	A	G
1	chr1_36376112	0	36376112	A	G
1	chr1_36386156	0	36386156	G	T
1	chr1_36391570	0	36391570	G	A
1	chr1_36408071	0	36408071	T	C
1	chr1_36411809	0	36411809	A	G
1	chr1_36414603	0	36414603	G	A
1	chr1_36417345	0	36417345	G	C
1	chr1_36430622	0	36430622	C	A
1	chr1_36442321	0	36442321	T	A
1	chr1_36453000	0	36453000	A	G
1	chr1_36453669	0	36453669	C	T
1	chr1_36459490	0	36459490	C	T
1	chr1_36459522	0	36459522	G	A
1	chr1_36463271	0	36463271	T	C
1	chr1_36469272	0	36469272	A	T
1	chr1_36470593	0	36470593	C	A
1	chr1_36475053	0	36475053	A	G
1	chr1_36475276	0	36475276	G	A
1	chr1_36483687	0	36483687	G	A
1	chr1_36489215	0	36489215	C	A
1	chr1_36490367	0	36490367	G	A
1	chr1_36490826	0	36490826	C	T
1	chr1_36491535	0	36491535	C	G
1	chr1_36496059	0	36496059	C	T
1	chr1_36499920	0	36499920	C	T
1	chr1_36517154	0	36517154	G	A
1	chr1_36528745	0	36528745	T	A
1	chr1_36530777	0	36530777	C	T
1	chr1_36531968	0	36531968	G	T
1	chr1_36536015	0	36536015	T	C
1	chr1_36537158	0	36537158	C	T
1	chr1_36541069	0	36541069	T	C
1	chr1_36574088	0	36574088	C	A
1	chr1_36575109	0	36575109	G	A
1	chr1_36576265	0	36576265	T	C
1	chr1_36581519	0	36581519	G	A
1	chr1_36593181	0	36593181	T	C
1	chr1_36605858	0	36605858	T	C
1	chr1_36615116	0	36615116	A	G
1	chr1_36627110	0	36627110	T	C
1	chr1_36633223	0	36633223	T	C
1	chr1_36634549	0	36634549	C	G
1	chr1_36660097	0	36660097	A	C
1	chr1_36665387	0	36665387	T	C
1	chr1_36671248	0	36671248	C	T
1	chr1_36673760	0	36673760	A	T
1	chr1_36677950	0	36677950	G	A
1	chr1_36682727	0	36682727	G	A
1	chr1_36684748	0	36684748	C	G
1	chr1_36710399	0	36710399	T	C
1	chr1_36715134	0	36715134	A	C
1	chr1_36718416	0	36718416	C	G
1	chr1_36719760	0	36719760	G	T
1	chr1_36719797	0	36719797	A	G
1	chr1_36724206	0	36724206	T	C
1	chr1_36727610	0	36727610	A	C
1	chr1_36736864	0	36736864	G	T
1	chr1_36738593	0	36738593	C	T
1	chr1_36746156	0	36746156	G	T
1	chr1_36750745	0	36750745	C	G
1	chr1_36780946	0	36780946	T	C
1	chr1_36781236	0	36781236	T	A
1	chr1_36787834	0	36787834	C	T
1	chr1_36798428	0	36798428	G	C
1	chr1_36801075	0	36801075	C	T
1	chr1_36822960	0	36822960	T	C
1	chr1_36840058	0	36840058	T	C
1	chr1_36850563	0	36850563	T	C
1	chr1_36854335	0	36854335	A	G
1	chr1_36856439	0	36856439	G	C
1	chr1_36883462	0	36883462	T	C
1	chr1_36887526	0	36887526	A	G
1	chr1_36889457	0	36889457	C	T
1	chr1_36890115	0	36890115	C	G
1	chr1_36894761	0	36894761	C	T
1	chr1_36894787	0	36894787	G	A
1	chr1_36895572	0	36895572	G	A
1	chr1_36899160	0	36899160	A	G
1	chr1_36903030	0	36903030	T	C
1	chr1_36906147	0	36906147	G	C
1	chr1_36911999	0	36911999	C	T
1	chr1_36914777	0	36914777	C	A
1	chr1_36915166	0	36915166	G	C
1	chr1_36926020	0	36926020	T	C
1	chr1_36929863	0	36929863	T	C
1	chr1_36931442	0	36931442	C	A
1	chr1_36933461	0	36933461	G	A
1	chr1_36945827	0	36945827	T	C
1	chr1_36949910	0	36949910	G	T
1	chr1_36951396	0	36951396	G	A
1	chr1_36951854	0	36951854	T	C
1	chr1_36959163	0	36959163	G	A
1	chr1_36972063	0	36972063	T	C
1	chr1_36985527	0	36985527	A	G
1	chr1_36990668	0	36990668	C	T
1	chr1_37001110	0	37001110	G	T
1	chr1_37005353	0	37005353	T	C
1	chr1_37014733	0	37014733	C	A
1	chr1_37018865	0	37018865	A	T
1	chr1_37021185	0	37021185	G	A
1	chr1_37025951	0	37025951	T	C
1	chr1_37033125	0	37033125	T	G
1	chr1_37035496	0	37035496	T	C
1	chr1_37041143	0	37041143	A	T
1	chr1_37044728	0	37044728	C	T
1	chr1_37051243	0	37051243	G	C
1	chr1_37060853	0	37060853	G	A
1	chr1_37068311	0	37068311	A	G
1	chr1_37071489	0	37071489	A	T
1	chr1_37075303	0	37075303	C	T
1	chr1_37083629	0	37083629	G	A
1	chr1_37085225	0	37085225	A	G
1	chr1_37085635	0	37085635	C	T
1	chr1_37087691	0	37087691	A	G
1	chr1_37090003	0	37090003	A	G
1	chr1_37094407	0	37094407	T	C
1	chr1_37096733	0	37096733	T	C
1	chr1_37098893	0	37098893	A	G
1	chr1_37100846	0	37100846	T	G
1	chr1_37104489	0	37104489	T	G
1	chr1_37108672	0	37108672	G	C
1	chr1_37113506	0	37113506	C	T
1	chr1_37113850	0	37113850	A	G
1	chr1_37115032	0	37115032	A	G
1	chr1_37116634	0	37116634	G	T
1	chr1_37117725	0	37117725	C	G
1	chr1_37118311	0	37118311	G	C
1	chr1_37119445	0	37119445	A	G
1	chr1_37119826	0	37119826	A	G
1	chr1_37131678	0	37131678	A	G
1	chr1_37134563	0	37134563	T	C
1	chr1_37135331	0	37135331	A	G
1	chr1_37135551	0	37135551	C	T
1	chr1_37140614	0	37140614	T	G
1	chr1_37144448	0	37144448	G	A
1	chr1_37145566	0	37145566	G	A
1	chr1_37145932	0	37145932	A	G
1	chr1_37148396	0	37148396	A	G
1	chr1_37152197	0	37152197	A	G
1	chr1_37152293	0	37152293	T	C
1	chr1_37152778	0	37152778	G	T
1	chr1_37157499	0	37157499	G	A
1	chr1_37160490	0	37160490	G	C
1	chr1_37160977	0	37160977	C	G
1	chr1_37166798	0	37166798	G	A
1	chr1_37167367	0	37167367	T	C
1	chr1_37169464	0	37169464	C	G
1	chr1_37188185	0	37188185	C	T
1	chr1_37196710	0	37196710	A	C
1	chr1_37199704	0	37199704	C	G
1	chr1_37205187	0	37205187	T	C
1	chr1_37230339	0	37230339	A	G
1	chr1_37254967	0	37254967	G	C
1	chr1_37271078	0	37271078	G	A
1	chr1_37275145	0	37275145	G	C
1	chr1_37277644	0	37277644	G	C
1	chr1_37280372	0	37280372	C	G
1	chr1_37281768	0	37281768	G	A
1	chr1_37281968	0	37281968	C	T
1	chr1_37288122	0	37288122	G	A
1	chr1_37313973	0	37313973	T	C
1	chr1_37318853	0	37318853	G	A
1	chr1_37320419	0	37320419	C	G
1	chr1_37321853	0	37321853	G	A
1	chr1_37326046	0	37326046	C	T
1	chr1_37340766	0	37340766	C	T
1	chr1_37345706	0	37345706	T	C
1	chr1_37346092	0	37346092	A	T
1	chr1_37353991	0	37353991	A	G
1	chr1_37355541	0	37355541	C	T
1	chr1_37362136	0	37362136	A	G
1	chr1_37362206	0	37362206	T	A
1	chr1_37363980	0	37363980	T	C
1	chr1_37366379	0	37366379	C	G
1	chr1_37367265	0	37367265	G	A
1	chr1_37387658	0	37387658	T	C
1	chr1_37392429	0	37392429	G	A
1	chr1_37395981	0	37395981	T	C
1	chr1_37405353	0	37405353	A	G
1	chr1_37409440	0	37409440	T	C
1	chr1_37420537	0	37420537	G	C
1	chr1_37431475	0	37431475	A	T
1	chr1_37431584	0	37431584	A	G
1	chr1_37432018	0	37432018	G	C
1	chr1_37437188	0	37437188	T	A
1	chr1_37445167	0	37445167	A	G
1	chr1_37446095	0	37446095	A	G
1	chr1_37453205	0	37453205	T	G
1	chr1_37461064	0	37461064	G	A
1	chr1_37461097	0	37461097	C	T
1	chr1_37467384	0	37467384	T	C
1	chr1_37468653	0	37468653	G	C
1	chr1_37474680	0	37474680	A	G
1	chr1_37484172	0	37484172	T	C
1	chr1_37497078	0	37497078	A	C
1	chr1_37502641	0	37502641	A	C
1	chr1_37507188	0	37507188	A	C
1	chr1_37507196	0	37507196	A	G
1	chr1_37516258	0	37516258	C	A
1	chr1_37518067	0	37518067	G	A
1	chr1_37520860	0	37520860	G	C
1	chr1_37522316	0	37522316	G	C
1	chr1_37528848	0	37528848	C	T
1	chr1_37529194	0	37529194	T	C
1	chr1_37529379	0	37529379	G	A
1	chr1_37531137	0	37531137	G	A
1	chr1_37536208	0	37536208	A	G
1	chr1_37536878	0	37536878	C	T
1	chr1_37538264	0	37538264	C	T
1	chr1_37540823	0	37540823	C	G
1	chr1_37543841	0	37543841	C	G
1	chr1_37553179	0	37553179	T	C
1	chr1_37556621	0	37556621	C	T
1	chr1_37565242	0	37565242	T	G
1	chr1_37566533	0	37566533	C	T
1	chr1_37569414	0	37569414	T	C
1	chr1_37574512	0	37574512	C	T
1	chr1_37578772	0	37578772	A	G
1	chr1_37579357	0	37579357	T	C
1	chr1_37579808	0	37579808	A	G
1	chr1_37580943	0	37580943	T	C
1	chr1_37581958	0	37581958	T	C
1	chr1_37583366	0	37583366	C	G
1	chr1_37589353	0	37589353	A	G
1	chr1_37592723	0	37592723	T	G
1	chr1_37596219	0	37596219	A	G
1	chr1_37597337	0	37597337	T	C
1	chr1_37601504	0	37601504	G	T
1	chr1_37604232	0	37604232	A	G
1	chr1_37605454	0	37605454	C	G
1	chr1_37607822	0	37607822	A	G
1	chr1_37607841	0	37607841	G	A
1	chr1_37610019	0	37610019	C	T
1	chr1_37612009	0	37612009	T	C
1	chr1_37612719	0	37612719	G	C
1	chr1_37621777	0	37621777	C	T
1	chr1_37625093	0	37625093	T	C
1	chr1_37635276	0	37635276	C	T
1	chr1_37637613	0	37637613	T	C
1	chr1_37658709	0	37658709	T	C
1	chr1_37663180	0	37663180	G	A
1	chr1_37666613	0	37666613	T	C
1	chr1_37671728	0	37671728	T	C
1	chr1_37671837	0	37671837	T	C
1	chr1_37680941	0	37680941	C	T
1	chr1_37682860	0	37682860	C	T
1	chr1_37686799	0	37686799	C	A
1	chr1_37686949	0	37686949	C	T
1	chr1_37691365	0	37691365	T	C
1	chr1_37700392	0	37700392	A	G
1	chr1_37706234	0	37706234	C	A
1	chr1_37720317	0	37720317	T	C
1	chr1_37720907	0	37720907	T	C
1	chr1_37721817	0	37721817	A	G
1	chr1_37722955	0	37722955	C	T
1	chr1_37725602	0	37725602	G	A
1	chr1_37726598	0	37726598	T	C
1	chr1_37729812	0	37729812	G	T
1	chr1_37735696	0	37735696	T	C
1	chr1_37737597	0	37737597	G	T
1	chr1_37750845	0	37750845	G	C
1	chr1_37760485	0	37760485	A	T
1	chr1_37765885	0	37765885	A	G
1	chr1_37765970	0	37765970	G	A
1	chr1_37768229	0	37768229	C	T
1	chr1_37769017	0	37769017	T	C
1	chr1_37771090	0	37771090	A	G
1	chr1_37774019	0	37774019	T	G
1	chr1_37776538	0	37776538	C	A
1	chr1_37780411	0	37780411	G	A
1	chr1_37781875	0	37781875	A	G
1	chr1_37783572	0	37783572	C	T
1	chr1_37785603	0	37785603	C	T
1	chr1_37796774	0	37796774	T	C
1	chr1_37805440	0	37805440	T	C
1	chr1_37806040	0	37806040	T	C
1	chr1_37806046	0	37806046	A	G
1	chr1_37808441	0	37808441	G	A
1	chr1_37814162	0	37814162	C	T
1	chr1_37818766	0	37818766	T	C
1	chr1_37823192	0	37823192	T	C
1	chr1_37824493	0	37824493	G	C
1	chr1_37825232	0	37825232	A	G
1	chr1_37831979	0	37831979	A	G
1	chr1_37840657	0	37840657	A	G
1	chr1_37841460	0	37841460	G	A
1	chr1_37844434	0	37844434	A	C
1	chr1_37847515	0	37847515	T	C
1	chr1_37855688	0	37855688	T	C
1	chr1_37858449	0	37858449	T	C
1	chr1_37859793	0	37859793	A	C
1	chr1_37860382	0	37860382	T	A
1	chr1_37864705	0	37864705	G	C
1	chr1_37868207	0	37868207	T	C
1	chr1_37883549	0	37883549	G	A
1	chr1_37887048	0	37887048	T	C
1	chr1_37887112	0	37887112	A	C
1	chr1_37887919	0	37887919	T	C
1	chr1_37892446	0	37892446	T	C
1	chr1_37893031	0	37893031	C	T
1	chr1_37896162	0	37896162	A	G
1	chr1_37897098	0	37897098	G	A
1	chr1_37911363	0	37911363	G	A
1	chr1_37914085	0	37914085	C	G
1	chr1_37915752	0	37915752	T	C
1	chr1_37919348	0	37919348	A	G
1	chr1_37928273	0	37928273	G	A
1	chr1_37932587	0	37932587	G	C
1	chr1_37932749	0	37932749	C	T
1	chr1_37934659	0	37934659	T	C
1	chr1_37935943	0	37935943	C	T
1	chr1_37938186	0	37938186	C	T
1	chr1_37940940	0	37940940	A	C
1	chr1_37946244	0	37946244	T	A
1	chr1_37960034	0	37960034	T	C
1	chr1_37965449	0	37965449	A	C
1	chr1_37965609	0	37965609	A	G
1	chr1_37967192	0	37967192	A	T
1	chr1_37974165	0	37974165	A	G
1	chr1_37974402	0	37974402	T	C
1	chr1_37974979	0	37974979	T	C
1	chr1_37976386	0	37976386	G	T
1	chr1_37977080	0	37977080	A	G
1	chr1_37983318	0	37983318	T	C
1	chr1_37985327	0	37985327	C	T
1	chr1_37988345	0	37988345	T	C
1	chr1_37995134	0	37995134	A	G
1	chr1_37995499	0	37995499	A	G
1	chr1_37996467	0	37996467	G	T
1	chr1_37998155	0	37998155	T	G
1	chr1_37999821	0	37999821	G	A
1	chr1_38001053	0	38001053	A	G
1	chr1_38011115	0	38011115	T	G
1	chr1_38011141	0	38011141	C	T
1	chr1_38013442	0	38013442	C	T
1	chr1_38026852	0	38026852	G	A
1	chr1_38032784	0	38032784	T	C
1	chr1_38036558	0	38036558	C	T
1	chr1_38042762	0	38042762	T	G
1	chr1_38050274	0	38050274	T	C
1	chr1_38051967	0	38051967	T	C
1	chr1_38059255	0	38059255	C	T
1	chr1_38063104	0	38063104	A	G
1	chr1_38063411	0	38063411	G	A
1	chr1_38064140	0	38064140	A	G
1	chr1_38064492	0	38064492	T	C
1	chr1_38066037	0	38066037	G	A
1	chr1_38078079	0	38078079	C	T
1	chr1_38081158	0	38081158	T	G
1	chr1_38082704	0	38082704	A	G
1	chr1_38082938	0	38082938	G	C
1	chr1_38089465	0	38089465	T	C
1	chr1_38089494	0	38089494	C	T
1	chr1_38103919	0	38103919	T	C
1	chr1_38105694	0	38105694	C	T
1	chr1_38105761	0	38105761	T	C
1	chr1_38108272	0	38108272	A	G
1	chr1_38109029	0	38109029	A	G
1	chr1_38113744	0	38113744	A	T
1	chr1_38119913	0	38119913	T	G
1	chr1_38126232	0	38126232	G	C
1	chr1_38127508	0	38127508	A	G
1	chr1_38127735	0	38127735	A	G
1	chr1_38131816	0	38131816	G	A
1	chr1_38143344	0	38143344	A	G
1	chr1_38143712	0	38143712	G	C
1	chr1_38148318	0	38148318	G	C
1	chr1_38150173	0	38150173	G	A
1	chr1_38170225	0	38170225	A	G
1	chr1_38178419	0	38178419	A	G
1	chr1_38178985	0	38178985	C	A
1	chr1_38183062	0	38183062	G	A
1	chr1_38183776	0	38183776	T	C
1	chr1_38185411	0	38185411	A	G
1	chr1_38189912	0	38189912	A	C
1	chr1_38190443	0	38190443	A	G
1	chr1_38192962	0	38192962	G	A
1	chr1_38196385	0	38196385	A	G
1	chr1_38204178	0	38204178	T	C
1	chr1_38213033	0	38213033	A	G
1	chr1_38214157	0	38214157	C	T
1	chr1_38220118	0	38220118	C	T
1	chr1_38223289	0	38223289	A	G
1	chr1_38223759	0	38223759	A	G
1	chr1_38231022	0	38231022	A	G
1	chr1_38233876	0	38233876	T	C
1	chr1_38236025	0	38236025	C	T
1	chr1_38238966	0	38238966	A	G
1	chr1_38239110	0	38239110	G	A
1	chr1_38241486	0	38241486	T	C
1	chr1_38247791	0	38247791	T	C
1	chr1_38251653	0	38251653	T	C
1	chr1_38251914	0	38251914	T	C
1	chr1_38262451	0	38262451	G	C
1	chr1_38265156	0	38265156	C	T
1	chr1_38268853	0	38268853	A	C
1	chr1_38270180	0	38270180	A	G
1	chr1_38280028	0	38280028	G	A
1	chr1_38280995	0	38280995	T	C
1	chr1_38282707	0	38282707	T	G
1	chr1_38290196	0	38290196	T	C
1	chr1_38291897	0	38291897	G	A
1	chr1_38293301	0	38293301	T	C
1	chr1_38295407	0	38295407	T	G
1	chr1_38299943	0	38299943	T	G
1	chr1_38303399	0	38303399	T	A
1	chr1_38304779	0	38304779	C	A
1	chr1_38306009	0	38306009	T	C
1	chr1_38308208	0	38308208	T	C
1	chr1_38319844	0	38319844	T	C
1	chr1_38321406	0	38321406	T	C
1	chr1_38321595	0	38321595	C	A
1	chr1_38328720	0	38328720	C	T
1	chr1_38340121	0	38340121	C	T
1	chr1_38347119	0	38347119	T	C
1	chr1_38348961	0	38348961	A	G
1	chr1_38349202	0	38349202	T	C
1	chr1_38351339	0	38351339	T	C
1	chr1_38351720	0	38351720	A	G
1	chr1_38367770	0	38367770	T	C
1	chr1_38371161	0	38371161	G	A
1	chr1_38382301	0	38382301	C	A
1	chr1_38388023	0	38388023	A	G
1	chr1_38389810	0	38389810	C	T
1	chr1_38412329	0	38412329	C	T
1	chr1_38413124	0	38413124	G	A
1	chr1_38418253	0	38418253	C	T
1	chr1_38422967	0	38422967	A	C
1	chr1_38434659	0	38434659	G	A
1	chr1_38440238	0	38440238	G	T
1	chr1_38442546	0	38442546	C	T
1	chr1_38442594	0	38442594	C	T
1	chr1_38452682	0	38452682	T	C
1	chr1_38456050	0	38456050	C	A
1	chr1_38458778	0	38458778	A	G
1	chr1_38460693	0	38460693	G	A
1	chr1_38464067	0	38464067	A	G
1	chr1_38480751	0	38480751	A	G
1	chr1_38480835	0	38480835	G	T
1	chr1_38486380	0	38486380	A	T
1	chr1_38486685	0	38486685	A	G
1	chr1_38490788	0	38490788	G	A
1	chr1_38491851	0	38491851	G	T
1	chr1_38497173	0	38497173	G	C
1	chr1_38497480	0	38497480	T	C
1	chr1_38503545	0	38503545	T	C
1	chr1_38511490	0	38511490	T	C
1	chr1_38516354	0	38516354	G	C
1	chr1_38521161	0	38521161	C	T
1	chr1_38528199	0	38528199	A	G
1	chr1_38528682	0	38528682	C	G
1	chr1_38528739	0	38528739	A	C
1	chr1_38530939	0	38530939	G	T
1	chr1_38535292	0	38535292	A	T
1	chr1_38535886	0	38535886	A	G
1	chr1_38542756	0	38542756	G	A
1	chr1_38548290	0	38548290	A	T
1	chr1_38551375	0	38551375	A	T
1	chr1_38553622	0	38553622	A	G
1	chr1_38553998	0	38553998	A	G
1	chr1_38555459	0	38555459	T	A
1	chr1_38555658	0	38555658	C	T
1	chr1_38555914	0	38555914	A	C
1	chr1_38557815	0	38557815	A	G
1	chr1_38558391	0	38558391	A	C
1	chr1_38558987	0	38558987	A	G
1	chr1_38560984	0	38560984	T	G
1	chr1_38561776	0	38561776	T	C
1	chr1_38563341	0	38563341	G	A
1	chr1_38597523	0	38597523	C	A
1	chr1_38606960	0	38606960	T	A
1	chr1_38617524	0	38617524	C	T
1	chr1_38623750	0	38623750	A	G
1	chr1_38630031	0	38630031	C	T
1	chr1_38636684	0	38636684	T	C
1	chr1_38644868	0	38644868	T	C
1	chr1_38649234	0	38649234	A	C
1	chr1_38649857	0	38649857	T	C
1	chr1_38649979	0	38649979	T	A
1	chr1_38654256	0	38654256	A	G
1	chr1_38661574	0	38661574	A	G
1	chr1_38662712	0	38662712	C	A
1	chr1_38667885	0	38667885	C	A
1	chr1_38682981	0	38682981	G	A
1	chr1_38692960	0	38692960	A	G
1	chr1_38694102	0	38694102	T	C
1	chr1_38694742	0	38694742	A	T
1	chr1_38701235	0	38701235	A	G
1	chr1_38720360	0	38720360	G	T
1	chr1_38721890	0	38721890	A	G
1	chr1_38722384	0	38722384	A	G
1	chr1_38727080	0	38727080	C	A
1	chr1_38728006	0	38728006	A	G
1	chr1_38730945	0	38730945	G	A
1	chr1_38741983	0	38741983	C	A
1	chr1_38744330	0	38744330	C	T
1	chr1_38747791	0	38747791	G	C
1	chr1_38756568	0	38756568	A	G
1	chr1_38756601	0	38756601	T	C
1	chr1_38756608	0	38756608	A	G
1	chr1_38759801	0	38759801	G	A
1	chr1_38760915	0	38760915	G	A
1	chr1_38783907	0	38783907	T	C
1	chr1_38789561	0	38789561	T	C
1	chr1_38794217	0	38794217	T	C
1	chr1_38794264	0	38794264	A	G
1	chr1_38795386	0	38795386	A	G
1	chr1_38808008	0	38808008	T	C
1	chr1_38809177	0	38809177	G	T
1	chr1_38819115	0	38819115	G	A
1	chr1_38819135	0	38819135	C	T
1	chr1_38820336	0	38820336	T	C
1	chr1_38821008	0	38821008	T	G
1	chr1_38828306	0	38828306	C	G
1	chr1_38830486	0	38830486	C	T
1	chr1_38838943	0	38838943	A	G
1	chr1_38841395	0	38841395	T	A
1	chr1_38842635	0	38842635	G	C
1	chr1_38844098	0	38844098	T	C
1	chr1_38848496	0	38848496	G	A
1	chr1_38852554	0	38852554	C	A
1	chr1_38856498	0	38856498	C	G
1	chr1_38858228	0	38858228	A	G
1	chr1_38863461	0	38863461	C	T
1	chr1_38866890	0	38866890	A	T
1	chr1_38874926	0	38874926	G	T
1	chr1_38885665	0	38885665	A	G
1	chr1_38888838	0	38888838	T	C
1	chr1_38902891	0	38902891	A	G
1	chr1_38905491	0	38905491	C	T
1	chr1_38906786	0	38906786	T	A
1	chr1_38916377	0	38916377	A	G
1	chr1_38922926	0	38922926	T	G
1	chr1_38952752	0	38952752	A	G
1	chr1_38957564	0	38957564	A	G
1	chr1_38968348	0	38968348	A	G
1	chr1_38974828	0	38974828	A	G
1	chr1_38983797	0	38983797	C	T
1	chr1_38985697	0	38985697	A	G
1	chr1_38991533	0	38991533	A	G
1	chr1_38998507	0	38998507	G	A
1	chr1_38999471	0	38999471	T	C
1	chr1_39001043	0	39001043	T	G
1	chr1_39005142	0	39005142	T	G
1	chr1_39008849	0	39008849	C	T
1	chr1_39024038	0	39024038	A	C
1	chr1_39036682	0	39036682	G	T
1	chr1_39043933	0	39043933	A	G
1	chr1_39046598	0	39046598	T	C
1	chr1_39050843	0	39050843	G	A
1	chr1_39054787	0	39054787	T	C
1	chr1_39067242	0	39067242	C	T
1	chr1_39068055	0	39068055	T	C
1	chr1_39077311	0	39077311	T	C
1	chr1_39078375	0	39078375	A	C
1	chr1_39079612	0	39079612	C	G
1	chr1_39081108	0	39081108	G	A
1	chr1_39084114	0	39084114	A	G
1	chr1_39087870	0	39087870	A	G
1	chr1_39102301	0	39102301	G	A
1	chr1_39103395	0	39103395	C	T
1	chr1_39107512	0	39107512	G	T
1	chr1_39112009	0	39112009	A	G
1	chr1_39112756	0	39112756	A	C
1	chr1_39117188	0	39117188	T	A
1	chr1_39117780	0	39117780	A	G
1	chr1_39118682	0	39118682	A	G
1	chr1_39119225	0	39119225	T	C
1	chr1_39120798	0	39120798	T	A
1	chr1_39121792	0	39121792	T	A
1	chr1_39122922	0	39122922	G	C
1	chr1_39124899	0	39124899	A	T
1	chr1_39136000	0	39136000	G	C
1	chr1_39140422	0	39140422	C	T
1	chr1_39140953	0	39140953	C	A
1	chr1_39145302	0	39145302	G	A
1	chr1_39149128	0	39149128	T	C
1	chr1_39155434	0	39155434	G	T
1	chr1_39176483	0	39176483	T	G
1	chr1_39183266	0	39183266	T	C
1	chr1_39210978	0	39210978	T	A
1	chr1_39212219	0	39212219	G	C
1	chr1_39217449	0	39217449	A	G
1	chr1_39219400	0	39219400	A	G
1	chr1_39226177	0	39226177	T	C
1	chr1_39231424	0	39231424	T	C
1	chr1_39244073	0	39244073	A	G
1	chr1_39252523	0	39252523	A	T
1	chr1_39261569	0	39261569	T	C
1	chr1_39264002	0	39264002	G	C
1	chr1_39268208	0	39268208	C	A
1	chr1_39269691	0	39269691	A	G
1	chr1_39279848	0	39279848	C	A
1	chr1_39282666	0	39282666	G	A
1	chr1_39282908	0	39282908	T	C
1	chr1_39295613	0	39295613	A	G
1	chr1_39299883	0	39299883	G	C
1	chr1_39300822	0	39300822	A	C
1	chr1_39303425	0	39303425	C	T
1	chr1_39309235	0	39309235	G	A
1	chr1_39312839	0	39312839	C	T
1	chr1_39315247	0	39315247	C	A
1	chr1_39320428	0	39320428	T	C
1	chr1_39327784	0	39327784	T	C
1	chr1_39330142	0	39330142	G	A
1	chr1_39336647	0	39336647	T	C
1	chr1_39336657	0	39336657	G	C
1	chr1_39339295	0	39339295	T	C
1	chr1_39342295	0	39342295	T	C
1	chr1_39348133	0	39348133	A	G
1	chr1_39349368	0	39349368	T	C
1	chr1_39351246	0	39351246	C	G
1	chr1_39355591	0	39355591	T	A
1	chr1_39357782	0	39357782	A	T
1	chr1_39365368	0	39365368	C	G
1	chr1_39377676	0	39377676	C	A
1	chr1_39381706	0	39381706	C	G
1	chr1_39383025	0	39383025	C	T
1	chr1_39389524	0	39389524	A	G
1	chr1_39414636	0	39414636	C	T
1	chr1_39415545	0	39415545	G	C
1	chr1_39423988	0	39423988	A	G
1	chr1_39430033	0	39430033	T	C
1	chr1_39438154	0	39438154	T	C
1	chr1_39438363	0	39438363	G	A
1	chr1_39447546	0	39447546	G	A
1	chr1_39447795	0	39447795	A	G
1	chr1_39451545	0	39451545	G	T
1	chr1_39452610	0	39452610	C	T
1	chr1_39459876	0	39459876	C	T
1	chr1_39463897	0	39463897	G	A
1	chr1_39477504	0	39477504	T	C
1	chr1_39484639	0	39484639	C	G
1	chr1_39487196	0	39487196	T	C
1	chr1_39491523	0	39491523	C	T
1	chr1_39491733	0	39491733	C	T
1	chr1_39495365	0	39495365	C	A
1	chr1_39499901	0	39499901	T	A
1	chr1_39501376	0	39501376	G	A
1	chr1_39502387	0	39502387	T	C
1	chr1_39505116	0	39505116	T	A
1	chr1_39507740	0	39507740	C	A
1	chr1_39508320	0	39508320	T	C
1	chr1_39508817	0	39508817	T	C
1	chr1_39514963	0	39514963	A	G
1	chr1_39521467	0	39521467	T	A
1	chr1_39533417	0	39533417	C	T
1	chr1_39533955	0	39533955	G	C
1	chr1_39535275	0	39535275	T	C
1	chr1_39539091	0	39539091	T	C
1	chr1_39540898	0	39540898	G	T
1	chr1_39544492	0	39544492	C	T
1	chr1_39552902	0	39552902	T	C
1	chr1_39565064	0	39565064	C	T
1	chr1_39567686	0	39567686	G	A
1	chr1_39574591	0	39574591	A	G
1	chr1_39575991	0	39575991	T	G
1	chr1_39577448	0	39577448	C	T
1	chr1_39601018	0	39601018	T	C
1	chr1_39606667	0	39606667	A	C
1	chr1_39621211	0	39621211	G	A
1	chr1_39625679	0	39625679	C	G
1	chr1_39628682	0	39628682	A	G
1	chr1_39647517	0	39647517	G	A
1	chr1_39656069	0	39656069	G	A
1	chr1_39658684	0	39658684	C	T
1	chr1_39664862	0	39664862	G	C
1	chr1_39670864	0	39670864	G	A
1	chr1_39671148	0	39671148	C	T
1	chr1_39680704	0	39680704	A	G
1	chr1_39684867	0	39684867	C	T
1	chr1_39686064	0	39686064	C	T
1	chr1_39692095	0	39692095	T	G
1	chr1_39702350	0	39702350	C	T
1	chr1_39715136	0	39715136	T	G
1	chr1_39731901	0	39731901	A	C
1	chr1_39737849	0	39737849	C	T
1	chr1_39738770	0	39738770	C	T
1	chr1_39754331	0	39754331	A	G
1	chr1_39755386	0	39755386	G	A
1	chr1_39759683	0	39759683	T	C
1	chr1_39769280	0	39769280	T	C
1	chr1_39776146	0	39776146	A	G
1	chr1_39776908	0	39776908	T	C
1	chr1_39777798	0	39777798	T	C
1	chr1_39777840	0	39777840	G	C
1	chr1_39795227	0	39795227	C	T
1	chr1_39796873	0	39796873	C	G
1	chr1_39804247	0	39804247	A	C
1	chr1_39804381	0	39804381	T	C
1	chr1_39817110	0	39817110	A	T
1	chr1_39831412	0	39831412	A	G
1	chr1_39845051	0	39845051	T	C
1	chr1_39856697	0	39856697	G	T
1	chr1_39856712	0	39856712	G	A
1	chr1_39867116	0	39867116	A	G
1	chr1_39886346	0	39886346	C	T
1	chr1_39890325	0	39890325	G	A
1	chr1_39895884	0	39895884	G	A
1	chr1_39912450	0	39912450	A	G
1	chr1_39917976	0	39917976	G	A
1	chr1_39923172	0	39923172	A	G
1	chr1_39925285	0	39925285	C	A
1	chr1_39925351	0	39925351	C	A
1	chr1_39929753	0	39929753	A	T
1	chr1_39934054	0	39934054	A	C
1	chr1_39940862	0	39940862	T	C
1	chr1_39949490	0	39949490	T	C
1	chr1_39958658	0	39958658	T	C
1	chr1_39972702	0	39972702	A	C
1	chr1_39976367	0	39976367	C	T
1	chr1_39976587	0	39976587	T	C
1	chr1_39977322	0	39977322	G	A
1	chr1_39980529	0	39980529	G	C
1	chr1_40001998	0	40001998	A	G
1	chr1_40005830	0	40005830	T	C
1	chr1_40006041	0	40006041	A	G
1	chr1_40012804	0	40012804	A	C
1	chr1_40014794	0	40014794	A	T
1	chr1_40016930	0	40016930	G	A
1	chr1_40028687	0	40028687	G	A
1	chr1_40053240	0	40053240	A	G
1	chr1_40055480	0	40055480	C	T
1	chr1_40062231	0	40062231	T	G
1	chr1_40066152	0	40066152	A	G
1	chr1_40072530	0	40072530	G	A
1	chr1_40074983	0	40074983	C	G
1	chr1_40084181	0	40084181	C	T
1	chr1_40086048	0	40086048	A	T
1	chr1_40092483	0	40092483	T	C
1	chr1_40096566	0	40096566	A	G
1	chr1_40103445	0	40103445	G	A
1	chr1_40165870	0	40165870	T	C
1	chr1_40173378	0	40173378	G	C
1	chr1_40194107	0	40194107	T	C
1	chr1_40194791	0	40194791	G	T
1	chr1_40196768	0	40196768	T	C
1	chr1_40198358	0	40198358	G	C
1	chr1_40207605	0	40207605	G	A
1	chr1_40214304	0	40214304	C	A
1	chr1_40219620	0	40219620	C	T
1	chr1_40224628	0	40224628	T	C
1	chr1_40229860	0	40229860	T	C
1	chr1_40239735	0	40239735	C	T
1	chr1_40240161	0	40240161	C	T
1	chr1_40240229	0	40240229	T	C
1	chr1_40243897	0	40243897	C	T
1	chr1_40250322	0	40250322	A	G
1	chr1_40254219	0	40254219	A	T
1	chr1_40261214	0	40261214	T	C
1	chr1_40261848	0	40261848	T	C
1	chr1_40262448	0	40262448	G	T
1	chr1_40264748	0	40264748	T	C
1	chr1_40268234	0	40268234	C	A
1	chr1_40269367	0	40269367	C	G
1	chr1_40272291	0	40272291	A	G
1	chr1_40274620	0	40274620	C	T
1	chr1_40276298	0	40276298	C	T
1	chr1_40289190	0	40289190	G	T
1	chr1_40296370	0	40296370	G	A
1	chr1_40310151	0	40310151	T	C
1	chr1_40319862	0	40319862	C	T
1	chr1_40320467	0	40320467	G	C
1	chr1_40320686	0	40320686	A	C
1	chr1_40328751	0	40328751	C	T
1	chr1_40342687	0	40342687	C	T
1	chr1_40347463	0	40347463	T	C
1	chr1_40348292	0	40348292	C	G
1	chr1_40350169	0	40350169	G	A
1	chr1_40351515	0	40351515	G	A
1	chr1_40352245	0	40352245	T	G
1	chr1_40352848	0	40352848	C	T
1	chr1_40353684	0	40353684	T	C
1	chr1_40358374	0	40358374	A	G
1	chr1_40358781	0	40358781	G	A
1	chr1_40364460	0	40364460	T	C
1	chr1_40374370	0	40374370	T	G
1	chr1_40378649	0	40378649	A	G
1	chr1_40381977	0	40381977	T	C
1	chr1_40386905	0	40386905	A	G
1	chr1_40388923	0	40388923	T	C
1	chr1_40397092	0	40397092	G	A
1	chr1_40406883	0	40406883	T	A
1	chr1_40409916	0	40409916	C	T
1	chr1_40417749	0	40417749	C	T
1	chr1_40419498	0	40419498	G	A
1	chr1_40427058	0	40427058	A	T
1	chr1_40427567	0	40427567	A	G
1	chr1_40430044	0	40430044	C	T
1	chr1_40431285	0	40431285	C	A
1	chr1_40437879	0	40437879	T	C
1	chr1_40438781	0	40438781	C	G
1	chr1_40439957	0	40439957	T	C
1	chr1_40441459	0	40441459	A	G
1	chr1_40442481	0	40442481	G	A
1	chr1_40442824	0	40442824	C	A
1	chr1_40453144	0	40453144	T	C
1	chr1_40453272	0	40453272	G	C
1	chr1_40457769	0	40457769	T	C
1	chr1_40462439	0	40462439	G	A
1	chr1_40467918	0	40467918	T	G
1	chr1_40469747	0	40469747	T	G
1	chr1_40470182	0	40470182	A	G
1	chr1_40470277	0	40470277	T	C
1	chr1_40470771	0	40470771	T	A
1	chr1_40471256	0	40471256	T	G
1	chr1_40474456	0	40474456	A	G
1	chr1_40484678	0	40484678	G	A
1	chr1_40488266	0	40488266	T	C
1	chr1_40490416	0	40490416	C	T
1	chr1_40496484	0	40496484	A	G
1	chr1_40510028	0	40510028	T	C
1	chr1_40519123	0	40519123	T	G
1	chr1_40523154	0	40523154	A	G
1	chr1_40526142	0	40526142	T	C
1	chr1_40534893	0	40534893	A	G
1	chr1_40541041	0	40541041	G	C
1	chr1_40546271	0	40546271	G	C
1	chr1_40556766	0	40556766	C	T
1	chr1_40572639	0	40572639	A	G
1	chr1_40603353	0	40603353	T	C
1	chr1_40613486	0	40613486	T	C
1	chr1_40622192	0	40622192	G	T
1	chr1_40625149	0	40625149	C	T
1	chr1_40627848	0	40627848	C	T
1	chr1_40630732	0	40630732	G	A
1	chr1_40632860	0	40632860	C	T
1	chr1_40635710	0	40635710	C	T
1	chr1_40643377	0	40643377	A	T
1	chr1_40655931	0	40655931	T	C
1	chr1_40658872	0	40658872	T	A
1	chr1_40667418	0	40667418	T	A
1	chr1_40670666	0	40670666	A	T
1	chr1_40672641	0	40672641	A	G
1	chr1_40674894	0	40674894	A	G
1	chr1_40687793	0	40687793	G	A
1	chr1_40696055	0	40696055	T	C
1	chr1_40698490	0	40698490	A	G
1	chr1_40702921	0	40702921	G	A
1	chr1_40703619	0	40703619	G	A
1	chr1_40704015	0	40704015	A	C
1	chr1_40725377	0	40725377	A	C
1	chr1_40731573	0	40731573	T	C
1	chr1_40737214	0	40737214	T	C
1	chr1_40743290	0	40743290	A	C
1	chr1_40754374	0	40754374	C	T
1	chr1_40756236	0	40756236	T	C
1	chr1_40759017	0	40759017	G	T
1	chr1_40759171	0	40759171	C	T
1	chr1_40761875	0	40761875	T	C
1	chr1_40764132	0	40764132	C	T
1	chr1_40765964	0	40765964	G	C
1	chr1_40770528	0	40770528	C	G
1	chr1_40775261	0	40775261	T	A
1	chr1_40784184	0	40784184	A	G
1	chr1_40791707	0	40791707	G	A
1	chr1_40791833	0	40791833	C	G
1	chr1_40792063	0	40792063	A	G
1	chr1_40792909	0	40792909	G	T
1	chr1_40801194	0	40801194	A	G
1	chr1_40801442	0	40801442	C	T
1	chr1_40801876	0	40801876	A	C
1	chr1_40803489	0	40803489	A	G
1	chr1_40804885	0	40804885	T	C
1	chr1_40812157	0	40812157	G	A
1	chr1_40816406	0	40816406	T	G
1	chr1_40816437	0	40816437	A	G
1	chr1_40825942	0	40825942	G	A
1	chr1_40825997	0	40825997	G	T
1	chr1_40826177	0	40826177	G	A
1	chr1_40828568	0	40828568	A	C
1	chr1_40839455	0	40839455	C	T
1	chr1_40839964	0	40839964	G	T
1	chr1_40845188	0	40845188	C	T
1	chr1_40852568	0	40852568	A	G
1	chr1_40855393	0	40855393	T	A
1	chr1_40856697	0	40856697	G	A
1	chr1_40859701	0	40859701	G	A
1	chr1_40861108	0	40861108	A	G
1	chr1_40872599	0	40872599	A	G
1	chr1_40877340	0	40877340	C	T
1	chr1_40882883	0	40882883	T	C
1	chr1_40884715	0	40884715	A	G
1	chr1_40888005	0	40888005	A	G
1	chr1_40898652	0	40898652	A	C
1	chr1_40916085	0	40916085	C	A
1	chr1_40916310	0	40916310	T	C
1	chr1_40937452	0	40937452	T	C
1	chr1_40938268	0	40938268	A	T
1	chr1_40942169	0	40942169	G	A
1	chr1_40942761	0	40942761	C	G
1	chr1_40949874	0	40949874	C	T
1	chr1_40952522	0	40952522	A	T
1	chr1_40958766	0	40958766	A	G
1	chr1_40960871	0	40960871	C	T
1	chr1_40961368	0	40961368	T	C
1	chr1_40962085	0	40962085	T	C
1	chr1_40980435	0	40980435	A	G
1	chr1_40986626	0	40986626	G	A
1	chr1_40986705	0	40986705	A	C
1	chr1_40993935	0	40993935	T	C
1	chr1_41012441	0	41012441	T	C
1	chr1_41013287	0	41013287	C	T
1	chr1_41014775	0	41014775	A	G
1	chr1_41015240	0	41015240	A	C
1	chr1_41019439	0	41019439	T	C
1	chr1_41024325	0	41024325	G	C
1	chr1_41030252	0	41030252	A	G
1	chr1_41030334	0	41030334	C	A
1	chr1_41043953	0	41043953	A	G
1	chr1_41043968	0	41043968	T	C
1	chr1_41047186	0	41047186	G	A
1	chr1_41061504	0	41061504	A	G
1	chr1_41065435	0	41065435	A	G
1	chr1_41073325	0	41073325	G	T
1	chr1_41076326	0	41076326	T	C
1	chr1_41085517	0	41085517	T	C
1	chr1_41086316	0	41086316	T	C
1	chr1_41098738	0	41098738	C	A
1	chr1_41127030	0	41127030	G	A
1	chr1_41130439	0	41130439	G	T
1	chr1_41130770	0	41130770	G	A
1	chr1_41131386	0	41131386	A	G
1	chr1_41134755	0	41134755	T	C
1	chr1_41143466	0	41143466	T	C
1	chr1_41149420	0	41149420	C	A
1	chr1_41150423	0	41150423	G	A
1	chr1_41151902	0	41151902	C	T
1	chr1_41152067	0	41152067	A	G
1	chr1_41161104	0	41161104	C	A
1	chr1_41162130	0	41162130	A	G
1	chr1_41164592	0	41164592	A	G
1	chr1_41167770	0	41167770	G	C
1	chr1_41167887	0	41167887	A	C
1	chr1_41179486	0	41179486	G	A
1	chr1_41184492	0	41184492	T	C
1	chr1_41189647	0	41189647	T	C
1	chr1_41202553	0	41202553	G	A
1	chr1_41202769	0	41202769	T	C
1	chr1_41204983	0	41204983	G	A
1	chr1_41211022	0	41211022	G	A
1	chr1_41214582	0	41214582	G	C
1	chr1_41220639	0	41220639	G	C
1	chr1_41230882	0	41230882	G	A
1	chr1_41241201	0	41241201	A	T
1	chr1_41245117	0	41245117	G	A
1	chr1_41246312	0	41246312	G	A
1	chr1_41247171	0	41247171	A	G
1	chr1_41257194	0	41257194	C	T
1	chr1_41259230	0	41259230	C	G
1	chr1_41265872	0	41265872	G	A
1	chr1_41270273	0	41270273	C	G
1	chr1_41270457	0	41270457	T	C
1	chr1_41273536	0	41273536	A	G
1	chr1_41279372	0	41279372	A	G
1	chr1_41280919	0	41280919	G	C
1	chr1_41281557	0	41281557	T	C
1	chr1_41282165	0	41282165	G	A
1	chr1_41282456	0	41282456	G	A
1	chr1_41296406	0	41296406	G	T
1	chr1_41302921	0	41302921	A	G
1	chr1_41303956	0	41303956	C	T
1	chr1_41308854	0	41308854	C	T
1	chr1_41311040	0	41311040	G	A
1	chr1_41316344	0	41316344	A	G
1	chr1_41326402	0	41326402	C	G
1	chr1_41329860	0	41329860	G	A
1	chr1_41343152	0	41343152	C	G
1	chr1_41345581	0	41345581	C	G
1	chr1_41351665	0	41351665	T	C
1	chr1_41352587	0	41352587	A	G
1	chr1_41358416	0	41358416	A	G
1	chr1_41359171	0	41359171	C	A
1	chr1_41362111	0	41362111	T	C
1	chr1_41363470	0	41363470	G	A
1	chr1_41364135	0	41364135	A	T
1	chr1_41369121	0	41369121	A	G
1	chr1_41371103	0	41371103	T	C
1	chr1_41382317	0	41382317	G	C
1	chr1_41383541	0	41383541	G	T
1	chr1_41383832	0	41383832	T	C
1	chr1_41388318	0	41388318	G	C
1	chr1_41395624	0	41395624	T	G
1	chr1_41405832	0	41405832	C	T
1	chr1_41405876	0	41405876	A	G
1	chr1_41422939	0	41422939	G	A
1	chr1_41424964	0	41424964	G	A
1	chr1_41457375	0	41457375	C	T
1	chr1_41465464	0	41465464	C	T
1	chr1_41474508	0	41474508	A	G
1	chr1_41477843	0	41477843	C	A
1	chr1_41479001	0	41479001	T	C
1	chr1_41482245	0	41482245	T	C
1	chr1_41484444	0	41484444	A	G
1	chr1_41485418	0	41485418	G	A
1	chr1_41487836	0	41487836	T	C
1	chr1_41494207	0	41494207	A	C
1	chr1_41496409	0	41496409	A	T
1	chr1_41497232	0	41497232	T	G
1	chr1_41507759	0	41507759	A	G
1	chr1_41519895	0	41519895	C	G
1	chr1_41522843	0	41522843	A	C
1	chr1_41523608	0	41523608	A	T
1	chr1_41524517	0	41524517	A	T
1	chr1_41529960	0	41529960	C	A
1	chr1_41537702	0	41537702	T	A
1	chr1_41559626	0	41559626	A	G
1	chr1_41561614	0	41561614	C	G
1	chr1_41561879	0	41561879	G	A
1	chr1_41578556	0	41578556	C	T
1	chr1_41586173	0	41586173	A	G
1	chr1_41586201	0	41586201	T	G
1	chr1_41588296	0	41588296	T	C
1	chr1_41591980	0	41591980	C	T
1	chr1_41608130	0	41608130	T	A
1	chr1_41609149	0	41609149	A	C
1	chr1_41611353	0	41611353	G	A
1	chr1_41612832	0	41612832	T	C
1	chr1_41620972	0	41620972	G	A
1	chr1_41640995	0	41640995	G	A
1	chr1_41641326	0	41641326	C	T
1	chr1_41642696	0	41642696	G	A
1	chr1_41643159	0	41643159	A	G
1	chr1_41653819	0	41653819	G	A
1	chr1_41654268	0	41654268	G	A
1	chr1_41655263	0	41655263	A	G
1	chr1_41656654	0	41656654	T	C
1	chr1_41657222	0	41657222	T	C
1	chr1_41658711	0	41658711	G	A
1	chr1_41664176	0	41664176	C	T
1	chr1_41676645	0	41676645	C	A
1	chr1_41680506	0	41680506	G	A
1	chr1_41688053	0	41688053	A	G
1	chr1_41690380	0	41690380	G	A
1	chr1_41694618	0	41694618	G	A
1	chr1_41702151	0	41702151	A	G
1	chr1_41709192	0	41709192	T	C
1	chr1_41712014	0	41712014	A	G
1	chr1_41723932	0	41723932	G	T
1	chr1_41726506	0	41726506	C	T
1	chr1_41755782	0	41755782	T	C
1	chr1_41756003	0	41756003	A	G
1	chr1_41756352	0	41756352	A	G
1	chr1_41757726	0	41757726	C	T
1	chr1_41758836	0	41758836	C	T
1	chr1_41765581	0	41765581	T	C
1	chr1_41768264	0	41768264	A	C
1	chr1_41770108	0	41770108	C	T
1	chr1_41775799	0	41775799	T	G
1	chr1_41783869	0	41783869	T	G
1	chr1_41784864	0	41784864	G	A
1	chr1_41786419	0	41786419	C	T
1	chr1_41791365	0	41791365	T	C
1	chr1_41821459	0	41821459	T	C
1	chr1_41834384	0	41834384	G	A
1	chr1_41839260	0	41839260	A	T
1	chr1_41850695	0	41850695	G	C
1	chr1_41856710	0	41856710	G	A
1	chr1_41857513	0	41857513	G	T
1	chr1_41859872	0	41859872	C	T
1	chr1_41861737	0	41861737	G	A
1	chr1_41867299	0	41867299	G	A
1	chr1_41868728	0	41868728	C	T
1	chr1_41870273	0	41870273	G	A
1	chr1_41873126	0	41873126	A	G
1	chr1_41875553	0	41875553	A	G
1	chr1_41876313	0	41876313	T	C
1	chr1_41885012	0	41885012	T	C
1	chr1_41888547	0	41888547	T	C
1	chr1_41902601	0	41902601	G	T
1	chr1_41903704	0	41903704	C	T
1	chr1_41904059	0	41904059	G	A
1	chr1_41907772	0	41907772	T	C
1	chr1_41913153	0	41913153	A	G
1	chr1_41913192	0	41913192	A	G
1	chr1_41914507	0	41914507	A	C
1	chr1_41914577	0	41914577	C	T
1	chr1_41916763	0	41916763	T	C
1	chr1_41919886	0	41919886	A	G
1	chr1_41925140	0	41925140	A	G
1	chr1_41927065	0	41927065	C	G
1	chr1_41940048	0	41940048	C	T
1	chr1_41942021	0	41942021	C	A
1	chr1_41946169	0	41946169	A	G
1	chr1_41953922	0	41953922	C	A
1	chr1_41957926	0	41957926	C	T
1	chr1_41957952	0	41957952	C	T
1	chr1_41966502	0	41966502	A	G
1	chr1_41967885	0	41967885	C	T
1	chr1_41968356	0	41968356	A	C
1	chr1_41971066	0	41971066	A	C
1	chr1_41971273	0	41971273	A	T
1	chr1_41972553	0	41972553	G	T
1	chr1_41977016	0	41977016	A	C
1	chr1_41977950	0	41977950	A	G
1	chr1_41979455	0	41979455	A	G
1	chr1_41993947	0	41993947	T	C
1	chr1_41994190	0	41994190	C	T
1	chr1_41995127	0	41995127	T	C
1	chr1_41999451	0	41999451	T	A
1	chr1_41999956	0	41999956	C	T
1	chr1_42015819	0	42015819	T	G
1	chr1_42015938	0	42015938	T	G
1	chr1_42017563	0	42017563	T	A
1	chr1_42026826	0	42026826	G	A
1	chr1_42028060	0	42028060	T	C
1	chr1_42030285	0	42030285	G	A
1	chr1_42032762	0	42032762	C	T
1	chr1_42034217	0	42034217	C	T
1	chr1_42044529	0	42044529	T	G
1	chr1_42071999	0	42071999	C	T
1	chr1_42074848	0	42074848	C	T
1	chr1_42078703	0	42078703	T	G
1	chr1_42078871	0	42078871	T	G
1	chr1_42080191	0	42080191	T	C
1	chr1_42097363	0	42097363	T	C
1	chr1_42108783	0	42108783	G	A
1	chr1_42111386	0	42111386	G	A
1	chr1_42114550	0	42114550	A	G
1	chr1_42119418	0	42119418	G	T
1	chr1_42128475	0	42128475	G	A
1	chr1_42135502	0	42135502	C	T
1	chr1_42139694	0	42139694	T	G
1	chr1_42140923	0	42140923	T	C
1	chr1_42154952	0	42154952	G	A
1	chr1_42158650	0	42158650	T	C
1	chr1_42189414	0	42189414	G	A
1	chr1_42199084	0	42199084	C	T
1	chr1_42221373	0	42221373	A	G
1	chr1_42223991	0	42223991	G	A
1	chr1_42225442	0	42225442	T	A
1	chr1_42227475	0	42227475	G	T
1	chr1_42232254	0	42232254	A	G
1	chr1_42240147	0	42240147	C	G
1	chr1_42250527	0	42250527	C	G
1	chr1_42257381	0	42257381	G	C
1	chr1_42263521	0	42263521	C	T
1	chr1_42264654	0	42264654	G	T
1	chr1_42268745	0	42268745	T	C
1	chr1_42279024	0	42279024	T	G
1	chr1_42296585	0	42296585	A	G
1	chr1_42299215	0	42299215	A	G
1	chr1_42303388	0	42303388	G	A
1	chr1_42315446	0	42315446	T	C
1	chr1_42328204	0	42328204	A	G
1	chr1_42331350	0	42331350	G	A
1	chr1_42334148	0	42334148	G	A
1	chr1_42339351	0	42339351	G	T
1	chr1_42342003	0	42342003	G	A
1	chr1_42345942	0	42345942	A	C
1	chr1_42361939	0	42361939	G	C
1	chr1_42366880	0	42366880	G	T
1	chr1_42366995	0	42366995	T	C
1	chr1_42367046	0	42367046	G	A
1	chr1_42368502	0	42368502	C	T
1	chr1_42369554	0	42369554	G	T
1	chr1_42372994	0	42372994	T	A
1	chr1_42376728	0	42376728	T	C
1	chr1_42379189	0	42379189	T	C
1	chr1_42394344	0	42394344	T	C
1	chr1_42395243	0	42395243	A	G
1	chr1_42398276	0	42398276	G	A
1	chr1_42399618	0	42399618	G	A
1	chr1_42406567	0	42406567	T	G
1	chr1_42406578	0	42406578	C	T
1	chr1_42408637	0	42408637	G	A
1	chr1_42418313	0	42418313	G	A
1	chr1_42425892	0	42425892	C	T
1	chr1_42436276	0	42436276	G	C
1	chr1_42448840	0	42448840	C	T
1	chr1_42462810	0	42462810	G	C
1	chr1_42463447	0	42463447	C	T
1	chr1_42476562	0	42476562	T	C
1	chr1_42484295	0	42484295	T	C
1	chr1_42484882	0	42484882	A	T
1	chr1_42491151	0	42491151	G	A
1	chr1_42500199	0	42500199	T	C
1	chr1_42504302	0	42504302	T	C
1	chr1_42505161	0	42505161	C	T
1	chr1_42506817	0	42506817	T	C
1	chr1_42511650	0	42511650	C	T
1	chr1_42514651	0	42514651	T	G
1	chr1_42518739	0	42518739	A	G
1	chr1_42523842	0	42523842	G	A
1	chr1_42528860	0	42528860	A	G
1	chr1_42535664	0	42535664	A	G
1	chr1_42536788	0	42536788	T	C
1	chr1_42542672	0	42542672	C	T
1	chr1_42542926	0	42542926	T	A
1	chr1_42543432	0	42543432	C	T
1	chr1_42544675	0	42544675	A	G
1	chr1_42544892	0	42544892	G	A
1	chr1_42550298	0	42550298	T	C
1	chr1_42550371	0	42550371	C	A
1	chr1_42560447	0	42560447	C	T
1	chr1_42564172	0	42564172	G	A
1	chr1_42564797	0	42564797	G	A
1	chr1_42566124	0	42566124	A	G
1	chr1_42566823	0	42566823	A	G
1	chr1_42570351	0	42570351	A	G
1	chr1_42570517	0	42570517	G	T
1	chr1_42570963	0	42570963	C	T
1	chr1_42577010	0	42577010	C	A
1	chr1_42579525	0	42579525	A	G
1	chr1_42580777	0	42580777	C	T
1	chr1_42587590	0	42587590	C	T
1	chr1_42597113	0	42597113	G	A
1	chr1_42600190	0	42600190	C	G
1	chr1_42606675	0	42606675	T	C
1	chr1_42608494	0	42608494	C	T
1	chr1_42609357	0	42609357	C	T
1	chr1_42612224	0	42612224	A	G
1	chr1_42612271	0	42612271	G	A
1	chr1_42619348	0	42619348	A	G
1	chr1_42623772	0	42623772	T	G
1	chr1_42624802	0	42624802	C	T
1	chr1_42628225	0	42628225	C	T
1	chr1_42628348	0	42628348	C	T
1	chr1_42628700	0	42628700	T	C
1	chr1_42629629	0	42629629	T	C
1	chr1_42644388	0	42644388	G	C
1	chr1_42648498	0	42648498	G	A
1	chr1_42651241	0	42651241	C	T
1	chr1_42658344	0	42658344	A	G
1	chr1_42665050	0	42665050	A	T
1	chr1_42675276	0	42675276	G	A
1	chr1_42685955	0	42685955	G	T
1	chr1_42689532	0	42689532	A	G
1	chr1_42702268	0	42702268	G	A
1	chr1_42704923	0	42704923	T	C
1	chr1_42711900	0	42711900	A	G
1	chr1_42715358	0	42715358	G	A
1	chr1_42723355	0	42723355	A	T
1	chr1_42732372	0	42732372	G	A
1	chr1_42733537	0	42733537	T	A
1	chr1_42741687	0	42741687	G	C
1	chr1_42744838	0	42744838	A	G
1	chr1_42745056	0	42745056	T	G
1	chr1_42745125	0	42745125	C	T
1	chr1_42746501	0	42746501	A	C
1	chr1_42759176	0	42759176	G	T
1	chr1_42759206	0	42759206	A	G
1	chr1_42762839	0	42762839	A	G
1	chr1_42767501	0	42767501	T	C
1	chr1_42776574	0	42776574	A	C
1	chr1_42785991	0	42785991	A	G
1	chr1_42790358	0	42790358	C	A
1	chr1_42792906	0	42792906	G	A
1	chr1_42796818	0	42796818	G	C
1	chr1_42798636	0	42798636	C	T
1	chr1_42804718	0	42804718	A	G
1	chr1_42809454	0	42809454	T	C
1	chr1_42810613	0	42810613	G	A
1	chr1_42820743	0	42820743	C	T
1	chr1_42823104	0	42823104	G	A
1	chr1_42828113	0	42828113	A	G
1	chr1_42836307	0	42836307	C	G
1	chr1_42844844	0	42844844	C	T
1	chr1_42845050	0	42845050	T	G
1	chr1_42849297	0	42849297	G	A
1	chr1_42852836	0	42852836	A	G
1	chr1_42857949	0	42857949	A	G
1	chr1_42870933	0	42870933	G	A
1	chr1_42871301	0	42871301	T	C
1	chr1_42873393	0	42873393	T	A
1	chr1_42873814	0	42873814	G	C
1	chr1_42878125	0	42878125	A	G
1	chr1_42881051	0	42881051	T	C
1	chr1_42881236	0	42881236	G	T
1	chr1_42885528	0	42885528	G	A
1	chr1_42891082	0	42891082	A	C
1	chr1_42891125	0	42891125	C	T
1	chr1_42891904	0	42891904	C	T
1	chr1_42892832	0	42892832	C	T
1	chr1_42901668	0	42901668	G	C
1	chr1_42903524	0	42903524	A	T
1	chr1_42907694	0	42907694	C	G
1	chr1_42908834	0	42908834	A	T
1	chr1_42914951	0	42914951	T	A
1	chr1_42922116	0	42922116	C	T
1	chr1_42926296	0	42926296	A	G
1	chr1_42926975	0	42926975	G	T
1	chr1_42937765	0	42937765	C	T
1	chr1_42953806	0	42953806	A	G
1	chr1_42954273	0	42954273	A	G
1	chr1_42959846	0	42959846	T	C
1	chr1_42961202	0	42961202	G	T
1	chr1_42973430	0	42973430	G	C
1	chr1_42975604	0	42975604	T	A
1	chr1_42999215	0	42999215	C	T
1	chr1_43003618	0	43003618	T	C
1	chr1_43024307	0	43024307	C	T
1	chr1_43033145	0	43033145	G	T
1	chr1_43035308	0	43035308	T	A
1	chr1_43036716	0	43036716	A	C
1	chr1_43037244	0	43037244	G	T
1	chr1_43038879	0	43038879	T	C
1	chr1_43051626	0	43051626	C	A
1	chr1_43070433	0	43070433	C	T
1	chr1_43075270	0	43075270	G	A
1	chr1_43081812	0	43081812	A	G
1	chr1_43087179	0	43087179	T	G
1	chr1_43104414	0	43104414	A	G
1	chr1_43106943	0	43106943	G	A
1	chr1_43117636	0	43117636	A	G
1	chr1_43118254	0	43118254	A	G
1	chr1_43123016	0	43123016	G	A
1	chr1_43123440	0	43123440	A	G
1	chr1_43124901	0	43124901	G	A
1	chr1_43125755	0	43125755	C	T
1	chr1_43126280	0	43126280	T	A
1	chr1_43126986	0	43126986	C	A
1	chr1_43130984	0	43130984	C	A
1	chr1_43131677	0	43131677	G	A
1	chr1_43138258	0	43138258	A	C
1	chr1_43141315	0	43141315	G	T
1	chr1_43147475	0	43147475	T	C
1	chr1_43152201	0	43152201	C	T
1	chr1_43154175	0	43154175	T	C
1	chr1_43159720	0	43159720	T	C
1	chr1_43161711	0	43161711	C	T
1	chr1_43163137	0	43163137	A	G
1	chr1_43171402	0	43171402	A	G
1	chr1_43205061	0	43205061	G	T
1	chr1_43212897	0	43212897	A	G
1	chr1_43222124	0	43222124	T	C
1	chr1_43223450	0	43223450	G	A
1	chr1_43224954	0	43224954	C	T
1	chr1_43226290	0	43226290	C	T
1	chr1_43230585	0	43230585	T	G
1	chr1_43234761	0	43234761	G	A
1	chr1_43237062	0	43237062	G	C
1	chr1_43244687	0	43244687	A	G
1	chr1_43249119	0	43249119	G	T
1	chr1_43283713	0	43283713	T	C
1	chr1_43284610	0	43284610	C	T
1	chr1_43287768	0	43287768	A	C
1	chr1_43288346	0	43288346	T	C
1	chr1_43307566	0	43307566	G	A
1	chr1_43309320	0	43309320	C	T
1	chr1_43313580	0	43313580	T	G
1	chr1_43314732	0	43314732	C	G
1	chr1_43320667	0	43320667	A	G
1	chr1_43328600	0	43328600	A	G
1	chr1_43330917	0	43330917	A	G
1	chr1_43334236	0	43334236	T	C
1	chr1_43335028	0	43335028	G	C
1	chr1_43340166	0	43340166	T	C
1	chr1_43345856	0	43345856	T	C
1	chr1_43346680	0	43346680	A	G
1	chr1_43361227	0	43361227	T	C
1	chr1_43362975	0	43362975	G	C
1	chr1_43373465	0	43373465	A	C
1	chr1_43375629	0	43375629	G	A
1	chr1_43375706	0	43375706	A	C
1	chr1_43380563	0	43380563	A	C
1	chr1_43381475	0	43381475	T	C
1	chr1_43388271	0	43388271	C	G
1	chr1_43392796	0	43392796	T	A
1	chr1_43404843	0	43404843	G	C
1	chr1_43406340	0	43406340	A	G
1	chr1_43406645	0	43406645	G	A
1	chr1_43412159	0	43412159	T	G
1	chr1_43419924	0	43419924	C	A
1	chr1_43422160	0	43422160	C	T
1	chr1_43423798	0	43423798	T	C
1	chr1_43425101	0	43425101	G	A
1	chr1_43426815	0	43426815	A	G
1	chr1_43433632	0	43433632	A	C
1	chr1_43436261	0	43436261	A	G
1	chr1_43448530	0	43448530	G	C
1	chr1_43453232	0	43453232	C	T
1	chr1_43462488	0	43462488	C	T
1	chr1_43464600	0	43464600	A	G
1	chr1_43468890	0	43468890	G	C
1	chr1_43469849	0	43469849	A	G
1	chr1_43472392	0	43472392	T	C
1	chr1_43483746	0	43483746	C	T
1	chr1_43489640	0	43489640	T	C
1	chr1_43499680	0	43499680	C	A
1	chr1_43528848	0	43528848	A	T
1	chr1_43534171	0	43534171	T	C
1	chr1_43544536	0	43544536	G	A
1	chr1_43552517	0	43552517	A	G
1	chr1_43554912	0	43554912	T	C
1	chr1_43555630	0	43555630	T	C
1	chr1_43557863	0	43557863	A	T
1	chr1_43559470	0	43559470	C	G
1	chr1_43560381	0	43560381	T	C
1	chr1_43567217	0	43567217	A	G
1	chr1_43576044	0	43576044	C	G
1	chr1_43580224	0	43580224	G	A
1	chr1_43587221	0	43587221	A	G
1	chr1_43588451	0	43588451	G	C
1	chr1_43590012	0	43590012	C	T
1	chr1_43597760	0	43597760	G	A
1	chr1_43600725	0	43600725	A	G
1	chr1_43602841	0	43602841	A	G
1	chr1_43610377	0	43610377	T	C
1	chr1_43620441	0	43620441	C	G
1	chr1_43623791	0	43623791	C	T
1	chr1_43630449	0	43630449	A	G
1	chr1_43633351	0	43633351	T	C
1	chr1_43634667	0	43634667	G	A
1	chr1_43645276	0	43645276	G	A
1	chr1_43654141	0	43654141	A	G
1	chr1_43662704	0	43662704	C	T
1	chr1_43666752	0	43666752	C	G
1	chr1_43679455	0	43679455	A	T
1	chr1_43685153	0	43685153	A	G
1	chr1_43687315	0	43687315	A	G
1	chr1_43707628	0	43707628	A	G
1	chr1_43712322	0	43712322	G	A
1	chr1_43717479	0	43717479	G	T
1	chr1_43732104	0	43732104	G	C
1	chr1_43745671	0	43745671	A	G
1	chr1_43747775	0	43747775	G	T
1	chr1_43751216	0	43751216	A	C
1	chr1_43752139	0	43752139	T	C
1	chr1_43758683	0	43758683	A	G
1	chr1_43762479	0	43762479	C	T
1	chr1_43766716	0	43766716	A	G
1	chr1_43774347	0	43774347	T	C
1	chr1_43775167	0	43775167	C	T
1	chr1_43778391	0	43778391	T	A
1	chr1_43809925	0	43809925	G	A
1	chr1_43816581	0	43816581	A	G
1	chr1_43816843	0	43816843	G	C
1	chr1_43816959	0	43816959	T	C
1	chr1_43817822	0	43817822	G	T
1	chr1_43819030	0	43819030	T	C
1	chr1_43822681	0	43822681	T	A
1	chr1_43822978	0	43822978	T	C
1	chr1_43830656	0	43830656	C	T
1	chr1_43832783	0	43832783	C	A
1	chr1_43833182	0	43833182	A	C
1	chr1_43833204	0	43833204	C	T
1	chr1_43837858	0	43837858	A	C
1	chr1_43838871	0	43838871	A	G
1	chr1_43851844	0	43851844	A	G
1	chr1_43868540	0	43868540	T	A
1	chr1_43874559	0	43874559	A	T
1	chr1_43875300	0	43875300	C	T
1	chr1_43886375	0	43886375	C	T
1	chr1_43888056	0	43888056	C	T
1	chr1_43888499	0	43888499	A	G
1	chr1_43894095	0	43894095	G	A
1	chr1_43896203	0	43896203	A	G
1	chr1_43896500	0	43896500	A	T
1	chr1_43915040	0	43915040	G	A
1	chr1_43919798	0	43919798	C	T
1	chr1_43945408	0	43945408	T	C
1	chr1_43948066	0	43948066	G	C
1	chr1_43949181	0	43949181	G	A
1	chr1_43969778	0	43969778	G	C
1	chr1_43984123	0	43984123	T	C
1	chr1_43984801	0	43984801	T	C
1	chr1_43984807	0	43984807	T	G
1	chr1_43988743	0	43988743	G	C
1	chr1_44006559	0	44006559	C	G
1	chr1_44019108	0	44019108	T	C
1	chr1_44019166	0	44019166	C	T
1	chr1_44019326	0	44019326	C	A
1	chr1_44034119	0	44034119	G	A
1	chr1_44036091	0	44036091	G	C
1	chr1_44043352	0	44043352	A	G
1	chr1_44047481	0	44047481	T	C
1	chr1_44056543	0	44056543	T	A
1	chr1_44059399	0	44059399	A	G
1	chr1_44064858	0	44064858	A	G
1	chr1_44079728	0	44079728	A	T
1	chr1_44082866	0	44082866	C	G
1	chr1_44095380	0	44095380	G	A
1	chr1_44114811	0	44114811	T	C
1	chr1_44116414	0	44116414	G	C
1	chr1_44118486	0	44118486	T	C
1	chr1_44120105	0	44120105	C	T
1	chr1_44125466	0	44125466	C	T
1	chr1_44132094	0	44132094	T	G
1	chr1_44138605	0	44138605	C	T
1	chr1_44172697	0	44172697	C	G
1	chr1_44179869	0	44179869	A	G
1	chr1_44183252	0	44183252	G	A
1	chr1_44183366	0	44183366	T	C
1	chr1_44188240	0	44188240	A	G
1	chr1_44190559	0	44190559	C	T
1	chr1_44191532	0	44191532	C	A
1	chr1_44205567	0	44205567	C	A
1	chr1_44208369	0	44208369	T	C
1	chr1_44211663	0	44211663	G	A
1	chr1_44212515	0	44212515	T	C
1	chr1_44217398	0	44217398	C	T
1	chr1_44217423	0	44217423	A	G
1	chr1_44226425	0	44226425	G	T
1	chr1_44233665	0	44233665	A	G
1	chr1_44243223	0	44243223	A	C
1	chr1_44246343	0	44246343	G	A
1	chr1_44248712	0	44248712	T	G
1	chr1_44253573	0	44253573	G	T
1	chr1_44255295	0	44255295	G	C
1	chr1_44256253	0	44256253	C	G
1	chr1_44265771	0	44265771	A	T
1	chr1_44265853	0	44265853	A	G
1	chr1_44286275	0	44286275	C	A
1	chr1_44297838	0	44297838	G	A
1	chr1_44298942	0	44298942	A	C
1	chr1_44299045	0	44299045	A	G
1	chr1_44307623	0	44307623	C	T
1	chr1_44322392	0	44322392	C	T
1	chr1_44322949	0	44322949	C	T
1	chr1_44327613	0	44327613	C	A
1	chr1_44328919	0	44328919	T	G
1	chr1_44330641	0	44330641	C	T
1	chr1_44333042	0	44333042	C	T
1	chr1_44341545	0	44341545	A	G
1	chr1_44348892	0	44348892	C	T
1	chr1_44348993	0	44348993	A	G
1	chr1_44369581	0	44369581	C	G
1	chr1_44562267	0	44562267	G	A
1	chr1_44571888	0	44571888	T	C
1	chr1_44572054	0	44572054	T	C
1	chr1_44594605	0	44594605	G	A
1	chr1_44611564	0	44611564	G	T
1	chr1_44612905	0	44612905	A	G
1	chr1_44628728	0	44628728	T	C
1	chr1_44630495	0	44630495	C	A
1	chr1_44633217	0	44633217	G	A
1	chr1_44644913	0	44644913	C	T
1	chr1_44653438	0	44653438	T	C
1	chr1_44654340	0	44654340	C	T
1	chr1_44656332	0	44656332	G	C
1	chr1_44664459	0	44664459	A	G
1	chr1_44668401	0	44668401	G	A
1	chr1_44674904	0	44674904	T	C
1	chr1_44677032	0	44677032	T	C
1	chr1_44679330	0	44679330	C	G
1	chr1_44688821	0	44688821	A	G
1	chr1_44690871	0	44690871	T	C
1	chr1_44694746	0	44694746	A	T
1	chr1_44700112	0	44700112	C	G
1	chr1_44724226	0	44724226	A	G
1	chr1_44731126	0	44731126	G	A
1	chr1_44731595	0	44731595	G	C
1	chr1_44734596	0	44734596	C	G
1	chr1_44734719	0	44734719	T	G
1	chr1_44735575	0	44735575	T	C
1	chr1_44738516	0	44738516	A	T
1	chr1_44741908	0	44741908	C	T
1	chr1_44743117	0	44743117	G	T
1	chr1_44745531	0	44745531	T	C
1	chr1_44752289	0	44752289	C	G
1	chr1_44756576	0	44756576	C	T
1	chr1_44760995	0	44760995	C	T
1	chr1_44762984	0	44762984	T	C
1	chr1_44780943	0	44780943	T	C
1	chr1_44786070	0	44786070	G	T
1	chr1_44788152	0	44788152	A	G
1	chr1_44798830	0	44798830	G	T
1	chr1_44800316	0	44800316	G	C
1	chr1_44802691	0	44802691	C	A
1	chr1_44809356	0	44809356	C	T
1	chr1_44814645	0	44814645	T	C
1	chr1_44826800	0	44826800	T	C
1	chr1_44827609	0	44827609	T	C
1	chr1_44828651	0	44828651	T	C
1	chr1_44832602	0	44832602	G	A
1	chr1_44835826	0	44835826	G	A
1	chr1_44845123	0	44845123	A	G
1	chr1_44854675	0	44854675	G	T
1	chr1_44855163	0	44855163	C	T
1	chr1_44862697	0	44862697	C	T
1	chr1_44862865	0	44862865	A	G
1	chr1_44872489	0	44872489	C	T
1	chr1_44875577	0	44875577	C	T
1	chr1_44876539	0	44876539	T	C
1	chr1_44879506	0	44879506	A	G
1	chr1_44879530	0	44879530	T	C
1	chr1_44880608	0	44880608	T	G
1	chr1_44893178	0	44893178	G	C
1	chr1_44897876	0	44897876	A	G
1	chr1_44898252	0	44898252	T	C
1	chr1_44899364	0	44899364	T	C
1	chr1_44908288	0	44908288	A	G
1	chr1_44908831	0	44908831	A	G
1	chr1_44910021	0	44910021	T	C
1	chr1_44916335	0	44916335	A	G
1	chr1_44916397	0	44916397	A	G
1	chr1_44920828	0	44920828	A	G
1	chr1_44922679	0	44922679	G	A
1	chr1_44930424	0	44930424	G	T
1	chr1_44935507	0	44935507	A	C
1	chr1_44953634	0	44953634	C	G
1	chr1_44954957	0	44954957	C	A
1	chr1_44980351	0	44980351	T	C
1	chr1_44980690	0	44980690	C	A
1	chr1_44987358	0	44987358	T	C
1	chr1_44991727	0	44991727	A	T
1	chr1_44991840	0	44991840	G	T
1	chr1_45003351	0	45003351	A	G
1	chr1_45007994	0	45007994	A	C
1	chr1_45009470	0	45009470	C	T
1	chr1_45020218	0	45020218	C	A
1	chr1_45027318	0	45027318	T	C
1	chr1_45027623	0	45027623	C	A
1	chr1_45034710	0	45034710	T	C
1	chr1_45036617	0	45036617	G	C
1	chr1_45036710	0	45036710	A	G
1	chr1_45037141	0	45037141	A	G
1	chr1_45038562	0	45038562	C	T
1	chr1_45044947	0	45044947	G	A
1	chr1_45046604	0	45046604	A	G
1	chr1_45054274	0	45054274	A	G
1	chr1_45085015	0	45085015	G	T
1	chr1_45100110	0	45100110	G	C
1	chr1_45101794	0	45101794	T	C
1	chr1_45107879	0	45107879	A	C
1	chr1_45111882	0	45111882	T	C
1	chr1_45118238	0	45118238	C	A
1	chr1_45119997	0	45119997	C	T
1	chr1_45121752	0	45121752	T	C
1	chr1_45123706	0	45123706	C	T
1	chr1_45128134	0	45128134	A	G
1	chr1_45134405	0	45134405	C	A
1	chr1_45136284	0	45136284	A	G
1	chr1_45136783	0	45136783	A	G
1	chr1_45144175	0	45144175	C	A
1	chr1_45144792	0	45144792	A	C
1	chr1_45171705	0	45171705	G	A
1	chr1_45171869	0	45171869	G	A
1	chr1_45171911	0	45171911	C	T
1	chr1_45176370	0	45176370	G	A
1	chr1_45176398	0	45176398	C	A
1	chr1_45196365	0	45196365	A	G
1	chr1_45196750	0	45196750	T	A
1	chr1_45200070	0	45200070	C	T
1	chr1_45236976	0	45236976	A	T
1	chr1_45240292	0	45240292	A	G
1	chr1_45241179	0	45241179	A	G
1	chr1_45252646	0	45252646	T	G
1	chr1_45253363	0	45253363	A	G
1	chr1_45283005	0	45283005	G	C
1	chr1_45286643	0	45286643	G	T
1	chr1_45287740	0	45287740	C	T
1	chr1_45289363	0	45289363	G	C
1	chr1_45309557	0	45309557	A	G
1	chr1_45316169	0	45316169	C	A
1	chr1_45332021	0	45332021	C	T
1	chr1_45336768	0	45336768	T	C
1	chr1_45339122	0	45339122	T	C
1	chr1_45359986	0	45359986	T	G
1	chr1_45389897	0	45389897	A	C
1	chr1_45401330	0	45401330	T	C
1	chr1_45420332	0	45420332	C	T
1	chr1_45424612	0	45424612	C	T
1	chr1_45426870	0	45426870	G	T
1	chr1_45436336	0	45436336	A	G
1	chr1_45436392	0	45436392	A	C
1	chr1_45440120	0	45440120	C	A
1	chr1_45450405	0	45450405	T	G
1	chr1_45458346	0	45458346	C	T
1	chr1_45470787	0	45470787	A	T
1	chr1_45477620	0	45477620	C	A
1	chr1_45477923	0	45477923	T	G
1	chr1_45488682	0	45488682	G	C
1	chr1_45491970	0	45491970	A	T
1	chr1_45492905	0	45492905	T	C
1	chr1_45494636	0	45494636	C	T
1	chr1_45502934	0	45502934	T	C
1	chr1_45509911	0	45509911	T	C
1	chr1_45530714	0	45530714	C	T
1	chr1_45538480	0	45538480	T	C
1	chr1_45544394	0	45544394	G	A
1	chr1_45552814	0	45552814	G	A
1	chr1_45569356	0	45569356	C	A
1	chr1_45575990	0	45575990	C	T
1	chr1_45577395	0	45577395	T	C
1	chr1_45577943	0	45577943	C	T
1	chr1_45578209	0	45578209	T	G
1	chr1_45591521	0	45591521	C	G
1	chr1_45593745	0	45593745	G	A
1	chr1_45596266	0	45596266	G	A
1	chr1_45600700	0	45600700	C	G
1	chr1_45601215	0	45601215	C	T
1	chr1_45607490	0	45607490	T	C
1	chr1_45618559	0	45618559	C	T
1	chr1_45624508	0	45624508	T	C
1	chr1_45626877	0	45626877	A	G
1	chr1_45644959	0	45644959	C	T
1	chr1_45650841	0	45650841	T	A
1	chr1_45653886	0	45653886	A	G
1	chr1_45663025	0	45663025	C	T
1	chr1_45680528	0	45680528	G	T
1	chr1_45681075	0	45681075	T	C
1	chr1_45681704	0	45681704	C	G
1	chr1_45698622	0	45698622	G	A
1	chr1_45699781	0	45699781	G	C
1	chr1_45718362	0	45718362	A	G
1	chr1_45731948	0	45731948	A	G
1	chr1_45737652	0	45737652	T	C
1	chr1_45756761	0	45756761	C	T
1	chr1_45762836	0	45762836	T	G
1	chr1_45792780	0	45792780	A	G
1	chr1_45794515	0	45794515	G	A
1	chr1_45795964	0	45795964	T	C
1	chr1_45800255	0	45800255	A	G
1	chr1_45808717	0	45808717	T	G
1	chr1_45816483	0	45816483	A	C
1	chr1_45818319	0	45818319	A	T
1	chr1_45818834	0	45818834	C	G
1	chr1_45819739	0	45819739	T	C
1	chr1_45821687	0	45821687	C	G
1	chr1_45835201	0	45835201	A	G
1	chr1_45835726	0	45835726	C	A
1	chr1_45836397	0	45836397	C	A
1	chr1_45839242	0	45839242	C	T
1	chr1_45853457	0	45853457	T	A
1	chr1_45868733	0	45868733	A	G
1	chr1_45881073	0	45881073	A	G
1	chr1_45884227	0	45884227	A	G
1	chr1_45894051	0	45894051	T	C
1	chr1_45904799	0	45904799	A	C
1	chr1_45945510	0	45945510	T	C
1	chr1_45945560	0	45945560	G	T
1	chr1_45946241	0	45946241	A	G
1	chr1_45955247	0	45955247	A	C
1	chr1_45959858	0	45959858	A	G
1	chr1_45961109	0	45961109	G	T
1	chr1_45961786	0	45961786	T	C
1	chr1_45964813	0	45964813	G	A
1	chr1_45966521	0	45966521	A	G
1	chr1_45970190	0	45970190	T	C
1	chr1_45972667	0	45972667	T	C
1	chr1_45975528	0	45975528	C	G
1	chr1_46000314	0	46000314	G	C
1	chr1_46004802	0	46004802	C	T
1	chr1_46008329	0	46008329	T	C
1	chr1_46011047	0	46011047	A	G
1	chr1_46014764	0	46014764	A	T
1	chr1_46015508	0	46015508	C	T
1	chr1_46027045	0	46027045	A	G
1	chr1_46041724	0	46041724	A	T
1	chr1_46042855	0	46042855	A	G
1	chr1_46042979	0	46042979	T	C
1	chr1_46044479	0	46044479	G	A
1	chr1_46045589	0	46045589	G	T
1	chr1_46056343	0	46056343	A	G
1	chr1_46094493	0	46094493	T	A
1	chr1_46096731	0	46096731	G	A
1	chr1_46100946	0	46100946	A	G
1	chr1_46101362	0	46101362	A	C
1	chr1_46109431	0	46109431	G	A
1	chr1_46116785	0	46116785	T	C
1	chr1_46116836	0	46116836	A	G
1	chr1_46123150	0	46123150	C	T
1	chr1_46125867	0	46125867	T	G
1	chr1_46127471	0	46127471	T	A
1	chr1_46127659	0	46127659	T	C
1	chr1_46128573	0	46128573	C	G
1	chr1_46129131	0	46129131	C	G
1	chr1_46139374	0	46139374	T	C
1	chr1_46139393	0	46139393	G	A
1	chr1_46145359	0	46145359	A	G
1	chr1_46152072	0	46152072	A	G
1	chr1_46162970	0	46162970	G	A
1	chr1_46166547	0	46166547	G	A
1	chr1_46166730	0	46166730	C	G
1	chr1_46174861	0	46174861	C	T
1	chr1_46183567	0	46183567	G	A
1	chr1_46191163	0	46191163	A	G
1	chr1_46192224	0	46192224	G	A
1	chr1_46235317	0	46235317	G	A
1	chr1_46235594	0	46235594	G	T
1	chr1_46236160	0	46236160	T	C
1	chr1_46245112	0	46245112	C	G
1	chr1_46248806	0	46248806	T	C
1	chr1_46259909	0	46259909	A	G
1	chr1_46282620	0	46282620	C	G
1	chr1_46290076	0	46290076	C	T
1	chr1_46299485	0	46299485	A	C
1	chr1_46300666	0	46300666	C	T
1	chr1_46307202	0	46307202	T	C
1	chr1_46317156	0	46317156	T	A
1	chr1_46338361	0	46338361	G	T
1	chr1_46338571	0	46338571	T	C
1	chr1_46351821	0	46351821	G	C
1	chr1_46362849	0	46362849	G	A
1	chr1_46366157	0	46366157	G	C
1	chr1_46376416	0	46376416	G	C
1	chr1_46383883	0	46383883	T	C
1	chr1_46415566	0	46415566	T	C
1	chr1_46417311	0	46417311	T	C
1	chr1_46417510	0	46417510	G	A
1	chr1_46418210	0	46418210	A	T
1	chr1_46421641	0	46421641	G	A
1	chr1_46422324	0	46422324	T	C
1	chr1_46422924	0	46422924	A	G
1	chr1_46425382	0	46425382	C	A
1	chr1_46425806	0	46425806	C	A
1	chr1_46426674	0	46426674	G	A
1	chr1_46428135	0	46428135	C	T
1	chr1_46435146	0	46435146	T	G
1	chr1_46435531	0	46435531	T	C
1	chr1_46438032	0	46438032	G	A
1	chr1_46447761	0	46447761	T	G
1	chr1_46455886	0	46455886	T	G
1	chr1_46457130	0	46457130	T	C
1	chr1_46468436	0	46468436	A	G
1	chr1_46471592	0	46471592	G	A
1	chr1_46472789	0	46472789	G	A
1	chr1_46475015	0	46475015	G	A
1	chr1_46477461	0	46477461	T	A
1	chr1_46484698	0	46484698	T	C
1	chr1_46488446	0	46488446	G	A
1	chr1_46498755	0	46498755	G	A
1	chr1_46501176	0	46501176	T	G
1	chr1_46502313	0	46502313	G	A
1	chr1_46508748	0	46508748	A	G
1	chr1_46516526	0	46516526	A	G
1	chr1_46517533	0	46517533	C	T
1	chr1_46523296	0	46523296	T	C
1	chr1_46527032	0	46527032	A	C
1	chr1_46527391	0	46527391	C	T
1	chr1_46530944	0	46530944	T	C
1	chr1_46534273	0	46534273	G	T
1	chr1_46552391	0	46552391	A	G
1	chr1_46559655	0	46559655	C	A
1	chr1_46560034	0	46560034	T	C
1	chr1_46564511	0	46564511	A	G
1	chr1_46570207	0	46570207	C	T
1	chr1_46571083	0	46571083	A	C
1	chr1_46574852	0	46574852	A	G
1	chr1_46579824	0	46579824	A	G
1	chr1_46587606	0	46587606	T	C
1	chr1_46591242	0	46591242	G	A
1	chr1_46610339	0	46610339	A	G
1	chr1_46614178	0	46614178	G	A
1	chr1_46618815	0	46618815	C	A
1	chr1_46620093	0	46620093	T	C
1	chr1_46620494	0	46620494	C	G
1	chr1_46621986	0	46621986	T	A
1	chr1_46625012	0	46625012	C	G
1	chr1_46625515	0	46625515	C	T
1	chr1_46627904	0	46627904	C	T
1	chr1_46628265	0	46628265	A	T
1	chr1_46631562	0	46631562	A	C
1	chr1_46636367	0	46636367	G	A
1	chr1_46646206	0	46646206	C	T
1	chr1_46667797	0	46667797	C	A
1	chr1_46680091	0	46680091	T	G
1	chr1_46686719	0	46686719	T	C
1	chr1_46689239	0	46689239	G	A
1	chr1_46692139	0	46692139	G	A
1	chr1_46699945	0	46699945	G	T
1	chr1_46700633	0	46700633	G	C
1	chr1_46708078	0	46708078	C	T
1	chr1_46708433	0	46708433	A	G
1	chr1_46716845	0	46716845	A	G
1	chr1_46739668	0	46739668	A	C
1	chr1_46741265	0	46741265	T	C
1	chr1_46751980	0	46751980	T	C
1	chr1_46757159	0	46757159	C	A
1	chr1_46758658	0	46758658	A	C
1	chr1_46773458	0	46773458	G	A
1	chr1_46782358	0	46782358	T	C
1	chr1_46785470	0	46785470	T	C
1	chr1_46787165	0	46787165	C	T
1	chr1_46792456	0	46792456	T	C
1	chr1_46794700	0	46794700	A	G
1	chr1_46798647	0	46798647	G	T
1	chr1_46802264	0	46802264	T	C
1	chr1_46802766	0	46802766	C	G
1	chr1_46807395	0	46807395	T	C
1	chr1_46812968	0	46812968	G	C
1	chr1_46819895	0	46819895	T	C
1	chr1_46829724	0	46829724	C	A
1	chr1_46834620	0	46834620	A	G
1	chr1_46835869	0	46835869	C	T
1	chr1_46836135	0	46836135	G	C
1	chr1_46837303	0	46837303	G	A
1	chr1_46843377	0	46843377	T	A
1	chr1_46845110	0	46845110	G	A
1	chr1_46846483	0	46846483	T	C
1	chr1_46847749	0	46847749	A	G
1	chr1_46849569	0	46849569	T	C
1	chr1_46852182	0	46852182	C	T
1	chr1_46871625	0	46871625	T	G
1	chr1_46873179	0	46873179	A	T
1	chr1_46876958	0	46876958	C	T
1	chr1_46887447	0	46887447	G	A
1	chr1_46893851	0	46893851	T	C
1	chr1_46894171	0	46894171	A	G
1	chr1_46901711	0	46901711	T	C
1	chr1_46922499	0	46922499	C	T
1	chr1_46922954	0	46922954	G	T
1	chr1_46927185	0	46927185	C	T
1	chr1_46927673	0	46927673	C	T
1	chr1_46934313	0	46934313	T	C
1	chr1_46939110	0	46939110	A	G
1	chr1_46940187	0	46940187	T	C
1	chr1_46941609	0	46941609	T	G
1	chr1_46944514	0	46944514	A	G
1	chr1_46945296	0	46945296	G	C
1	chr1_46963134	0	46963134	T	C
1	chr1_46969465	0	46969465	C	T
1	chr1_46973840	0	46973840	C	T
1	chr1_46991872	0	46991872	G	A
1	chr1_46991888	0	46991888	C	T
1	chr1_46997291	0	46997291	T	C
1	chr1_47003639	0	47003639	A	T
1	chr1_47010241	0	47010241	G	T
1	chr1_47019047	0	47019047	T	C
1	chr1_47021520	0	47021520	C	T
1	chr1_47021586	0	47021586	C	T
1	chr1_47027551	0	47027551	G	A
1	chr1_47031190	0	47031190	A	G
1	chr1_47056493	0	47056493	T	C
1	chr1_47058872	0	47058872	C	A
1	chr1_47072313	0	47072313	G	A
1	chr1_47075338	0	47075338	C	T
1	chr1_47080146	0	47080146	A	G
1	chr1_47082394	0	47082394	G	A
1	chr1_47084138	0	47084138	T	C
1	chr1_47128863	0	47128863	A	G
1	chr1_47129177	0	47129177	A	C
1	chr1_47148000	0	47148000	A	G
1	chr1_47154827	0	47154827	T	C
1	chr1_47156540	0	47156540	G	A
1	chr1_47161218	0	47161218	T	G
1	chr1_47168340	0	47168340	G	A
1	chr1_47169758	0	47169758	G	C
1	chr1_47171114	0	47171114	G	T
1	chr1_47174266	0	47174266	G	A
1	chr1_47175097	0	47175097	T	C
1	chr1_47182245	0	47182245	T	C
1	chr1_47189172	0	47189172	G	A
1	chr1_47195358	0	47195358	A	G
1	chr1_47212105	0	47212105	A	G
1	chr1_47212278	0	47212278	C	A
1	chr1_47221403	0	47221403	T	C
1	chr1_47221465	0	47221465	C	T
1	chr1_47223759	0	47223759	A	C
1	chr1_47233995	0	47233995	A	T
1	chr1_47234224	0	47234224	T	C
1	chr1_47256288	0	47256288	G	A
1	chr1_47263343	0	47263343	T	C
1	chr1_47273670	0	47273670	A	G
1	chr1_47282562	0	47282562	G	T
1	chr1_47286547	0	47286547	C	A
1	chr1_47288896	0	47288896	C	T
1	chr1_47300155	0	47300155	C	T
1	chr1_47301039	0	47301039	A	G
1	chr1_47302464	0	47302464	T	C
1	chr1_47302609	0	47302609	A	C
1	chr1_47305863	0	47305863	A	G
1	chr1_47321969	0	47321969	T	C
1	chr1_47337937	0	47337937	G	C
1	chr1_47362979	0	47362979	A	G
1	chr1_47366280	0	47366280	C	A
1	chr1_47371145	0	47371145	A	G
1	chr1_47378899	0	47378899	G	T
1	chr1_47384998	0	47384998	C	T
1	chr1_47393403	0	47393403	A	G
1	chr1_47417078	0	47417078	G	A
1	chr1_47420839	0	47420839	T	C
1	chr1_47423190	0	47423190	T	C
1	chr1_47423588	0	47423588	T	C
1	chr1_47432715	0	47432715	T	C
1	chr1_47445525	0	47445525	C	A
1	chr1_47450935	0	47450935	T	C
1	chr1_47457569	0	47457569	A	C
1	chr1_47458941	0	47458941	A	G
1	chr1_47459656	0	47459656	T	C
1	chr1_47465393	0	47465393	A	G
1	chr1_47472043	0	47472043	T	G
1	chr1_47472220	0	47472220	C	T
1	chr1_47477945	0	47477945	T	C
1	chr1_47486570	0	47486570	A	G
1	chr1_47491121	0	47491121	A	G
1	chr1_47495190	0	47495190	A	G
1	chr1_47500370	0	47500370	C	A
1	chr1_47501950	0	47501950	G	A
1	chr1_47505245	0	47505245	C	T
1	chr1_47505679	0	47505679	C	A
1	chr1_47514741	0	47514741	G	A
1	chr1_47517264	0	47517264	T	C
1	chr1_47522027	0	47522027	A	G
1	chr1_47522218	0	47522218	G	C
1	chr1_47523502	0	47523502	A	G
1	chr1_47528219	0	47528219	G	T
1	chr1_47529895	0	47529895	C	T
1	chr1_47534142	0	47534142	T	G
1	chr1_47545310	0	47545310	G	A
1	chr1_47549348	0	47549348	A	T
1	chr1_47551883	0	47551883	T	G
1	chr1_47554920	0	47554920	C	A
1	chr1_47559035	0	47559035	G	A
1	chr1_47572035	0	47572035	G	A
1	chr1_47572754	0	47572754	A	G
1	chr1_47575617	0	47575617	A	G
1	chr1_47581714	0	47581714	C	G
1	chr1_47585841	0	47585841	C	T
1	chr1_47595365	0	47595365	T	C
1	chr1_47597079	0	47597079	C	G
1	chr1_47597935	0	47597935	A	G
1	chr1_47622533	0	47622533	C	A
1	chr1_47633090	0	47633090	G	A
1	chr1_47638301	0	47638301	C	T
1	chr1_47642961	0	47642961	C	A
1	chr1_47643533	0	47643533	T	C
1	chr1_47658624	0	47658624	T	C
1	chr1_47665801	0	47665801	C	G
1	chr1_47676079	0	47676079	T	G
1	chr1_47677685	0	47677685	C	T
1	chr1_47692610	0	47692610	G	A
1	chr1_47694033	0	47694033	A	C
1	chr1_47698140	0	47698140	C	G
1	chr1_47698191	0	47698191	G	A
1	chr1_47698583	0	47698583	C	T
1	chr1_47698820	0	47698820	C	A
1	chr1_47699178	0	47699178	A	C
1	chr1_47703738	0	47703738	G	C
1	chr1_47718941	0	47718941	A	G
1	chr1_47719942	0	47719942	T	A
1	chr1_47721614	0	47721614	A	T
1	chr1_47721676	0	47721676	T	C
1	chr1_47726443	0	47726443	C	G
1	chr1_47729501	0	47729501	C	T
1	chr1_47753828	0	47753828	A	G
1	chr1_47759284	0	47759284	A	G
1	chr1_47760171	0	47760171	G	A
1	chr1_47764208	0	47764208	A	G
1	chr1_47765987	0	47765987	A	C
1	chr1_47769889	0	47769889	A	G
1	chr1_47781034	0	47781034	G	A
1	chr1_47790712	0	47790712	C	A
1	chr1_47797549	0	47797549	G	T
1	chr1_47805734	0	47805734	G	T
1	chr1_47806479	0	47806479	G	C
1	chr1_47808658	0	47808658	G	A
1	chr1_47817116	0	47817116	C	T
1	chr1_47825471	0	47825471	A	G
1	chr1_47832329	0	47832329	T	C
1	chr1_47832623	0	47832623	A	G
1	chr1_47844991	0	47844991	T	A
1	chr1_47848739	0	47848739	A	C
1	chr1_47851791	0	47851791	C	G
1	chr1_47874398	0	47874398	C	T
1	chr1_47894360	0	47894360	T	G
1	chr1_47895302	0	47895302	A	G
1	chr1_47896031	0	47896031	C	A
1	chr1_47897160	0	47897160	A	G
1	chr1_47902669	0	47902669	G	A
1	chr1_47903877	0	47903877	A	G
1	chr1_47904350	0	47904350	A	G
1	chr1_47907722	0	47907722	A	T
1	chr1_47922312	0	47922312	T	C
1	chr1_47923698	0	47923698	C	A
1	chr1_47929267	0	47929267	T	C
1	chr1_47942609	0	47942609	A	C
1	chr1_47944357	0	47944357	G	A
1	chr1_47951282	0	47951282	C	G
1	chr1_47951377	0	47951377	T	C
1	chr1_47962571	0	47962571	T	C
1	chr1_47964943	0	47964943	T	C
1	chr1_47968179	0	47968179	C	T
1	chr1_47970589	0	47970589	C	G
1	chr1_47975783	0	47975783	C	T
1	chr1_47979328	0	47979328	T	C
1	chr1_47996877	0	47996877	G	C
1	chr1_47999523	0	47999523	A	G
1	chr1_48000223	0	48000223	A	C
1	chr1_48007527	0	48007527	G	C
1	chr1_48009643	0	48009643	A	G
1	chr1_48027086	0	48027086	A	G
1	chr1_48041416	0	48041416	G	A
1	chr1_48045141	0	48045141	C	T
1	chr1_48052463	0	48052463	A	G
1	chr1_48058991	0	48058991	A	C
1	chr1_48059695	0	48059695	A	G
1	chr1_48071132	0	48071132	A	G
1	chr1_48077984	0	48077984	T	G
1	chr1_48088474	0	48088474	C	T
1	chr1_48095258	0	48095258	T	C
1	chr1_48100985	0	48100985	T	C
1	chr1_48114657	0	48114657	G	C
1	chr1_48118562	0	48118562	A	G
1	chr1_48125483	0	48125483	T	A
1	chr1_48127193	0	48127193	G	A
1	chr1_48131332	0	48131332	T	G
1	chr1_48138538	0	48138538	C	G
1	chr1_48140026	0	48140026	T	C
1	chr1_48151770	0	48151770	A	G
1	chr1_48152096	0	48152096	C	G
1	chr1_48161621	0	48161621	T	C
1	chr1_48162399	0	48162399	G	A
1	chr1_48166666	0	48166666	C	T
1	chr1_48174668	0	48174668	C	T
1	chr1_48193953	0	48193953	C	G
1	chr1_48196448	0	48196448	G	C
1	chr1_48198547	0	48198547	A	G
1	chr1_48203849	0	48203849	A	G
1	chr1_48218926	0	48218926	C	T
1	chr1_48225250	0	48225250	G	A
1	chr1_48225902	0	48225902	C	T
1	chr1_48228933	0	48228933	C	T
1	chr1_48235956	0	48235956	C	T
1	chr1_48239017	0	48239017	A	G
1	chr1_48242500	0	48242500	A	G
1	chr1_48251746	0	48251746	C	T
1	chr1_48252559	0	48252559	G	A
1	chr1_48262496	0	48262496	T	C
1	chr1_48273363	0	48273363	A	G
1	chr1_48277737	0	48277737	A	G
1	chr1_48287598	0	48287598	G	A
1	chr1_48288026	0	48288026	T	C
1	chr1_48289284	0	48289284	T	A
1	chr1_48306248	0	48306248	A	G
1	chr1_48306693	0	48306693	C	T
1	chr1_48307807	0	48307807	T	C
1	chr1_48316404	0	48316404	C	G
1	chr1_48320837	0	48320837	T	A
1	chr1_48321605	0	48321605	G	C
1	chr1_48330783	0	48330783	A	G
1	chr1_48345977	0	48345977	T	A
1	chr1_48352279	0	48352279	A	G
1	chr1_48356116	0	48356116	T	C
1	chr1_48369135	0	48369135	C	T
1	chr1_48370889	0	48370889	T	C
1	chr1_48379986	0	48379986	A	G
1	chr1_48381508	0	48381508	A	T
1	chr1_48388461	0	48388461	C	T
1	chr1_48389115	0	48389115	C	T
1	chr1_48389206	0	48389206	G	A
1	chr1_48393745	0	48393745	A	T
1	chr1_48397406	0	48397406	T	C
1	chr1_48407109	0	48407109	T	C
1	chr1_48421549	0	48421549	G	A
1	chr1_48428145	0	48428145	G	C
1	chr1_48431519	0	48431519	A	G
1	chr1_48432004	0	48432004	A	G
1	chr1_48444692	0	48444692	C	A
1	chr1_48448789	0	48448789	A	C
1	chr1_48461251	0	48461251	T	C
1	chr1_48462474	0	48462474	A	G
1	chr1_48474865	0	48474865	T	G
1	chr1_48480162	0	48480162	A	G
1	chr1_48481309	0	48481309	A	G
1	chr1_48489262	0	48489262	T	C
1	chr1_48490049	0	48490049	T	C
1	chr1_48490126	0	48490126	A	G
1	chr1_48500189	0	48500189	C	G
1	chr1_48504734	0	48504734	C	T
1	chr1_48513793	0	48513793	G	T
1	chr1_48514396	0	48514396	G	A
1	chr1_48518078	0	48518078	T	C
1	chr1_48518450	0	48518450	T	C
1	chr1_48518914	0	48518914	T	C
1	chr1_48527674	0	48527674	G	A
1	chr1_48528746	0	48528746	A	G
1	chr1_48538366	0	48538366	A	G
1	chr1_48541173	0	48541173	G	A
1	chr1_48542941	0	48542941	C	T
1	chr1_48543126	0	48543126	C	T
1	chr1_48547441	0	48547441	G	A
1	chr1_48563021	0	48563021	C	G
1	chr1_48575701	0	48575701	C	T
1	chr1_48575955	0	48575955	A	G
1	chr1_48579149	0	48579149	T	C
1	chr1_48587386	0	48587386	C	T
1	chr1_48589033	0	48589033	T	C
1	chr1_48591540	0	48591540	T	C
1	chr1_48597556	0	48597556	G	C
1	chr1_48603160	0	48603160	A	T
1	chr1_48615157	0	48615157	G	A
1	chr1_48617775	0	48617775	A	G
1	chr1_48629013	0	48629013	T	C
1	chr1_48633821	0	48633821	A	G
1	chr1_48642597	0	48642597	C	G
1	chr1_48644694	0	48644694	G	A
1	chr1_48658099	0	48658099	A	C
1	chr1_48658418	0	48658418	A	G
1	chr1_48661456	0	48661456	T	C
1	chr1_48670988	0	48670988	A	G
1	chr1_48681004	0	48681004	C	T
1	chr1_48682319	0	48682319	C	A
1	chr1_48699897	0	48699897	A	C
1	chr1_48700263	0	48700263	G	A
1	chr1_48707337	0	48707337	A	G
1	chr1_48719852	0	48719852	A	T
1	chr1_48728160	0	48728160	G	T
1	chr1_48730460	0	48730460	C	T
1	chr1_48730870	0	48730870	T	C
1	chr1_48738162	0	48738162	C	T
1	chr1_48740106	0	48740106	A	G
1	chr1_48740220	0	48740220	T	C
1	chr1_48741340	0	48741340	T	C
1	chr1_48742018	0	48742018	T	A
1	chr1_48743332	0	48743332	T	C
1	chr1_48747651	0	48747651	G	A
1	chr1_48756379	0	48756379	T	C
1	chr1_48766471	0	48766471	A	G
1	chr1_48772514	0	48772514	A	T
1	chr1_48776302	0	48776302	T	C
1	chr1_48776915	0	48776915	A	G
1	chr1_48782029	0	48782029	T	C
1	chr1_48785960	0	48785960	G	C
1	chr1_48788092	0	48788092	A	G
1	chr1_48788337	0	48788337	C	T
1	chr1_48791819	0	48791819	A	G
1	chr1_48800941	0	48800941	A	G
1	chr1_48801915	0	48801915	T	C
1	chr1_48804782	0	48804782	T	A
1	chr1_48816792	0	48816792	A	G
1	chr1_48821585	0	48821585	T	C
1	chr1_48827451	0	48827451	A	G
1	chr1_48855671	0	48855671	A	G
1	chr1_48858401	0	48858401	A	G
1	chr1_48862807	0	48862807	T	C
1	chr1_48901597	0	48901597	C	T
1	chr1_48905891	0	48905891	G	C
1	chr1_48907378	0	48907378	G	A
1	chr1_48910800	0	48910800	G	T
1	chr1_48916223	0	48916223	A	G
1	chr1_48918034	0	48918034	T	G
1	chr1_48921938	0	48921938	A	T
1	chr1_48935245	0	48935245	T	G
1	chr1_48942925	0	48942925	G	A
1	chr1_48961606	0	48961606	T	C
1	chr1_48963168	0	48963168	C	T
1	chr1_48963872	0	48963872	A	C
1	chr1_48972473	0	48972473	C	A
1	chr1_48972653	0	48972653	C	G
1	chr1_48973004	0	48973004	A	C
1	chr1_48974787	0	48974787	A	G
1	chr1_48975023	0	48975023	C	T
1	chr1_48977181	0	48977181	A	G
1	chr1_48999733	0	48999733	T	C
1	chr1_49006434	0	49006434	G	A
1	chr1_49008813	0	49008813	C	T
1	chr1_49013856	0	49013856	T	G
1	chr1_49014433	0	49014433	A	G
1	chr1_49016041	0	49016041	T	C
1	chr1_49023306	0	49023306	T	G
1	chr1_49032736	0	49032736	G	A
1	chr1_49040682	0	49040682	C	A
1	chr1_49054026	0	49054026	C	T
1	chr1_49063235	0	49063235	A	G
1	chr1_49072877	0	49072877	G	A
1	chr1_49077853	0	49077853	G	A
1	chr1_49093802	0	49093802	G	T
1	chr1_49095636	0	49095636	T	C
1	chr1_49100446	0	49100446	T	A
1	chr1_49100767	0	49100767	T	A
1	chr1_49105711	0	49105711	A	G
1	chr1_49107141	0	49107141	G	T
1	chr1_49107368	0	49107368	T	C
1	chr1_49107574	0	49107574	A	G
1	chr1_49107869	0	49107869	C	G
1	chr1_49107986	0	49107986	G	A
1	chr1_49119361	0	49119361	T	C
1	chr1_49125488	0	49125488	T	C
1	chr1_49132061	0	49132061	G	T
1	chr1_49135889	0	49135889	G	A
1	chr1_49145083	0	49145083	G	A
1	chr1_49150101	0	49150101	G	C
1	chr1_49151769	0	49151769	C	T
1	chr1_49156776	0	49156776	G	A
1	chr1_49162611	0	49162611	A	G
1	chr1_49165970	0	49165970	A	T
1	chr1_49171849	0	49171849	C	T
1	chr1_49174010	0	49174010	A	C
1	chr1_49175549	0	49175549	C	A
1	chr1_49177417	0	49177417	C	A
1	chr1_49180679	0	49180679	C	T
1	chr1_49185653	0	49185653	G	T
1	chr1_49190133	0	49190133	C	T
1	chr1_49191044	0	49191044	A	G
1	chr1_49208642	0	49208642	G	A
1	chr1_49211892	0	49211892	G	A
1	chr1_49216131	0	49216131	A	T
1	chr1_49223844	0	49223844	T	C
1	chr1_49225320	0	49225320	G	A
1	chr1_49227372	0	49227372	C	A
1	chr1_49234905	0	49234905	A	G
1	chr1_49240468	0	49240468	C	G
1	chr1_49242692	0	49242692	A	G
1	chr1_49257719	0	49257719	C	T
1	chr1_49258631	0	49258631	A	G
1	chr1_49259163	0	49259163	A	C
1	chr1_49260400	0	49260400	T	C
1	chr1_49261968	0	49261968	A	G
1	chr1_49266128	0	49266128	A	C
1	chr1_49267058	0	49267058	T	C
1	chr1_49271972	0	49271972	G	A
1	chr1_49283732	0	49283732	C	T
1	chr1_49308995	0	49308995	A	G
1	chr1_49309034	0	49309034	A	G
1	chr1_49320179	0	49320179	G	T
1	chr1_49323061	0	49323061	C	T
1	chr1_49323852	0	49323852	C	T
1	chr1_49326570	0	49326570	C	G
1	chr1_49352713	0	49352713	A	G
1	chr1_49357723	0	49357723	T	A
1	chr1_49358592	0	49358592	T	C
1	chr1_49367762	0	49367762	C	A
1	chr1_49382557	0	49382557	T	C
1	chr1_49389905	0	49389905	A	C
1	chr1_49392704	0	49392704	T	C
1	chr1_49398401	0	49398401	C	T
1	chr1_49405074	0	49405074	T	G
1	chr1_49407724	0	49407724	T	C
1	chr1_49408368	0	49408368	C	A
1	chr1_49412771	0	49412771	C	A
1	chr1_49418199	0	49418199	G	T
1	chr1_49461126	0	49461126	T	C
1	chr1_49469088	0	49469088	G	A
1	chr1_49470418	0	49470418	C	T
1	chr1_49471723	0	49471723	A	G
1	chr1_49478285	0	49478285	G	A
1	chr1_49478746	0	49478746	A	C
1	chr1_49481621	0	49481621	T	C
1	chr1_49484244	0	49484244	A	G
1	chr1_49485702	0	49485702	T	C
1	chr1_49491359	0	49491359	G	T
1	chr1_49495196	0	49495196	G	A
1	chr1_49509436	0	49509436	C	T
1	chr1_49509892	0	49509892	A	G
1	chr1_49516477	0	49516477	C	G
1	chr1_49522995	0	49522995	C	G
1	chr1_49532957	0	49532957	T	C
1	chr1_49535380	0	49535380	G	A
1	chr1_49544519	0	49544519	T	C
1	chr1_49549380	0	49549380	G	A
1	chr1_49564146	0	49564146	T	C
1	chr1_49569245	0	49569245	A	T
1	chr1_49582360	0	49582360	G	A
1	chr1_49584408	0	49584408	G	A
1	chr1_49603179	0	49603179	A	G
1	chr1_49608103	0	49608103	C	T
1	chr1_49613390	0	49613390	C	T
1	chr1_49617755	0	49617755	T	C
1	chr1_49619041	0	49619041	G	A
1	chr1_49627500	0	49627500	A	C
1	chr1_49641254	0	49641254	A	G
1	chr1_49648347	0	49648347	C	G
1	chr1_49653617	0	49653617	G	T
1	chr1_49654468	0	49654468	T	G
1	chr1_49663005	0	49663005	C	T
1	chr1_49665887	0	49665887	G	T
1	chr1_49667428	0	49667428	T	C
1	chr1_49672937	0	49672937	A	C
1	chr1_49673019	0	49673019	A	G
1	chr1_49673998	0	49673998	T	C
1	chr1_49674179	0	49674179	G	T
1	chr1_49674630	0	49674630	G	C
1	chr1_49675116	0	49675116	G	A
1	chr1_49683226	0	49683226	A	G
1	chr1_49688815	0	49688815	A	G
1	chr1_49689332	0	49689332	C	G
1	chr1_49693139	0	49693139	T	G
1	chr1_49699808	0	49699808	A	C
1	chr1_49725408	0	49725408	C	T
1	chr1_49728998	0	49728998	G	T
1	chr1_49733482	0	49733482	G	A
1	chr1_49737746	0	49737746	A	G
1	chr1_49739739	0	49739739	G	C
1	chr1_49743637	0	49743637	G	A
1	chr1_49747085	0	49747085	A	G
1	chr1_49748107	0	49748107	G	A
1	chr1_49751366	0	49751366	A	G
1	chr1_49753853	0	49753853	C	A
1	chr1_49755444	0	49755444	G	A
1	chr1_49757425	0	49757425	C	T
1	chr1_49757928	0	49757928	T	C
1	chr1_49763128	0	49763128	A	G
1	chr1_49783803	0	49783803	T	C
1	chr1_49791248	0	49791248	T	C
1	chr1_49792986	0	49792986	T	C
1	chr1_49805370	0	49805370	C	A
1	chr1_49810400	0	49810400	A	G
1	chr1_49817151	0	49817151	A	G
1	chr1_49829891	0	49829891	C	T
1	chr1_49830951	0	49830951	A	G
1	chr1_49832716	0	49832716	C	A
1	chr1_49834527	0	49834527	T	C
1	chr1_49837873	0	49837873	C	T
1	chr1_49838212	0	49838212	C	G
1	chr1_49842748	0	49842748	A	T
1	chr1_49851559	0	49851559	C	A
1	chr1_49853355	0	49853355	T	G
1	chr1_49863290	0	49863290	A	G
1	chr1_49863345	0	49863345	C	T
1	chr1_49874943	0	49874943	C	T
1	chr1_49876702	0	49876702	C	G
1	chr1_49884616	0	49884616	T	C
1	chr1_49884652	0	49884652	T	G
1	chr1_49902778	0	49902778	A	G
1	chr1_49903479	0	49903479	A	C
1	chr1_49908138	0	49908138	G	C
1	chr1_49914934	0	49914934	T	A
1	chr1_49918505	0	49918505	T	C
1	chr1_49919807	0	49919807	T	C
1	chr1_49920775	0	49920775	T	C
1	chr1_49926047	0	49926047	A	G
1	chr1_49936820	0	49936820	A	G
1	chr1_49939351	0	49939351	T	C
1	chr1_49940601	0	49940601	A	G
1	chr1_49942718	0	49942718	A	T
1	chr1_49943696	0	49943696	G	C
1	chr1_49945288	0	49945288	A	G
1	chr1_49948640	0	49948640	C	T
1	chr1_49950958	0	49950958	T	A
1	chr1_49951700	0	49951700	T	C
1	chr1_49952915	0	49952915	C	G
1	chr1_49977553	0	49977553	C	T
1	chr1_49989326	0	49989326	G	C
1	chr1_49989962	0	49989962	A	T
1	chr1_49990220	0	49990220	A	G
1	chr1_49995406	0	49995406	T	C
1	chr1_49999919	0	49999919	T	C
1	chr1_50005077	0	50005077	C	T
1	chr1_50012474	0	50012474	T	C
1	chr1_50013502	0	50013502	C	T
1	chr1_50013509	0	50013509	G	A
1	chr1_50018115	0	50018115	C	G
1	chr1_50029426	0	50029426	A	C
1	chr1_50031103	0	50031103	T	G
1	chr1_50032856	0	50032856	T	C
1	chr1_50051028	0	50051028	C	G
1	chr1_50051841	0	50051841	C	T
1	chr1_50052965	0	50052965	C	T
1	chr1_50064564	0	50064564	C	T
1	chr1_50068627	0	50068627	G	A
1	chr1_50074795	0	50074795	C	T
1	chr1_50079168	0	50079168	G	A
1	chr1_50080637	0	50080637	C	T
1	chr1_50081864	0	50081864	G	C
1	chr1_50086921	0	50086921	A	C
1	chr1_50087378	0	50087378	T	C
1	chr1_50087464	0	50087464	C	A
1	chr1_50092177	0	50092177	A	C
1	chr1_50099194	0	50099194	A	G
1	chr1_50100621	0	50100621	C	T
1	chr1_50103719	0	50103719	C	T
1	chr1_50106050	0	50106050	T	C
1	chr1_50119171	0	50119171	G	A
1	chr1_50119265	0	50119265	A	G
1	chr1_50123069	0	50123069	A	G
1	chr1_50128216	0	50128216	C	T
1	chr1_50129574	0	50129574	T	C
1	chr1_50137517	0	50137517	A	C
1	chr1_50143948	0	50143948	C	T
1	chr1_50160992	0	50160992	G	C
1	chr1_50161963	0	50161963	A	C
1	chr1_50166751	0	50166751	C	T
1	chr1_50167960	0	50167960	A	G
1	chr1_50170496	0	50170496	C	T
1	chr1_50174368	0	50174368	G	C
1	chr1_50176842	0	50176842	C	T
1	chr1_50182880	0	50182880	G	A
1	chr1_50188652	0	50188652	G	T
1	chr1_50191996	0	50191996	A	G
1	chr1_50201968	0	50201968	T	C
1	chr1_50202102	0	50202102	T	C
1	chr1_50208499	0	50208499	C	A
1	chr1_50217113	0	50217113	C	G
1	chr1_50220105	0	50220105	T	C
1	chr1_50225354	0	50225354	C	T
1	chr1_50244381	0	50244381	G	C
1	chr1_50255635	0	50255635	C	T
1	chr1_50259958	0	50259958	G	A
1	chr1_50283772	0	50283772	C	T
1	chr1_50284573	0	50284573	T	C
1	chr1_50288905	0	50288905	T	C
1	chr1_50288990	0	50288990	C	A
1	chr1_50289666	0	50289666	A	G
1	chr1_50290999	0	50290999	A	C
1	chr1_50303736	0	50303736	G	T
1	chr1_50305317	0	50305317	A	G
1	chr1_50306896	0	50306896	C	T
1	chr1_50315470	0	50315470	T	A
1	chr1_50321287	0	50321287	C	G
1	chr1_50328814	0	50328814	T	C
1	chr1_50344607	0	50344607	G	T
1	chr1_50347539	0	50347539	T	C
1	chr1_50355817	0	50355817	G	A
1	chr1_50362958	0	50362958	T	A
1	chr1_50378911	0	50378911	G	A
1	chr1_50380361	0	50380361	A	G
1	chr1_50382553	0	50382553	G	A
1	chr1_50383810	0	50383810	G	T
1	chr1_50385397	0	50385397	A	T
1	chr1_50408978	0	50408978	G	C
1	chr1_50412908	0	50412908	C	A
1	chr1_50413614	0	50413614	T	C
1	chr1_50427229	0	50427229	A	G
1	chr1_50442777	0	50442777	A	G
1	chr1_50448805	0	50448805	C	A
1	chr1_50453808	0	50453808	T	G
1	chr1_50460702	0	50460702	C	G
1	chr1_50466373	0	50466373	A	G
1	chr1_50482558	0	50482558	G	C
1	chr1_50485880	0	50485880	T	C
1	chr1_50487934	0	50487934	C	T
1	chr1_50489145	0	50489145	C	G
1	chr1_50492634	0	50492634	T	C
1	chr1_50495888	0	50495888	T	C
1	chr1_50496862	0	50496862	G	A
1	chr1_50498171	0	50498171	C	A
1	chr1_50501076	0	50501076	C	G
1	chr1_50501536	0	50501536	A	G
1	chr1_50503806	0	50503806	T	C
1	chr1_50511462	0	50511462	A	C
1	chr1_50511801	0	50511801	G	A
1	chr1_50512122	0	50512122	G	A
1	chr1_50513548	0	50513548	C	T
1	chr1_50521803	0	50521803	C	T
1	chr1_50521860	0	50521860	C	A
1	chr1_50523664	0	50523664	G	C
1	chr1_50528767	0	50528767	T	C
1	chr1_50529637	0	50529637	G	A
1	chr1_50530109	0	50530109	A	G
1	chr1_50536347	0	50536347	T	C
1	chr1_50536858	0	50536858	T	C
1	chr1_50542056	0	50542056	A	G
1	chr1_50547055	0	50547055	G	A
1	chr1_50547152	0	50547152	C	T
1	chr1_50548604	0	50548604	G	A
1	chr1_50550613	0	50550613	G	T
1	chr1_50550730	0	50550730	T	G
1	chr1_50558604	0	50558604	G	A
1	chr1_50559226	0	50559226	G	C
1	chr1_50562748	0	50562748	A	G
1	chr1_50566915	0	50566915	C	T
1	chr1_50572126	0	50572126	C	G
1	chr1_50573867	0	50573867	C	G
1	chr1_50573885	0	50573885	G	A
1	chr1_50575835	0	50575835	T	C
1	chr1_50581854	0	50581854	C	G
1	chr1_50582455	0	50582455	C	T
1	chr1_50583697	0	50583697	C	T
1	chr1_50585669	0	50585669	C	T
1	chr1_50587607	0	50587607	G	A
1	chr1_50594842	0	50594842	A	T
1	chr1_50595444	0	50595444	G	A
1	chr1_50613715	0	50613715	T	C
1	chr1_50619613	0	50619613	A	G
1	chr1_50620209	0	50620209	C	T
1	chr1_50624773	0	50624773	C	T
1	chr1_50625403	0	50625403	G	A
1	chr1_50637348	0	50637348	T	C
1	chr1_50638463	0	50638463	C	G
1	chr1_50639628	0	50639628	G	A
1	chr1_50639874	0	50639874	T	C
1	chr1_50640907	0	50640907	G	A
1	chr1_50642872	0	50642872	C	A
1	chr1_50648534	0	50648534	T	C
1	chr1_50649652	0	50649652	A	G
1	chr1_50651253	0	50651253	A	C
1	chr1_50655003	0	50655003	A	G
1	chr1_50670918	0	50670918	A	C
1	chr1_50670967	0	50670967	C	A
1	chr1_50678291	0	50678291	C	T
1	chr1_50684845	0	50684845	T	C
1	chr1_50685160	0	50685160	A	G
1	chr1_50699987	0	50699987	A	G
1	chr1_50706439	0	50706439	G	A
1	chr1_50707068	0	50707068	C	G
1	chr1_50712649	0	50712649	A	G
1	chr1_50714715	0	50714715	G	C
1	chr1_50716550	0	50716550	G	A
1	chr1_50717819	0	50717819	C	T
1	chr1_50748216	0	50748216	T	G
1	chr1_50749446	0	50749446	T	C
1	chr1_50761996	0	50761996	C	A
1	chr1_50768485	0	50768485	C	T
1	chr1_50768793	0	50768793	G	A
1	chr1_50772671	0	50772671	C	T
1	chr1_50772866	0	50772866	C	A
1	chr1_50778195	0	50778195	C	T
1	chr1_50781242	0	50781242	T	C
1	chr1_50782955	0	50782955	C	T
1	chr1_50787175	0	50787175	A	C
1	chr1_50787913	0	50787913	T	C
1	chr1_50805295	0	50805295	C	A
1	chr1_50805625	0	50805625	A	T
1	chr1_50810475	0	50810475	T	C
1	chr1_50812466	0	50812466	A	C
1	chr1_50812675	0	50812675	A	G
1	chr1_50815986	0	50815986	A	G
1	chr1_50825164	0	50825164	G	A
1	chr1_50837474	0	50837474	T	G
1	chr1_50847285	0	50847285	T	C
1	chr1_50850399	0	50850399	C	T
1	chr1_50862393	0	50862393	G	T
1	chr1_50864126	0	50864126	T	C
1	chr1_50876314	0	50876314	G	A
1	chr1_50877017	0	50877017	A	C
1	chr1_50917208	0	50917208	G	A
1	chr1_50918194	0	50918194	T	G
1	chr1_50921353	0	50921353	G	A
1	chr1_50923434	0	50923434	C	T
1	chr1_50931413	0	50931413	G	A
1	chr1_50935173	0	50935173	G	A
1	chr1_50938203	0	50938203	G	T
1	chr1_50938465	0	50938465	G	A
1	chr1_50940791	0	50940791	G	A
1	chr1_50941057	0	50941057	G	A
1	chr1_50953861	0	50953861	T	C
1	chr1_50954437	0	50954437	A	G
1	chr1_50962224	0	50962224	G	C
1	chr1_50962643	0	50962643	G	C
1	chr1_50966891	0	50966891	C	A
1	chr1_50979400	0	50979400	T	C
1	chr1_50982864	0	50982864	T	C
1	chr1_50985306	0	50985306	C	T
1	chr1_50986578	0	50986578	T	C
1	chr1_50991475	0	50991475	T	C
1	chr1_50995264	0	50995264	G	A
1	chr1_51007290	0	51007290	T	C
1	chr1_51008766	0	51008766	C	T
1	chr1_51009892	0	51009892	C	A
1	chr1_51011137	0	51011137	G	A
1	chr1_51013175	0	51013175	G	A
1	chr1_51022865	0	51022865	G	A
1	chr1_51037079	0	51037079	C	T
1	chr1_51037513	0	51037513	A	G
1	chr1_51041770	0	51041770	G	A
1	chr1_51047183	0	51047183	G	A
1	chr1_51051613	0	51051613	T	C
1	chr1_51059478	0	51059478	C	G
1	chr1_51062618	0	51062618	T	C
1	chr1_51074144	0	51074144	G	C
1	chr1_51074839	0	51074839	A	G
1	chr1_51082022	0	51082022	G	C
1	chr1_51082919	0	51082919	C	T
1	chr1_51083594	0	51083594	T	C
1	chr1_51085968	0	51085968	G	A
1	chr1_51094889	0	51094889	T	C
1	chr1_51107157	0	51107157	A	G
1	chr1_51119449	0	51119449	T	C
1	chr1_51120112	0	51120112	T	C
1	chr1_51127112	0	51127112	G	C
1	chr1_51135143	0	51135143	A	T
1	chr1_51150846	0	51150846	T	C
1	chr1_51155124	0	51155124	A	G
1	chr1_51160438	0	51160438	T	C
1	chr1_51163553	0	51163553	C	G
1	chr1_51163815	0	51163815	A	T
1	chr1_51164051	0	51164051	C	T
1	chr1_51165342	0	51165342	A	C
1	chr1_51168778	0	51168778	G	A
1	chr1_51177855	0	51177855	A	G
1	chr1_51178151	0	51178151	G	A
1	chr1_51179601	0	51179601	G	A
1	chr1_51182404	0	51182404	T	C
1	chr1_51187575	0	51187575	A	G
1	chr1_51188778	0	51188778	A	G
1	chr1_51190519	0	51190519	G	A
1	chr1_51191397	0	51191397	T	C
1	chr1_51191938	0	51191938	T	C
1	chr1_51198718	0	51198718	G	A
1	chr1_51223874	0	51223874	T	C
1	chr1_51224057	0	51224057	A	G
1	chr1_51224610	0	51224610	G	T
1	chr1_51224985	0	51224985	C	A
1	chr1_51225566	0	51225566	G	A
1	chr1_51245579	0	51245579	G	T
1	chr1_51246685	0	51246685	T	G
1	chr1_51254238	0	51254238	G	C
1	chr1_51263015	0	51263015	A	G
1	chr1_51263362	0	51263362	C	T
1	chr1_51264402	0	51264402	G	A
1	chr1_51279280	0	51279280	G	A
1	chr1_51282924	0	51282924	G	T
1	chr1_51291556	0	51291556	A	C
1	chr1_51306988	0	51306988	G	T
1	chr1_51308462	0	51308462	G	A
1	chr1_51328899	0	51328899	T	C
1	chr1_51332168	0	51332168	G	A
1	chr1_51332881	0	51332881	T	C
1	chr1_51333432	0	51333432	T	A
1	chr1_51334566	0	51334566	A	G
1	chr1_51346014	0	51346014	A	G
1	chr1_51351872	0	51351872	G	A
1	chr1_51353106	0	51353106	C	T
1	chr1_51356201	0	51356201	C	T
1	chr1_51369258	0	51369258	T	C
1	chr1_51369654	0	51369654	C	T
1	chr1_51385694	0	51385694	G	C
1	chr1_51395200	0	51395200	A	G
1	chr1_51396173	0	51396173	T	C
1	chr1_51396407	0	51396407	C	A
1	chr1_51408228	0	51408228	G	A
1	chr1_51417384	0	51417384	G	C
1	chr1_51417472	0	51417472	C	T
1	chr1_51419820	0	51419820	G	T
1	chr1_51421576	0	51421576	G	A
1	chr1_51422963	0	51422963	C	T
1	chr1_51435096	0	51435096	T	G
1	chr1_51441788	0	51441788	C	A
1	chr1_51441876	0	51441876	A	T
1	chr1_51442727	0	51442727	C	T
1	chr1_51443659	0	51443659	A	G
1	chr1_51454461	0	51454461	C	G
1	chr1_51454821	0	51454821	T	C
1	chr1_51457336	0	51457336	T	G
1	chr1_51460927	0	51460927	T	C
1	chr1_51466808	0	51466808	A	G
1	chr1_51468272	0	51468272	C	T
1	chr1_51475840	0	51475840	G	C
1	chr1_51481551	0	51481551	T	G
1	chr1_51482375	0	51482375	T	C
1	chr1_51485974	0	51485974	C	T
1	chr1_51486760	0	51486760	C	T
1	chr1_51493452	0	51493452	G	A
1	chr1_51509196	0	51509196	C	G
1	chr1_51515792	0	51515792	T	C
1	chr1_51524656	0	51524656	C	G
1	chr1_51525966	0	51525966	T	G
1	chr1_51530656	0	51530656	T	A
1	chr1_51537830	0	51537830	T	C
1	chr1_51542594	0	51542594	T	C
1	chr1_51549656	0	51549656	G	A
1	chr1_51557261	0	51557261	T	C
1	chr1_51561067	0	51561067	C	T
1	chr1_51566276	0	51566276	C	T
1	chr1_51575591	0	51575591	T	A
1	chr1_51596927	0	51596927	T	C
1	chr1_51600672	0	51600672	T	C
1	chr1_51608834	0	51608834	A	G
1	chr1_51612368	0	51612368	C	T
1	chr1_51617056	0	51617056	G	A
1	chr1_51623050	0	51623050	C	T
1	chr1_51633584	0	51633584	T	C
1	chr1_51635999	0	51635999	G	A
1	chr1_51636069	0	51636069	C	T
1	chr1_51637263	0	51637263	A	G
1	chr1_51647831	0	51647831	A	G
1	chr1_51648532	0	51648532	G	T
1	chr1_51648641	0	51648641	T	G
1	chr1_51657433	0	51657433	G	C
1	chr1_51657675	0	51657675	G	A
1	chr1_51658512	0	51658512	A	T
1	chr1_51658801	0	51658801	T	C
1	chr1_51669652	0	51669652	C	T
1	chr1_51674316	0	51674316	C	G
1	chr1_51676901	0	51676901	G	A
1	chr1_51679832	0	51679832	G	A
1	chr1_51683156	0	51683156	C	A
1	chr1_51688148	0	51688148	T	C
1	chr1_51689239	0	51689239	A	G
1	chr1_51707943	0	51707943	G	A
1	chr1_51712910	0	51712910	G	A
1	chr1_51715038	0	51715038	G	A
1	chr1_51720632	0	51720632	G	C
1	chr1_51720994	0	51720994	A	G
1	chr1_51722386	0	51722386	T	C
1	chr1_51731302	0	51731302	A	C
1	chr1_51732732	0	51732732	T	C
1	chr1_51734133	0	51734133	G	A
1	chr1_51750697	0	51750697	A	G
1	chr1_51757370	0	51757370	C	G
1	chr1_51764641	0	51764641	T	C
1	chr1_51773588	0	51773588	C	A
1	chr1_51773757	0	51773757	T	C
1	chr1_51786353	0	51786353	T	C
1	chr1_51792981	0	51792981	A	G
1	chr1_51794799	0	51794799	T	C
1	chr1_51794992	0	51794992	A	T
1	chr1_51796235	0	51796235	A	T
1	chr1_51797675	0	51797675	A	C
1	chr1_51806740	0	51806740	A	G
1	chr1_51808225	0	51808225	T	C
1	chr1_51810689	0	51810689	T	C
1	chr1_51813636	0	51813636	T	C
1	chr1_51829492	0	51829492	C	T
1	chr1_51830687	0	51830687	A	G
1	chr1_51849431	0	51849431	T	G
1	chr1_51849525	0	51849525	A	G
1	chr1_51850662	0	51850662	A	G
1	chr1_51850857	0	51850857	G	C
1	chr1_51852760	0	51852760	T	C
1	chr1_51859063	0	51859063	A	G
1	chr1_51864538	0	51864538	C	T
1	chr1_51868029	0	51868029	C	T
1	chr1_51871239	0	51871239	T	C
1	chr1_51879987	0	51879987	A	G
1	chr1_51888389	0	51888389	A	G
1	chr1_51890889	0	51890889	C	A
1	chr1_51891369	0	51891369	T	C
1	chr1_51892296	0	51892296	C	T
1	chr1_51895516	0	51895516	T	C
1	chr1_51896797	0	51896797	G	A
1	chr1_51902553	0	51902553	T	C
1	chr1_51903079	0	51903079	T	C
1	chr1_51905089	0	51905089	G	A
1	chr1_51912217	0	51912217	A	G
1	chr1_51919887	0	51919887	T	G
1	chr1_51920276	0	51920276	A	G
1	chr1_51935214	0	51935214	A	G
1	chr1_51935553	0	51935553	G	A
1	chr1_51940603	0	51940603	G	A
1	chr1_51958970	0	51958970	C	A
1	chr1_51963814	0	51963814	C	T
1	chr1_51968254	0	51968254	A	G
1	chr1_51972174	0	51972174	C	G
1	chr1_51975067	0	51975067	T	C
1	chr1_51978526	0	51978526	T	C
1	chr1_51980369	0	51980369	T	C
1	chr1_51989796	0	51989796	G	A
1	chr1_51991693	0	51991693	C	A
1	chr1_51995572	0	51995572	G	T
1	chr1_51998127	0	51998127	C	A
1	chr1_52010216	0	52010216	C	G
1	chr1_52030350	0	52030350	A	G
1	chr1_52031034	0	52031034	G	A
1	chr1_52036461	0	52036461	A	T
1	chr1_52044245	0	52044245	G	A
1	chr1_52047976	0	52047976	T	C
1	chr1_52049896	0	52049896	T	G
1	chr1_52050563	0	52050563	A	G
1	chr1_52058494	0	52058494	G	A
1	chr1_52062479	0	52062479	C	T
1	chr1_52067352	0	52067352	C	T
1	chr1_52068678	0	52068678	A	G
1	chr1_52071876	0	52071876	A	G
1	chr1_52071924	0	52071924	G	A
1	chr1_52075059	0	52075059	G	T
1	chr1_52078726	0	52078726	G	T
1	chr1_52079558	0	52079558	C	A
1	chr1_52079630	0	52079630	T	A
1	chr1_52079906	0	52079906	T	C
1	chr1_52081738	0	52081738	T	G
1	chr1_52085716	0	52085716	A	T
1	chr1_52086651	0	52086651	A	G
1	chr1_52088721	0	52088721	C	T
1	chr1_52091920	0	52091920	G	A
1	chr1_52092743	0	52092743	A	G
1	chr1_52093314	0	52093314	A	C
1	chr1_52096153	0	52096153	C	G
1	chr1_52096325	0	52096325	T	C
1	chr1_52097141	0	52097141	C	G
1	chr1_52097461	0	52097461	C	T
1	chr1_52100325	0	52100325	G	C
1	chr1_52101657	0	52101657	A	G
1	chr1_52103717	0	52103717	C	T
1	chr1_52105010	0	52105010	A	G
1	chr1_52110438	0	52110438	T	A
1	chr1_52111540	0	52111540	C	T
1	chr1_52114997	0	52114997	T	C
1	chr1_52117169	0	52117169	G	C
1	chr1_52120968	0	52120968	G	A
1	chr1_52141658	0	52141658	A	G
1	chr1_52143636	0	52143636	G	A
1	chr1_52151405	0	52151405	T	C
1	chr1_52151628	0	52151628	A	G
1	chr1_52152917	0	52152917	C	T
1	chr1_52156122	0	52156122	A	C
1	chr1_52160497	0	52160497	C	T
1	chr1_52168398	0	52168398	T	C
1	chr1_52170634	0	52170634	A	T
1	chr1_52182204	0	52182204	C	A
1	chr1_52189779	0	52189779	G	A
1	chr1_52202436	0	52202436	C	T
1	chr1_52202919	0	52202919	G	A
1	chr1_52208026	0	52208026	A	G
1	chr1_52218903	0	52218903	A	G
1	chr1_52224751	0	52224751	A	G
1	chr1_52236010	0	52236010	C	T
1	chr1_52241511	0	52241511	A	G
1	chr1_52243247	0	52243247	G	C
1	chr1_52245627	0	52245627	T	A
1	chr1_52286002	0	52286002	C	T
1	chr1_52289127	0	52289127	T	C
1	chr1_52294206	0	52294206	A	G
1	chr1_52308073	0	52308073	T	C
1	chr1_52311220	0	52311220	T	C
1	chr1_52315572	0	52315572	A	G
1	chr1_52317431	0	52317431	T	C
1	chr1_52320071	0	52320071	G	T
1	chr1_52325307	0	52325307	A	G
1	chr1_52357689	0	52357689	G	C
1	chr1_52367730	0	52367730	G	A
1	chr1_52377702	0	52377702	T	C
1	chr1_52404323	0	52404323	G	C
1	chr1_52421574	0	52421574	C	G
1	chr1_52440635	0	52440635	G	T
1	chr1_52448516	0	52448516	A	C
1	chr1_52450189	0	52450189	G	C
1	chr1_52464786	0	52464786	C	T
1	chr1_52482051	0	52482051	T	C
1	chr1_52492427	0	52492427	A	T
1	chr1_52501355	0	52501355	C	T
1	chr1_52503028	0	52503028	C	T
1	chr1_52506714	0	52506714	C	G
1	chr1_52518570	0	52518570	C	T
1	chr1_52525724	0	52525724	G	A
1	chr1_52530853	0	52530853	A	C
1	chr1_52541773	0	52541773	G	A
1	chr1_52542518	0	52542518	A	G
1	chr1_52544760	0	52544760	C	T
1	chr1_52564793	0	52564793	T	C
1	chr1_52575783	0	52575783	A	T
1	chr1_52577787	0	52577787	A	G
1	chr1_52577835	0	52577835	A	G
1	chr1_52584516	0	52584516	T	C
1	chr1_52584816	0	52584816	T	C
1	chr1_52585758	0	52585758	G	A
1	chr1_52610369	0	52610369	A	G
1	chr1_52619351	0	52619351	C	G
1	chr1_52620489	0	52620489	C	G
1	chr1_52639999	0	52639999	A	G
1	chr1_52662107	0	52662107	A	G
1	chr1_52676868	0	52676868	G	A
1	chr1_52680023	0	52680023	C	T
1	chr1_52701043	0	52701043	A	C
1	chr1_52705722	0	52705722	A	G
1	chr1_52707396	0	52707396	T	C
1	chr1_52709006	0	52709006	A	G
1	chr1_52712365	0	52712365	T	C
1	chr1_52712449	0	52712449	G	T
1	chr1_52715970	0	52715970	T	C
1	chr1_52727135	0	52727135	C	G
1	chr1_52731123	0	52731123	T	C
1	chr1_52731720	0	52731720	T	C
1	chr1_52744064	0	52744064	T	G
1	chr1_52744457	0	52744457	C	A
1	chr1_52746662	0	52746662	A	C
1	chr1_52747956	0	52747956	A	G
1	chr1_52766472	0	52766472	T	C
1	chr1_52769149	0	52769149	A	C
1	chr1_52772051	0	52772051	A	G
1	chr1_52772781	0	52772781	T	C
1	chr1_52773676	0	52773676	T	G
1	chr1_52778825	0	52778825	G	C
1	chr1_52782623	0	52782623	G	A
1	chr1_52792723	0	52792723	G	A
1	chr1_52795033	0	52795033	A	C
1	chr1_52800554	0	52800554	G	A
1	chr1_52809483	0	52809483	A	G
1	chr1_52814620	0	52814620	T	C
1	chr1_52823977	0	52823977	G	C
1	chr1_52829785	0	52829785	A	G
1	chr1_52838160	0	52838160	A	G
1	chr1_52840534	0	52840534	T	A
1	chr1_52841231	0	52841231	G	A
1	chr1_52841305	0	52841305	A	G
1	chr1_52854069	0	52854069	T	G
1	chr1_52858087	0	52858087	C	A
1	chr1_52865613	0	52865613	A	G
1	chr1_52875540	0	52875540	A	C
1	chr1_52880674	0	52880674	C	T
1	chr1_52885184	0	52885184	A	G
1	chr1_52887083	0	52887083	T	C
1	chr1_52887590	0	52887590	A	G
1	chr1_52892307	0	52892307	C	T
1	chr1_52897605	0	52897605	G	A
1	chr1_52902956	0	52902956	A	G
1	chr1_52903264	0	52903264	G	A
1	chr1_52904384	0	52904384	A	G
1	chr1_52912147	0	52912147	T	C
1	chr1_52918340	0	52918340	A	G
1	chr1_52919569	0	52919569	C	T
1	chr1_52923360	0	52923360	C	T
1	chr1_52924622	0	52924622	T	G
1	chr1_52936345	0	52936345	T	C
1	chr1_52937778	0	52937778	T	C
1	chr1_52941895	0	52941895	A	G
1	chr1_52944286	0	52944286	G	A
1	chr1_52950993	0	52950993	G	A
1	chr1_52952309	0	52952309	C	T
1	chr1_52959904	0	52959904	C	T
1	chr1_52959932	0	52959932	T	C
1	chr1_52962455	0	52962455	A	G
1	chr1_52969256	0	52969256	G	T
1	chr1_52969350	0	52969350	G	C
1	chr1_52969989	0	52969989	C	T
1	chr1_52973506	0	52973506	C	G
1	chr1_52977716	0	52977716	T	C
1	chr1_52981882	0	52981882	G	A
1	chr1_52988804	0	52988804	T	C
1	chr1_52989800	0	52989800	A	G
1	chr1_52990502	0	52990502	T	G
1	chr1_52991061	0	52991061	T	C
1	chr1_53000827	0	53000827	T	A
1	chr1_53003946	0	53003946	A	G
1	chr1_53006350	0	53006350	G	A
1	chr1_53009002	0	53009002	T	C
1	chr1_53013915	0	53013915	T	C
1	chr1_53013958	0	53013958	T	C
1	chr1_53018272	0	53018272	T	C
1	chr1_53021345	0	53021345	C	G
1	chr1_53025427	0	53025427	A	C
1	chr1_53033733	0	53033733	A	G
1	chr1_53044790	0	53044790	A	G
1	chr1_53047046	0	53047046	G	A
1	chr1_53049994	0	53049994	G	A
1	chr1_53051020	0	53051020	G	A
1	chr1_53051352	0	53051352	A	G
1	chr1_53052106	0	53052106	T	C
1	chr1_53054939	0	53054939	T	C
1	chr1_53062771	0	53062771	A	C
1	chr1_53075510	0	53075510	C	T
1	chr1_53076420	0	53076420	T	C
1	chr1_53077253	0	53077253	C	T
1	chr1_53086907	0	53086907	C	A
1	chr1_53088367	0	53088367	G	C
1	chr1_53098294	0	53098294	C	A
1	chr1_53098462	0	53098462	C	T
1	chr1_53103238	0	53103238	G	A
1	chr1_53124279	0	53124279	C	G
1	chr1_53126908	0	53126908	T	C
1	chr1_53127220	0	53127220	A	G
1	chr1_53127539	0	53127539	G	A
1	chr1_53130299	0	53130299	T	C
1	chr1_53131818	0	53131818	T	C
1	chr1_53142862	0	53142862	T	C
1	chr1_53147957	0	53147957	A	C
1	chr1_53149087	0	53149087	T	C
1	chr1_53166257	0	53166257	T	C
1	chr1_53171035	0	53171035	C	T
1	chr1_53179079	0	53179079	A	G
1	chr1_53190035	0	53190035	T	C
1	chr1_53191305	0	53191305	C	T
1	chr1_53201010	0	53201010	T	C
1	chr1_53218809	0	53218809	T	C
1	chr1_53222064	0	53222064	G	A
1	chr1_53222823	0	53222823	C	T
1	chr1_53239566	0	53239566	T	G
1	chr1_53250673	0	53250673	C	T
1	chr1_53253958	0	53253958	T	G
1	chr1_53255655	0	53255655	T	C
1	chr1_53268780	0	53268780	G	A
1	chr1_53283675	0	53283675	A	G
1	chr1_53291778	0	53291778	C	A
1	chr1_53292200	0	53292200	T	C
1	chr1_53300792	0	53300792	T	C
1	chr1_53303642	0	53303642	T	C
1	chr1_53304809	0	53304809	C	T
1	chr1_53307458	0	53307458	G	A
1	chr1_53321336	0	53321336	A	G
1	chr1_53323101	0	53323101	A	T
1	chr1_53335032	0	53335032	A	G
1	chr1_53337529	0	53337529	G	A
1	chr1_53356542	0	53356542	T	A
1	chr1_53366957	0	53366957	C	T
1	chr1_53373357	0	53373357	C	T
1	chr1_53376448	0	53376448	C	T
1	chr1_53401613	0	53401613	C	T
1	chr1_53410758	0	53410758	G	A
1	chr1_53412243	0	53412243	C	G
1	chr1_53414666	0	53414666	C	T
1	chr1_53418563	0	53418563	G	T
1	chr1_53419586	0	53419586	C	T
1	chr1_53420262	0	53420262	T	G
1	chr1_53430606	0	53430606	A	G
1	chr1_53433884	0	53433884	A	G
1	chr1_53441013	0	53441013	A	C
1	chr1_53443986	0	53443986	T	C
1	chr1_53444714	0	53444714	T	A
1	chr1_53447756	0	53447756	T	C
1	chr1_53454317	0	53454317	T	C
1	chr1_53454557	0	53454557	G	A
1	chr1_53454709	0	53454709	T	G
1	chr1_53459230	0	53459230	A	G
1	chr1_53466068	0	53466068	T	C
1	chr1_53477489	0	53477489	G	A
1	chr1_53488169	0	53488169	A	G
1	chr1_53490877	0	53490877	G	A
1	chr1_53503662	0	53503662	C	G
1	chr1_53508877	0	53508877	A	G
1	chr1_53523753	0	53523753	G	T
1	chr1_53529981	0	53529981	C	G
1	chr1_53530242	0	53530242	G	A
1	chr1_53538591	0	53538591	C	G
1	chr1_53538592	0	53538592	A	G
1	chr1_53547337	0	53547337	C	G
1	chr1_53549067	0	53549067	A	G
1	chr1_53550574	0	53550574	T	C
1	chr1_53560865	0	53560865	A	G
1	chr1_53561708	0	53561708	T	C
1	chr1_53570042	0	53570042	A	G
1	chr1_53571229	0	53571229	C	G
1	chr1_53578770	0	53578770	C	T
1	chr1_53580258	0	53580258	T	C
1	chr1_53591997	0	53591997	G	T
1	chr1_53593360	0	53593360	T	C
1	chr1_53593909	0	53593909	G	A
1	chr1_53595685	0	53595685	T	C
1	chr1_53597394	0	53597394	G	A
1	chr1_53608047	0	53608047	A	G
1	chr1_53614584	0	53614584	A	G
1	chr1_53625761	0	53625761	T	C
1	chr1_53626176	0	53626176	T	C
1	chr1_53645461	0	53645461	T	C
1	chr1_53647113	0	53647113	C	T
1	chr1_53648988	0	53648988	G	C
1	chr1_53652126	0	53652126	C	G
1	chr1_53665986	0	53665986	T	A
1	chr1_53666119	0	53666119	A	G
1	chr1_53677168	0	53677168	G	A
1	chr1_53686506	0	53686506	G	A
1	chr1_53686785	0	53686785	A	T
1	chr1_53687114	0	53687114	G	A
1	chr1_53687651	0	53687651	C	G
1	chr1_53702871	0	53702871	C	T
1	chr1_53704728	0	53704728	T	C
1	chr1_53707149	0	53707149	T	C
1	chr1_53708437	0	53708437	A	G
1	chr1_53713021	0	53713021	G	A
1	chr1_53723574	0	53723574	T	C
1	chr1_53725518	0	53725518	G	A
1	chr1_53729259	0	53729259	C	T
1	chr1_53732917	0	53732917	T	G
1	chr1_53733956	0	53733956	A	T
1	chr1_53739541	0	53739541	C	T
1	chr1_53755677	0	53755677	C	A
1	chr1_53755823	0	53755823	T	C
1	chr1_53776630	0	53776630	G	A
1	chr1_53778773	0	53778773	C	T
1	chr1_53799275	0	53799275	G	A
1	chr1_53801340	0	53801340	C	T
1	chr1_53811442	0	53811442	T	C
1	chr1_53829208	0	53829208	A	C
1	chr1_53858225	0	53858225	C	A
1	chr1_53868548	0	53868548	A	G
1	chr1_53878883	0	53878883	C	T
1	chr1_53881932	0	53881932	C	G
1	chr1_53888307	0	53888307	T	G
1	chr1_53888639	0	53888639	A	G
1	chr1_53894263	0	53894263	G	A
1	chr1_53895371	0	53895371	A	G
1	chr1_53898546	0	53898546	A	G
1	chr1_53916297	0	53916297	A	G
1	chr1_53928472	0	53928472	G	A
1	chr1_53931513	0	53931513	G	A
1	chr1_53931529	0	53931529	T	C
1	chr1_53934843	0	53934843	A	T
1	chr1_53940076	0	53940076	G	A
1	chr1_53940110	0	53940110	T	C
1	chr1_53941024	0	53941024	A	G
1	chr1_53945408	0	53945408	A	C
1	chr1_53950063	0	53950063	A	G
1	chr1_53950173	0	53950173	T	C
1	chr1_53950485	0	53950485	A	G
1	chr1_53955304	0	53955304	G	A
1	chr1_53968723	0	53968723	C	T
1	chr1_53980948	0	53980948	A	T
1	chr1_53983238	0	53983238	G	C
1	chr1_53986462	0	53986462	G	A
1	chr1_53995554	0	53995554	T	C
1	chr1_53996886	0	53996886	G	A
1	chr1_54000543	0	54000543	C	T
1	chr1_54032185	0	54032185	T	C
1	chr1_54036267	0	54036267	T	C
1	chr1_54036660	0	54036660	A	G
1	chr1_54038796	0	54038796	A	G
1	chr1_54040155	0	54040155	T	A
1	chr1_54044930	0	54044930	T	C
1	chr1_54069385	0	54069385	T	C
1	chr1_54076294	0	54076294	T	C
1	chr1_54087124	0	54087124	A	G
1	chr1_54088438	0	54088438	A	G
1	chr1_54111225	0	54111225	G	A
1	chr1_54116183	0	54116183	C	T
1	chr1_54120244	0	54120244	G	A
1	chr1_54123147	0	54123147	A	G
1	chr1_54123272	0	54123272	T	C
1	chr1_54123701	0	54123701	A	T
1	chr1_54124985	0	54124985	G	A
1	chr1_54129003	0	54129003	T	C
1	chr1_54141239	0	54141239	G	C
1	chr1_54141699	0	54141699	T	C
1	chr1_54142373	0	54142373	G	A
1	chr1_54161755	0	54161755	A	G
1	chr1_54214818	0	54214818	T	C
1	chr1_54218084	0	54218084	A	G
1	chr1_54218607	0	54218607	G	A
1	chr1_54220303	0	54220303	A	G
1	chr1_54226166	0	54226166	C	G
1	chr1_54247186	0	54247186	G	A
1	chr1_54254946	0	54254946	A	G
1	chr1_54258134	0	54258134	T	C
1	chr1_54258973	0	54258973	G	C
1	chr1_54259895	0	54259895	A	G
1	chr1_54273469	0	54273469	C	T
1	chr1_54274947	0	54274947	G	C
1	chr1_54302566	0	54302566	G	C
1	chr1_54312032	0	54312032	A	T
1	chr1_54312201	0	54312201	A	G
1	chr1_54312539	0	54312539	G	A
1	chr1_54333201	0	54333201	T	C
1	chr1_54342758	0	54342758	G	A
1	chr1_54346564	0	54346564	C	T
1	chr1_54357988	0	54357988	C	T
1	chr1_54373039	0	54373039	G	A
1	chr1_54385142	0	54385142	C	T
1	chr1_54389797	0	54389797	G	A
1	chr1_54410192	0	54410192	C	T
1	chr1_54418924	0	54418924	A	G
1	chr1_54423987	0	54423987	C	T
1	chr1_54448098	0	54448098	C	G
1	chr1_54456775	0	54456775	G	A
1	chr1_54457894	0	54457894	A	G
1	chr1_54461474	0	54461474	C	T
1	chr1_54461548	0	54461548	A	C
1	chr1_54468278	0	54468278	C	T
1	chr1_54477720	0	54477720	T	G
1	chr1_54478574	0	54478574	C	T
1	chr1_54480641	0	54480641	A	C
1	chr1_54487463	0	54487463	T	C
1	chr1_54501793	0	54501793	T	C
1	chr1_54503951	0	54503951	C	T
1	chr1_54504621	0	54504621	T	C
1	chr1_54510683	0	54510683	C	G
1	chr1_54511931	0	54511931	T	C
1	chr1_54515144	0	54515144	C	T
1	chr1_54517315	0	54517315	T	C
1	chr1_54520198	0	54520198	A	G
1	chr1_54525589	0	54525589	G	A
1	chr1_54529256	0	54529256	G	A
1	chr1_54533938	0	54533938	C	T
1	chr1_54545245	0	54545245	C	T
1	chr1_54547986	0	54547986	A	T
1	chr1_54550244	0	54550244	G	A
1	chr1_54565188	0	54565188	C	A
1	chr1_54576945	0	54576945	G	A
1	chr1_54597067	0	54597067	A	T
1	chr1_54608607	0	54608607	T	A
1	chr1_54614027	0	54614027	G	C
1	chr1_54623733	0	54623733	C	T
1	chr1_54635421	0	54635421	T	C
1	chr1_54647796	0	54647796	T	C
1	chr1_54651093	0	54651093	G	T
1	chr1_54652139	0	54652139	C	T
1	chr1_54656442	0	54656442	C	T
1	chr1_54664262	0	54664262	G	A
1	chr1_54665311	0	54665311	T	C
1	chr1_54688475	0	54688475	C	T
1	chr1_54690480	0	54690480	T	C
1	chr1_54720626	0	54720626	C	T
1	chr1_54721820	0	54721820	A	C
1	chr1_54723116	0	54723116	C	T
1	chr1_54727743	0	54727743	G	T
1	chr1_54732005	0	54732005	A	T
1	chr1_54748466	0	54748466	T	C
1	chr1_54751141	0	54751141	T	G
1	chr1_54752464	0	54752464	A	G
1	chr1_54754088	0	54754088	A	G
1	chr1_54759862	0	54759862	C	T
1	chr1_54765430	0	54765430	G	T
1	chr1_54768223	0	54768223	G	C
1	chr1_54768273	0	54768273	T	C
1	chr1_54770772	0	54770772	C	G
1	chr1_54778445	0	54778445	G	A
1	chr1_54780504	0	54780504	T	A
1	chr1_54781362	0	54781362	G	A
1	chr1_54795357	0	54795357	C	A
1	chr1_54805394	0	54805394	C	G
1	chr1_54808714	0	54808714	A	G
1	chr1_54819047	0	54819047	T	A
1	chr1_54821807	0	54821807	T	G
1	chr1_54824614	0	54824614	G	T
1	chr1_54824678	0	54824678	A	C
1	chr1_54827343	0	54827343	A	G
1	chr1_54843514	0	54843514	T	G
1	chr1_54848140	0	54848140	T	C
1	chr1_54852915	0	54852915	G	A
1	chr1_54854031	0	54854031	G	C
1	chr1_54856608	0	54856608	T	C
1	chr1_54859759	0	54859759	C	G
1	chr1_54859791	0	54859791	T	C
1	chr1_54864181	0	54864181	A	G
1	chr1_54865787	0	54865787	G	A
1	chr1_54870798	0	54870798	T	C
1	chr1_54886627	0	54886627	G	A
1	chr1_54892826	0	54892826	C	T
1	chr1_54905384	0	54905384	T	C
1	chr1_54905894	0	54905894	G	T
1	chr1_54919491	0	54919491	G	A
1	chr1_54925287	0	54925287	T	A
1	chr1_54930296	0	54930296	A	G
1	chr1_54931296	0	54931296	C	G
1	chr1_54936898	0	54936898	T	C
1	chr1_54936937	0	54936937	G	A
1	chr1_54939881	0	54939881	A	G
1	chr1_54940164	0	54940164	A	G
1	chr1_54944795	0	54944795	G	T
1	chr1_54957442	0	54957442	G	A
1	chr1_54962237	0	54962237	G	T
1	chr1_54962294	0	54962294	T	C
1	chr1_54962422	0	54962422	A	C
1	chr1_54963850	0	54963850	A	G
1	chr1_54970300	0	54970300	T	C
1	chr1_55001223	0	55001223	T	A
1	chr1_55001291	0	55001291	G	T
1	chr1_55005545	0	55005545	A	C
1	chr1_55005733	0	55005733	C	T
1	chr1_55008901	0	55008901	G	A
1	chr1_55009805	0	55009805	T	C
1	chr1_55012940	0	55012940	C	T
1	chr1_55018344	0	55018344	C	T
1	chr1_55019330	0	55019330	A	G
1	chr1_55024133	0	55024133	C	T
1	chr1_55036953	0	55036953	G	T
1	chr1_55037651	0	55037651	A	G
1	chr1_55039568	0	55039568	C	T
1	chr1_55039976	0	55039976	G	T
1	chr1_55049853	0	55049853	C	A
1	chr1_55050171	0	55050171	C	T
1	chr1_55052803	0	55052803	A	C
1	chr1_55066080	0	55066080	A	G
1	chr1_55070561	0	55070561	T	C
1	chr1_55077704	0	55077704	A	G
1	chr1_55085583	0	55085583	C	T
1	chr1_55096765	0	55096765	T	G
1	chr1_55100364	0	55100364	T	C
1	chr1_55105965	0	55105965	C	A
1	chr1_55108962	0	55108962	T	C
1	chr1_55109675	0	55109675	T	C
1	chr1_55114451	0	55114451	T	C
1	chr1_55118486	0	55118486	C	T
1	chr1_55120568	0	55120568	A	G
1	chr1_55127576	0	55127576	G	A
1	chr1_55137737	0	55137737	T	C
1	chr1_55145562	0	55145562	A	G
1	chr1_55151641	0	55151641	T	G
1	chr1_55152186	0	55152186	T	G
1	chr1_55156246	0	55156246	T	G
1	chr1_55157093	0	55157093	G	A
1	chr1_55163453	0	55163453	A	G
1	chr1_55163908	0	55163908	C	A
1	chr1_55183848	0	55183848	T	C
1	chr1_55185627	0	55185627	G	T
1	chr1_55190703	0	55190703	A	C
1	chr1_55196214	0	55196214	A	T
1	chr1_55204007	0	55204007	T	C
1	chr1_55207576	0	55207576	A	G
1	chr1_55216866	0	55216866	C	T
1	chr1_55220883	0	55220883	G	T
1	chr1_55223837	0	55223837	T	C
1	chr1_55223935	0	55223935	A	G
1	chr1_55230058	0	55230058	A	C
1	chr1_55233190	0	55233190	T	C
1	chr1_55233596	0	55233596	A	G
1	chr1_55236000	0	55236000	C	T
1	chr1_55243719	0	55243719	C	G
1	chr1_55249127	0	55249127	G	A
1	chr1_55250347	0	55250347	G	A
1	chr1_55255116	0	55255116	G	A
1	chr1_55258356	0	55258356	G	T
1	chr1_55264517	0	55264517	G	A
1	chr1_55270625	0	55270625	G	A
1	chr1_55270982	0	55270982	C	T
1	chr1_55271589	0	55271589	G	T
1	chr1_55272293	0	55272293	T	C
1	chr1_55290727	0	55290727	C	T
1	chr1_55294258	0	55294258	G	C
1	chr1_55297484	0	55297484	T	C
1	chr1_55323634	0	55323634	T	A
1	chr1_55326178	0	55326178	C	T
1	chr1_55332129	0	55332129	G	A
1	chr1_55338376	0	55338376	A	T
1	chr1_55340895	0	55340895	T	C
1	chr1_55345916	0	55345916	G	A
1	chr1_55358736	0	55358736	A	T
1	chr1_55361042	0	55361042	C	A
1	chr1_55363138	0	55363138	C	T
1	chr1_55366925	0	55366925	G	A
1	chr1_55370899	0	55370899	G	C
1	chr1_55383157	0	55383157	T	C
1	chr1_55386969	0	55386969	G	A
1	chr1_55389226	0	55389226	T	C
1	chr1_55396696	0	55396696	T	G
1	chr1_55403518	0	55403518	G	A
1	chr1_55407912	0	55407912	T	C
1	chr1_55411948	0	55411948	G	A
1	chr1_55419968	0	55419968	G	A
1	chr1_55432511	0	55432511	A	G
1	chr1_55432558	0	55432558	C	T
1	chr1_55435354	0	55435354	A	G
1	chr1_55438159	0	55438159	G	A
1	chr1_55438456	0	55438456	C	G
1	chr1_55439179	0	55439179	C	T
1	chr1_55439304	0	55439304	T	C
1	chr1_55439388	0	55439388	T	C
1	chr1_55439629	0	55439629	T	C
1	chr1_55447426	0	55447426	A	G
1	chr1_55447644	0	55447644	A	G
1	chr1_55452599	0	55452599	T	A
1	chr1_55454414	0	55454414	C	T
1	chr1_55455764	0	55455764	T	C
1	chr1_55470882	0	55470882	A	G
1	chr1_55481299	0	55481299	C	T
1	chr1_55494816	0	55494816	G	A
1	chr1_55501090	0	55501090	A	C
1	chr1_55511658	0	55511658	A	G
1	chr1_55522206	0	55522206	A	C
1	chr1_55529161	0	55529161	A	G
1	chr1_55530383	0	55530383	G	T
1	chr1_55531325	0	55531325	G	A
1	chr1_55535221	0	55535221	T	C
1	chr1_55539666	0	55539666	T	C
1	chr1_55546218	0	55546218	T	C
1	chr1_55565539	0	55565539	T	G
1	chr1_55565994	0	55565994	T	C
1	chr1_55580767	0	55580767	T	A
1	chr1_55591908	0	55591908	C	T
1	chr1_55595990	0	55595990	T	C
1	chr1_55598917	0	55598917	C	A
1	chr1_55600643	0	55600643	C	T
1	chr1_55616668	0	55616668	T	C
1	chr1_55618202	0	55618202	A	G
1	chr1_55619536	0	55619536	C	T
1	chr1_55624845	0	55624845	C	T
1	chr1_55625352	0	55625352	A	G
1	chr1_55633844	0	55633844	T	G
1	chr1_55638231	0	55638231	T	A
1	chr1_55639011	0	55639011	C	G
1	chr1_55642593	0	55642593	A	G
1	chr1_55652058	0	55652058	G	A
1	chr1_55660707	0	55660707	G	A
1	chr1_55673867	0	55673867	C	T
1	chr1_55679716	0	55679716	G	A
1	chr1_55682340	0	55682340	G	T
1	chr1_55685424	0	55685424	T	C
1	chr1_55691067	0	55691067	A	T
1	chr1_55691682	0	55691682	T	G
1	chr1_55693953	0	55693953	G	C
1	chr1_55698982	0	55698982	A	G
1	chr1_55701531	0	55701531	C	T
1	chr1_55701665	0	55701665	C	T
1	chr1_55703270	0	55703270	C	G
1	chr1_55708574	0	55708574	G	T
1	chr1_55715124	0	55715124	T	C
1	chr1_55716005	0	55716005	T	G
1	chr1_55717412	0	55717412	T	C
1	chr1_55722101	0	55722101	G	A
1	chr1_55730357	0	55730357	G	T
1	chr1_55730828	0	55730828	G	A
1	chr1_55730999	0	55730999	G	A
1	chr1_55734752	0	55734752	G	T
1	chr1_55744587	0	55744587	C	T
1	chr1_55751491	0	55751491	A	G
1	chr1_55751657	0	55751657	T	C
1	chr1_55753575	0	55753575	G	A
1	chr1_55754430	0	55754430	T	C
1	chr1_55757401	0	55757401	C	T
1	chr1_55759387	0	55759387	T	C
1	chr1_55764458	0	55764458	C	A
1	chr1_55767773	0	55767773	T	C
1	chr1_55769829	0	55769829	G	A
1	chr1_55771548	0	55771548	T	C
1	chr1_55775065	0	55775065	A	C
1	chr1_55781322	0	55781322	A	G
1	chr1_55792305	0	55792305	T	C
1	chr1_55806645	0	55806645	T	C
1	chr1_55811915	0	55811915	T	C
1	chr1_55832271	0	55832271	G	T
1	chr1_55836195	0	55836195	G	T
1	chr1_55870504	0	55870504	G	A
1	chr1_55874814	0	55874814	C	A
1	chr1_55874829	0	55874829	T	C
1	chr1_55889533	0	55889533	A	G
1	chr1_55895540	0	55895540	G	A
1	chr1_55904635	0	55904635	G	C
1	chr1_55908119	0	55908119	G	C
1	chr1_55914629	0	55914629	A	G
1	chr1_55914794	0	55914794	G	T
1	chr1_55916244	0	55916244	C	A
1	chr1_55919617	0	55919617	T	C
1	chr1_55920180	0	55920180	C	T
1	chr1_55928431	0	55928431	A	G
1	chr1_55931595	0	55931595	G	T
1	chr1_55941428	0	55941428	A	G
1	chr1_55947612	0	55947612	T	C
1	chr1_55954286	0	55954286	T	A
1	chr1_55956809	0	55956809	C	T
1	chr1_55961476	0	55961476	T	C
1	chr1_55962224	0	55962224	G	T
1	chr1_55965127	0	55965127	A	G
1	chr1_55966052	0	55966052	A	G
1	chr1_55967748	0	55967748	G	T
1	chr1_55970918	0	55970918	T	C
1	chr1_55970989	0	55970989	C	A
1	chr1_55972282	0	55972282	C	T
1	chr1_55974343	0	55974343	G	C
1	chr1_55976911	0	55976911	C	T
1	chr1_55986809	0	55986809	C	G
1	chr1_55991891	0	55991891	T	G
1	chr1_55997839	0	55997839	C	T
1	chr1_56000427	0	56000427	A	G
1	chr1_56010452	0	56010452	T	C
1	chr1_56027153	0	56027153	G	T
1	chr1_56028435	0	56028435	C	G
1	chr1_56030550	0	56030550	A	G
1	chr1_56034439	0	56034439	C	A
1	chr1_56042650	0	56042650	A	G
1	chr1_56044751	0	56044751	T	C
1	chr1_56046115	0	56046115	C	T
1	chr1_56046358	0	56046358	C	T
1	chr1_56052639	0	56052639	G	C
1	chr1_56052998	0	56052998	G	A
1	chr1_56058205	0	56058205	A	G
1	chr1_56063028	0	56063028	T	A
1	chr1_56067906	0	56067906	T	C
1	chr1_56082264	0	56082264	A	G
1	chr1_56086994	0	56086994	T	C
1	chr1_56096367	0	56096367	T	G
1	chr1_56106517	0	56106517	G	A
1	chr1_56110244	0	56110244	G	A
1	chr1_56118778	0	56118778	G	A
1	chr1_56142088	0	56142088	C	G
1	chr1_56155692	0	56155692	G	A
1	chr1_56168183	0	56168183	A	C
1	chr1_56193762	0	56193762	C	T
1	chr1_56194087	0	56194087	T	C
1	chr1_56200889	0	56200889	T	C
1	chr1_56207321	0	56207321	G	A
1	chr1_56212550	0	56212550	C	T
1	chr1_56215863	0	56215863	A	T
1	chr1_56224706	0	56224706	C	G
1	chr1_56234941	0	56234941	T	C
1	chr1_56239170	0	56239170	T	C
1	chr1_56243763	0	56243763	C	A
1	chr1_56254114	0	56254114	A	G
1	chr1_56255092	0	56255092	G	A
1	chr1_56256145	0	56256145	T	C
1	chr1_56257307	0	56257307	A	G
1	chr1_56258496	0	56258496	C	T
1	chr1_56267079	0	56267079	G	A
1	chr1_56271547	0	56271547	C	T
1	chr1_56285190	0	56285190	T	C
1	chr1_56299750	0	56299750	A	G
1	chr1_56301862	0	56301862	T	C
1	chr1_56302890	0	56302890	G	A
1	chr1_56302920	0	56302920	C	T
1	chr1_56306275	0	56306275	A	C
1	chr1_56310479	0	56310479	A	G
1	chr1_56311512	0	56311512	A	G
1	chr1_56313512	0	56313512	T	C
1	chr1_56320217	0	56320217	A	C
1	chr1_56333053	0	56333053	C	T
1	chr1_56353425	0	56353425	C	G
1	chr1_56363337	0	56363337	A	G
1	chr1_56364251	0	56364251	C	A
1	chr1_56367659	0	56367659	C	T
1	chr1_56380354	0	56380354	A	G
1	chr1_56383435	0	56383435	G	A
1	chr1_56386747	0	56386747	C	T
1	chr1_56396581	0	56396581	A	C
1	chr1_56397669	0	56397669	A	G
1	chr1_56418451	0	56418451	C	A
1	chr1_56450657	0	56450657	C	T
1	chr1_56463153	0	56463153	A	C
1	chr1_56472473	0	56472473	A	G
1	chr1_56473749	0	56473749	T	C
1	chr1_56484976	0	56484976	C	A
1	chr1_56486739	0	56486739	C	G
1	chr1_56488181	0	56488181	G	A
1	chr1_56488888	0	56488888	G	T
1	chr1_56488995	0	56488995	A	G
1	chr1_56493993	0	56493993	T	A
1	chr1_56495324	0	56495324	C	T
1	chr1_56501799	0	56501799	A	G
1	chr1_56512605	0	56512605	A	G
1	chr1_56519510	0	56519510	G	C
1	chr1_56520051	0	56520051	A	G
1	chr1_56521465	0	56521465	A	C
1	chr1_56524641	0	56524641	T	G
1	chr1_56525696	0	56525696	T	C
1	chr1_56556447	0	56556447	T	A
1	chr1_56560798	0	56560798	G	A
1	chr1_56561186	0	56561186	A	G
1	chr1_56570080	0	56570080	G	A
1	chr1_56573711	0	56573711	C	T
1	chr1_56581488	0	56581488	G	C
1	chr1_56586179	0	56586179	T	A
1	chr1_56587507	0	56587507	T	C
1	chr1_56590989	0	56590989	G	A
1	chr1_56606022	0	56606022	G	A
1	chr1_56607587	0	56607587	A	G
1	chr1_56613342	0	56613342	A	G
1	chr1_56616434	0	56616434	G	A
1	chr1_56627634	0	56627634	A	G
1	chr1_56628507	0	56628507	G	A
1	chr1_56630309	0	56630309	G	A
1	chr1_56634579	0	56634579	G	A
1	chr1_56635037	0	56635037	C	T
1	chr1_56640988	0	56640988	G	A
1	chr1_56641900	0	56641900	C	A
1	chr1_56644171	0	56644171	T	C
1	chr1_56663521	0	56663521	C	T
1	chr1_56668898	0	56668898	T	C
1	chr1_56676150	0	56676150	A	G
1	chr1_56688324	0	56688324	T	C
1	chr1_56698141	0	56698141	C	T
1	chr1_56700634	0	56700634	A	G
1	chr1_56702309	0	56702309	A	G
1	chr1_56707065	0	56707065	G	C
1	chr1_56708569	0	56708569	G	C
1	chr1_56709030	0	56709030	T	C
1	chr1_56732604	0	56732604	C	T
1	chr1_56735524	0	56735524	G	C
1	chr1_56748192	0	56748192	T	A
1	chr1_56749807	0	56749807	A	G
1	chr1_56756141	0	56756141	G	A
1	chr1_56788892	0	56788892	A	T
1	chr1_56800793	0	56800793	G	C
1	chr1_56806670	0	56806670	A	G
1	chr1_56814769	0	56814769	T	C
1	chr1_56826500	0	56826500	A	G
1	chr1_56839402	0	56839402	A	G
1	chr1_56841739	0	56841739	T	G
1	chr1_56846877	0	56846877	A	G
1	chr1_56855015	0	56855015	T	G
1	chr1_56863324	0	56863324	T	C
1	chr1_56864722	0	56864722	T	C
1	chr1_56866110	0	56866110	G	T
1	chr1_56872581	0	56872581	G	C
1	chr1_56890667	0	56890667	T	C
1	chr1_56893597	0	56893597	G	A
1	chr1_56894377	0	56894377	T	C
1	chr1_56896431	0	56896431	C	T
1	chr1_56897676	0	56897676	T	C
1	chr1_56900325	0	56900325	A	G
1	chr1_56902208	0	56902208	G	T
1	chr1_56906098	0	56906098	C	T
1	chr1_56917938	0	56917938	T	C
1	chr1_56947950	0	56947950	G	A
1	chr1_56949789	0	56949789	T	A
1	chr1_56956781	0	56956781	T	C
1	chr1_56967656	0	56967656	T	G
1	chr1_56972176	0	56972176	C	A
1	chr1_56977911	0	56977911	T	C
1	chr1_56978480	0	56978480	T	G
1	chr1_56980091	0	56980091	T	G
1	chr1_56985276	0	56985276	G	A
1	chr1_57023825	0	57023825	A	T
1	chr1_57031786	0	57031786	T	C
1	chr1_57034590	0	57034590	C	T
1	chr1_57064511	0	57064511	G	T
1	chr1_57066429	0	57066429	G	A
1	chr1_57074678	0	57074678	A	G
1	chr1_57081475	0	57081475	T	C
1	chr1_57099496	0	57099496	A	G
1	chr1_57100082	0	57100082	C	T
1	chr1_57101197	0	57101197	A	G
1	chr1_57101860	0	57101860	G	A
1	chr1_57108545	0	57108545	A	G
1	chr1_57113871	0	57113871	T	C
1	chr1_57121197	0	57121197	T	C
1	chr1_57121288	0	57121288	G	A
1	chr1_57121709	0	57121709	C	A
1	chr1_57126263	0	57126263	C	T
1	chr1_57128326	0	57128326	C	T
1	chr1_57135852	0	57135852	A	G
1	chr1_57137859	0	57137859	A	G
1	chr1_57138633	0	57138633	A	G
1	chr1_57144083	0	57144083	A	G
1	chr1_57144852	0	57144852	G	A
1	chr1_57157243	0	57157243	G	A
1	chr1_57184793	0	57184793	T	C
1	chr1_57193888	0	57193888	T	C
1	chr1_57194511	0	57194511	G	A
1	chr1_57220619	0	57220619	G	C
1	chr1_57221653	0	57221653	C	G
1	chr1_57239061	0	57239061	C	T
1	chr1_57255875	0	57255875	G	T
1	chr1_57256213	0	57256213	T	C
1	chr1_57257831	0	57257831	A	G
1	chr1_57260871	0	57260871	A	G
1	chr1_57270949	0	57270949	G	T
1	chr1_57273772	0	57273772	G	A
1	chr1_57274123	0	57274123	T	C
1	chr1_57276612	0	57276612	T	A
1	chr1_57279241	0	57279241	T	A
1	chr1_57282813	0	57282813	G	A
1	chr1_57286273	0	57286273	C	T
1	chr1_57302870	0	57302870	T	C
1	chr1_57306041	0	57306041	C	T
1	chr1_57314148	0	57314148	A	G
1	chr1_57318823	0	57318823	C	T
1	chr1_57319010	0	57319010	T	C
1	chr1_57321520	0	57321520	A	G
1	chr1_57322340	0	57322340	G	A
1	chr1_57323310	0	57323310	T	C
1	chr1_57323382	0	57323382	T	G
1	chr1_57323546	0	57323546	A	G
1	chr1_57327844	0	57327844	G	A
1	chr1_57329453	0	57329453	A	G
1	chr1_57329680	0	57329680	C	G
1	chr1_57332069	0	57332069	A	C
1	chr1_57338360	0	57338360	C	T
1	chr1_57339514	0	57339514	A	C
1	chr1_57342042	0	57342042	C	G
1	chr1_57346799	0	57346799	T	G
1	chr1_57349692	0	57349692	A	T
1	chr1_57349982	0	57349982	C	T
1	chr1_57354947	0	57354947	C	T
1	chr1_57366404	0	57366404	C	A
1	chr1_57369190	0	57369190	A	T
1	chr1_57375362	0	57375362	A	G
1	chr1_57376342	0	57376342	G	A
1	chr1_57378660	0	57378660	A	G
1	chr1_57385731	0	57385731	T	C
1	chr1_57386373	0	57386373	C	T
1	chr1_57389284	0	57389284	C	T
1	chr1_57418522	0	57418522	G	A
1	chr1_57423356	0	57423356	G	C
1	chr1_57433854	0	57433854	T	C
1	chr1_57437520	0	57437520	T	C
1	chr1_57448539	0	57448539	G	A
1	chr1_57458868	0	57458868	T	C
1	chr1_57459188	0	57459188	T	G
1	chr1_57459863	0	57459863	A	G
1	chr1_57463232	0	57463232	G	C
1	chr1_57466665	0	57466665	G	A
1	chr1_57469948	0	57469948	G	A
1	chr1_57472711	0	57472711	G	A
1	chr1_57478599	0	57478599	A	C
1	chr1_57480510	0	57480510	T	C
1	chr1_57482698	0	57482698	A	G
1	chr1_57482744	0	57482744	T	C
1	chr1_57489311	0	57489311	C	G
1	chr1_57495211	0	57495211	C	A
1	chr1_57495642	0	57495642	C	G
1	chr1_57500959	0	57500959	G	T
1	chr1_57509937	0	57509937	G	A
1	chr1_57513137	0	57513137	T	G
1	chr1_57517502	0	57517502	T	C
1	chr1_57520190	0	57520190	G	A
1	chr1_57522552	0	57522552	T	C
1	chr1_57526363	0	57526363	T	C
1	chr1_57527082	0	57527082	C	T
1	chr1_57527480	0	57527480	C	T
1	chr1_57529060	0	57529060	T	C
1	chr1_57529081	0	57529081	G	A
1	chr1_57533523	0	57533523	G	A
1	chr1_57534985	0	57534985	C	A
1	chr1_57536811	0	57536811	C	T
1	chr1_57537598	0	57537598	A	C
1	chr1_57539718	0	57539718	T	C
1	chr1_57541116	0	57541116	A	G
1	chr1_57544291	0	57544291	C	A
1	chr1_57548976	0	57548976	C	T
1	chr1_57551284	0	57551284	G	A
1	chr1_57551738	0	57551738	T	C
1	chr1_57552894	0	57552894	T	C
1	chr1_57553412	0	57553412	G	T
1	chr1_57555851	0	57555851	T	C
1	chr1_57556472	0	57556472	G	T
1	chr1_57558331	0	57558331	A	G
1	chr1_57562781	0	57562781	C	A
1	chr1_57565293	0	57565293	G	A
1	chr1_57577288	0	57577288	A	G
1	chr1_57579052	0	57579052	T	G
1	chr1_57581188	0	57581188	C	T
1	chr1_57582232	0	57582232	G	C
1	chr1_57584677	0	57584677	T	C
1	chr1_57587716	0	57587716	A	G
1	chr1_57588037	0	57588037	T	C
1	chr1_57594007	0	57594007	T	C
1	chr1_57594352	0	57594352	T	C
1	chr1_57597462	0	57597462	T	C
1	chr1_57598086	0	57598086	G	A
1	chr1_57598108	0	57598108	T	C
1	chr1_57606919	0	57606919	C	T
1	chr1_57610668	0	57610668	A	G
1	chr1_57613003	0	57613003	A	G
1	chr1_57624292	0	57624292	A	G
1	chr1_57629187	0	57629187	A	G
1	chr1_57629621	0	57629621	G	A
1	chr1_57630000	0	57630000	C	A
1	chr1_57633224	0	57633224	A	T
1	chr1_57638376	0	57638376	G	C
1	chr1_57640481	0	57640481	G	A
1	chr1_57647086	0	57647086	C	A
1	chr1_57647699	0	57647699	G	A
1	chr1_57648908	0	57648908	G	A
1	chr1_57649569	0	57649569	G	C
1	chr1_57655874	0	57655874	A	G
1	chr1_57658909	0	57658909	G	A
1	chr1_57659068	0	57659068	T	C
1	chr1_57661438	0	57661438	G	A
1	chr1_57663698	0	57663698	A	T
1	chr1_57664035	0	57664035	A	G
1	chr1_57665626	0	57665626	G	C
1	chr1_57670402	0	57670402	T	C
1	chr1_57671666	0	57671666	T	G
1	chr1_57674896	0	57674896	T	C
1	chr1_57675909	0	57675909	T	G
1	chr1_57681766	0	57681766	T	G
1	chr1_57687886	0	57687886	A	G
1	chr1_57690005	0	57690005	C	T
1	chr1_57697126	0	57697126	A	G
1	chr1_57697252	0	57697252	A	G
1	chr1_57710681	0	57710681	T	C
1	chr1_57733736	0	57733736	G	T
1	chr1_57736168	0	57736168	G	A
1	chr1_57738200	0	57738200	T	C
1	chr1_57740220	0	57740220	C	T
1	chr1_57740460	0	57740460	T	G
1	chr1_57743191	0	57743191	T	C
1	chr1_57745816	0	57745816	A	G
1	chr1_57758855	0	57758855	T	G
1	chr1_57763201	0	57763201	G	A
1	chr1_57766813	0	57766813	C	T
1	chr1_57768336	0	57768336	T	C
1	chr1_57769298	0	57769298	T	C
1	chr1_57782170	0	57782170	T	G
1	chr1_57791432	0	57791432	A	G
1	chr1_57811053	0	57811053	T	C
1	chr1_57812148	0	57812148	A	G
1	chr1_57813558	0	57813558	A	G
1	chr1_57819679	0	57819679	A	G
1	chr1_57821684	0	57821684	T	C
1	chr1_57827108	0	57827108	A	G
1	chr1_57827791	0	57827791	C	G
1	chr1_57830665	0	57830665	C	G
1	chr1_57832747	0	57832747	T	C
1	chr1_57838741	0	57838741	T	A
1	chr1_57842708	0	57842708	A	G
1	chr1_57848990	0	57848990	G	C
1	chr1_57857383	0	57857383	A	G
1	chr1_57859455	0	57859455	C	A
1	chr1_57860043	0	57860043	C	T
1	chr1_57867466	0	57867466	T	C
1	chr1_57868247	0	57868247	T	C
1	chr1_57871828	0	57871828	C	G
1	chr1_57873575	0	57873575	C	G
1	chr1_57873953	0	57873953	A	G
1	chr1_57879100	0	57879100	C	A
1	chr1_57885889	0	57885889	G	C
1	chr1_57886006	0	57886006	A	C
1	chr1_57896472	0	57896472	G	A
1	chr1_57897766	0	57897766	T	C
1	chr1_57899102	0	57899102	A	C
1	chr1_57902710	0	57902710	C	T
1	chr1_57903205	0	57903205	C	T
1	chr1_57906943	0	57906943	C	T
1	chr1_57906959	0	57906959	T	C
1	chr1_57914753	0	57914753	C	A
1	chr1_57915284	0	57915284	T	A
1	chr1_57918705	0	57918705	A	C
1	chr1_57921564	0	57921564	C	T
1	chr1_57922078	0	57922078	G	T
1	chr1_57924511	0	57924511	A	G
1	chr1_57925538	0	57925538	T	C
1	chr1_57927755	0	57927755	T	C
1	chr1_57932244	0	57932244	C	G
1	chr1_57936165	0	57936165	C	A
1	chr1_57939950	0	57939950	C	T
1	chr1_57942238	0	57942238	T	A
1	chr1_57946577	0	57946577	A	G
1	chr1_57951471	0	57951471	T	A
1	chr1_57964744	0	57964744	A	G
1	chr1_57966202	0	57966202	C	T
1	chr1_57966604	0	57966604	C	G
1	chr1_57973179	0	57973179	T	C
1	chr1_57976062	0	57976062	T	C
1	chr1_57977247	0	57977247	T	C
1	chr1_57978532	0	57978532	A	G
1	chr1_57978804	0	57978804	A	G
1	chr1_57982945	0	57982945	T	C
1	chr1_57989239	0	57989239	G	C
1	chr1_57992140	0	57992140	C	A
1	chr1_57993148	0	57993148	G	T
1	chr1_57994899	0	57994899	A	G
1	chr1_57994950	0	57994950	T	C
1	chr1_57996334	0	57996334	A	G
1	chr1_57997285	0	57997285	A	G
1	chr1_57998107	0	57998107	G	T
1	chr1_58002010	0	58002010	G	A
1	chr1_58004261	0	58004261	G	A
1	chr1_58004733	0	58004733	C	T
1	chr1_58007729	0	58007729	A	G
1	chr1_58009867	0	58009867	A	G
1	chr1_58012036	0	58012036	T	C
1	chr1_58018517	0	58018517	G	A
1	chr1_58021044	0	58021044	G	A
1	chr1_58028206	0	58028206	A	G
1	chr1_58032451	0	58032451	T	A
1	chr1_58035394	0	58035394	C	T
1	chr1_58045317	0	58045317	T	C
1	chr1_58046856	0	58046856	T	C
1	chr1_58046906	0	58046906	A	G
1	chr1_58050571	0	58050571	T	C
1	chr1_58050861	0	58050861	A	C
1	chr1_58053196	0	58053196	A	G
1	chr1_58054726	0	58054726	C	T
1	chr1_58057162	0	58057162	A	G
1	chr1_58058917	0	58058917	A	C
1	chr1_58060061	0	58060061	T	C
1	chr1_58060968	0	58060968	A	G
1	chr1_58061777	0	58061777	G	A
1	chr1_58067965	0	58067965	T	C
1	chr1_58068205	0	58068205	G	A
1	chr1_58068589	0	58068589	T	C
1	chr1_58069017	0	58069017	T	C
1	chr1_58069283	0	58069283	A	G
1	chr1_58076159	0	58076159	T	G
1	chr1_58083409	0	58083409	A	G
1	chr1_58084327	0	58084327	T	C
1	chr1_58089833	0	58089833	A	G
1	chr1_58093786	0	58093786	C	A
1	chr1_58094433	0	58094433	A	G
1	chr1_58105508	0	58105508	A	G
1	chr1_58106067	0	58106067	C	T
1	chr1_58109723	0	58109723	C	A
1	chr1_58112733	0	58112733	A	G
1	chr1_58114847	0	58114847	T	C
1	chr1_58119980	0	58119980	T	C
1	chr1_58131759	0	58131759	A	G
1	chr1_58133059	0	58133059	C	T
1	chr1_58137935	0	58137935	A	T
1	chr1_58139156	0	58139156	G	A
1	chr1_58139245	0	58139245	G	A
1	chr1_58140154	0	58140154	T	C
1	chr1_58149814	0	58149814	T	C
1	chr1_58150549	0	58150549	T	C
1	chr1_58158914	0	58158914	A	G
1	chr1_58163768	0	58163768	A	G
1	chr1_58167322	0	58167322	T	C
1	chr1_58171084	0	58171084	G	A
1	chr1_58173751	0	58173751	G	A
1	chr1_58174547	0	58174547	T	C
1	chr1_58177694	0	58177694	T	C
1	chr1_58179030	0	58179030	C	G
1	chr1_58180631	0	58180631	C	T
1	chr1_58181540	0	58181540	A	G
1	chr1_58191323	0	58191323	A	G
1	chr1_58193666	0	58193666	C	A
1	chr1_58196986	0	58196986	G	T
1	chr1_58198623	0	58198623	G	C
1	chr1_58201719	0	58201719	A	G
1	chr1_58210134	0	58210134	T	C
1	chr1_58211935	0	58211935	G	A
1	chr1_58219398	0	58219398	T	C
1	chr1_58221313	0	58221313	C	T
1	chr1_58224572	0	58224572	A	G
1	chr1_58226024	0	58226024	C	T
1	chr1_58226063	0	58226063	T	C
1	chr1_58235381	0	58235381	G	A
1	chr1_58236928	0	58236928	T	C
1	chr1_58239867	0	58239867	A	C
1	chr1_58248982	0	58248982	T	G
1	chr1_58280678	0	58280678	T	C
1	chr1_58281836	0	58281836	A	G
1	chr1_58281863	0	58281863	C	A
1	chr1_58287924	0	58287924	C	T
1	chr1_58288194	0	58288194	T	G
1	chr1_58294994	0	58294994	C	G
1	chr1_58295448	0	58295448	G	A
1	chr1_58299142	0	58299142	G	A
1	chr1_58305372	0	58305372	G	C
1	chr1_58305662	0	58305662	T	C
1	chr1_58308032	0	58308032	A	G
1	chr1_58315821	0	58315821	A	T
1	chr1_58321207	0	58321207	G	A
1	chr1_58324805	0	58324805	G	A
1	chr1_58334959	0	58334959	G	A
1	chr1_58335137	0	58335137	G	A
1	chr1_58340064	0	58340064	G	T
1	chr1_58342304	0	58342304	T	C
1	chr1_58351066	0	58351066	C	T
1	chr1_58354012	0	58354012	A	T
1	chr1_58356383	0	58356383	T	C
1	chr1_58359228	0	58359228	A	G
1	chr1_58370310	0	58370310	C	G
1	chr1_58373709	0	58373709	A	G
1	chr1_58380350	0	58380350	A	G
1	chr1_58380686	0	58380686	T	C
1	chr1_58389647	0	58389647	C	A
1	chr1_58390625	0	58390625	T	G
1	chr1_58390663	0	58390663	T	C
1	chr1_58395338	0	58395338	C	T
1	chr1_58397384	0	58397384	G	T
1	chr1_58405236	0	58405236	G	C
1	chr1_58405458	0	58405458	C	G
1	chr1_58412993	0	58412993	C	T
1	chr1_58422878	0	58422878	A	T
1	chr1_58429328	0	58429328	C	T
1	chr1_58429906	0	58429906	C	T
1	chr1_58433099	0	58433099	A	G
1	chr1_58433156	0	58433156	C	A
1	chr1_58437785	0	58437785	A	G
1	chr1_58438057	0	58438057	G	A
1	chr1_58439758	0	58439758	T	C
1	chr1_58442046	0	58442046	G	C
1	chr1_58443781	0	58443781	A	G
1	chr1_58446082	0	58446082	G	A
1	chr1_58447514	0	58447514	T	C
1	chr1_58448396	0	58448396	C	T
1	chr1_58455306	0	58455306	G	T
1	chr1_58460705	0	58460705	C	T
1	chr1_58461580	0	58461580	T	C
1	chr1_58464770	0	58464770	C	T
1	chr1_58471747	0	58471747	A	T
1	chr1_58474729	0	58474729	C	T
1	chr1_58481375	0	58481375	A	G
1	chr1_58487736	0	58487736	C	T
1	chr1_58492882	0	58492882	C	T
1	chr1_58503410	0	58503410	T	C
1	chr1_58510518	0	58510518	G	A
1	chr1_58520257	0	58520257	A	G
1	chr1_58522772	0	58522772	A	C
1	chr1_58523929	0	58523929	T	C
1	chr1_58526435	0	58526435	A	G
1	chr1_58528692	0	58528692	G	A
1	chr1_58535407	0	58535407	C	T
1	chr1_58535660	0	58535660	C	T
1	chr1_58537485	0	58537485	T	C
1	chr1_58537598	0	58537598	T	C
1	chr1_58540997	0	58540997	C	G
1	chr1_58544651	0	58544651	G	C
1	chr1_58544752	0	58544752	A	G
1	chr1_58546588	0	58546588	G	C
1	chr1_58549382	0	58549382	C	G
1	chr1_58553725	0	58553725	A	G
1	chr1_58555031	0	58555031	G	T
1	chr1_58555866	0	58555866	G	A
1	chr1_58560094	0	58560094	A	G
1	chr1_58560115	0	58560115	T	C
1	chr1_58564684	0	58564684	T	C
1	chr1_58564818	0	58564818	T	C
1	chr1_58567749	0	58567749	C	T
1	chr1_58568132	0	58568132	C	G
1	chr1_58571230	0	58571230	A	G
1	chr1_58572493	0	58572493	G	A
1	chr1_58573843	0	58573843	T	C
1	chr1_58574892	0	58574892	T	C
1	chr1_58584013	0	58584013	T	C
1	chr1_58586590	0	58586590	A	G
1	chr1_58587178	0	58587178	G	A
1	chr1_58592475	0	58592475	T	C
1	chr1_58593158	0	58593158	T	C
1	chr1_58596414	0	58596414	A	G
1	chr1_58601742	0	58601742	C	G
1	chr1_58601817	0	58601817	T	C
1	chr1_58603010	0	58603010	C	G
1	chr1_58605551	0	58605551	A	G
1	chr1_58606539	0	58606539	C	G
1	chr1_58606990	0	58606990	G	A
1	chr1_58608645	0	58608645	T	C
1	chr1_58616363	0	58616363	T	C
1	chr1_58616560	0	58616560	T	C
1	chr1_58618570	0	58618570	T	C
1	chr1_58628722	0	58628722	T	G
1	chr1_58630149	0	58630149	C	T
1	chr1_58634247	0	58634247	A	G
1	chr1_58640647	0	58640647	T	C
1	chr1_58642764	0	58642764	C	G
1	chr1_58649652	0	58649652	T	C
1	chr1_58651152	0	58651152	A	G
1	chr1_58651992	0	58651992	T	A
1	chr1_58661249	0	58661249	T	C
1	chr1_58662653	0	58662653	A	G
1	chr1_58665287	0	58665287	G	A
1	chr1_58671098	0	58671098	T	C
1	chr1_58671679	0	58671679	T	C
1	chr1_58691125	0	58691125	C	T
1	chr1_58695860	0	58695860	G	A
1	chr1_58695895	0	58695895	A	G
1	chr1_58696854	0	58696854	C	G
1	chr1_58700377	0	58700377	C	T
1	chr1_58708435	0	58708435	T	C
1	chr1_58711225	0	58711225	T	C
1	chr1_58712780	0	58712780	A	G
1	chr1_58714153	0	58714153	G	C
1	chr1_58714417	0	58714417	T	C
1	chr1_58714838	0	58714838	A	G
1	chr1_58721890	0	58721890	T	C
1	chr1_58722233	0	58722233	G	A
1	chr1_58723639	0	58723639	T	C
1	chr1_58724310	0	58724310	T	C
1	chr1_58727518	0	58727518	T	C
1	chr1_58730411	0	58730411	C	G
1	chr1_58731981	0	58731981	A	C
1	chr1_58734076	0	58734076	A	G
1	chr1_58735403	0	58735403	C	T
1	chr1_58739830	0	58739830	T	C
1	chr1_58741157	0	58741157	C	G
1	chr1_58748037	0	58748037	A	G
1	chr1_58748756	0	58748756	T	C
1	chr1_58748857	0	58748857	T	C
1	chr1_58752037	0	58752037	G	C
1	chr1_58752314	0	58752314	T	G
1	chr1_58752456	0	58752456	G	A
1	chr1_58752757	0	58752757	A	C
1	chr1_58754397	0	58754397	C	A
1	chr1_58761976	0	58761976	A	G
1	chr1_58762755	0	58762755	A	C
1	chr1_58763539	0	58763539	T	C
1	chr1_58765551	0	58765551	A	G
1	chr1_58774739	0	58774739	G	T
1	chr1_58778629	0	58778629	T	C
1	chr1_58789396	0	58789396	T	C
1	chr1_58794373	0	58794373	G	A
1	chr1_58799067	0	58799067	T	C
1	chr1_58799298	0	58799298	T	C
1	chr1_58799993	0	58799993	G	A
1	chr1_58802077	0	58802077	A	G
1	chr1_58806094	0	58806094	C	T
1	chr1_58806801	0	58806801	C	T
1	chr1_58813131	0	58813131	G	A
1	chr1_58813204	0	58813204	G	A
1	chr1_58818710	0	58818710	T	C
1	chr1_58821594	0	58821594	T	C
1	chr1_58821982	0	58821982	T	C
1	chr1_58822832	0	58822832	T	C
1	chr1_58826668	0	58826668	G	C
1	chr1_58826685	0	58826685	G	C
1	chr1_58844253	0	58844253	A	G
1	chr1_58854162	0	58854162	C	A
1	chr1_58863966	0	58863966	G	T
1	chr1_58868400	0	58868400	A	G
1	chr1_58873320	0	58873320	G	A
1	chr1_58874875	0	58874875	T	G
1	chr1_58879268	0	58879268	G	A
1	chr1_58883453	0	58883453	C	G
1	chr1_58884290	0	58884290	T	G
1	chr1_58885333	0	58885333	A	G
1	chr1_58890651	0	58890651	G	A
1	chr1_58891253	0	58891253	A	G
1	chr1_58896201	0	58896201	T	C
1	chr1_58901618	0	58901618	A	T
1	chr1_58917519	0	58917519	T	C
1	chr1_58922802	0	58922802	A	C
1	chr1_58939721	0	58939721	A	G
1	chr1_58940553	0	58940553	A	G
1	chr1_58942344	0	58942344	T	C
1	chr1_58956993	0	58956993	A	G
1	chr1_58962041	0	58962041	A	G
1	chr1_58963223	0	58963223	T	C
1	chr1_58966310	0	58966310	A	C
1	chr1_58966827	0	58966827	A	G
1	chr1_58974753	0	58974753	T	C
1	chr1_58975696	0	58975696	C	G
1	chr1_58976167	0	58976167	G	A
1	chr1_58984169	0	58984169	A	G
1	chr1_58985104	0	58985104	G	A
1	chr1_58986697	0	58986697	G	C
1	chr1_58989818	0	58989818	G	C
1	chr1_58990255	0	58990255	T	C
1	chr1_58993069	0	58993069	A	G
1	chr1_59000715	0	59000715	C	A
1	chr1_59001446	0	59001446	G	C
1	chr1_59003327	0	59003327	T	C
1	chr1_59003931	0	59003931	T	C
1	chr1_59005822	0	59005822	A	C
1	chr1_59009882	0	59009882	C	A
1	chr1_59011285	0	59011285	G	C
1	chr1_59014905	0	59014905	G	C
1	chr1_59016591	0	59016591	G	A
1	chr1_59019031	0	59019031	C	A
1	chr1_59027795	0	59027795	G	A
1	chr1_59028130	0	59028130	T	C
1	chr1_59031488	0	59031488	A	G
1	chr1_59032407	0	59032407	C	T
1	chr1_59033760	0	59033760	T	G
1	chr1_59036567	0	59036567	G	A
1	chr1_59039198	0	59039198	A	C
1	chr1_59040837	0	59040837	A	G
1	chr1_59044325	0	59044325	G	A
1	chr1_59046671	0	59046671	A	G
1	chr1_59046857	0	59046857	T	C
1	chr1_59048188	0	59048188	T	C
1	chr1_59049993	0	59049993	A	G
1	chr1_59058871	0	59058871	A	G
1	chr1_59059985	0	59059985	T	C
1	chr1_59064402	0	59064402	C	G
1	chr1_59069437	0	59069437	C	A
1	chr1_59070780	0	59070780	T	C
1	chr1_59072065	0	59072065	T	C
1	chr1_59078129	0	59078129	T	C
1	chr1_59078780	0	59078780	A	G
1	chr1_59081616	0	59081616	A	G
1	chr1_59083116	0	59083116	T	G
1	chr1_59083126	0	59083126	T	C
1	chr1_59085196	0	59085196	T	C
1	chr1_59094990	0	59094990	C	T
1	chr1_59101486	0	59101486	T	C
1	chr1_59104481	0	59104481	T	G
1	chr1_59105062	0	59105062	C	T
1	chr1_59107223	0	59107223	C	A
1	chr1_59120815	0	59120815	A	G
1	chr1_59125555	0	59125555	A	G
1	chr1_59125560	0	59125560	T	C
1	chr1_59134082	0	59134082	C	T
1	chr1_59135862	0	59135862	A	G
1	chr1_59136229	0	59136229	G	C
1	chr1_59136879	0	59136879	G	C
1	chr1_59138861	0	59138861	G	A
1	chr1_59140519	0	59140519	G	C
1	chr1_59142280	0	59142280	A	C
1	chr1_59144610	0	59144610	T	C
1	chr1_59145284	0	59145284	A	G
1	chr1_59146121	0	59146121	T	C
1	chr1_59146571	0	59146571	A	T
1	chr1_59146837	0	59146837	G	T
1	chr1_59148144	0	59148144	A	C
1	chr1_59151617	0	59151617	T	C
1	chr1_59159210	0	59159210	A	T
1	chr1_59159750	0	59159750	G	A
1	chr1_59162521	0	59162521	T	C
1	chr1_59166463	0	59166463	T	G
1	chr1_59166576	0	59166576	C	T
1	chr1_59169339	0	59169339	C	G
1	chr1_59170038	0	59170038	T	C
1	chr1_59171762	0	59171762	G	C
1	chr1_59172661	0	59172661	T	G
1	chr1_59174201	0	59174201	C	T
1	chr1_59180383	0	59180383	T	C
1	chr1_59182528	0	59182528	T	C
1	chr1_59184307	0	59184307	C	G
1	chr1_59186090	0	59186090	T	C
1	chr1_59188254	0	59188254	A	T
1	chr1_59188810	0	59188810	A	T
1	chr1_59189953	0	59189953	T	C
1	chr1_59190064	0	59190064	C	T
1	chr1_59192547	0	59192547	T	C
1	chr1_59193329	0	59193329	C	T
1	chr1_59194109	0	59194109	A	G
1	chr1_59195329	0	59195329	C	T
1	chr1_59195459	0	59195459	A	G
1	chr1_59195477	0	59195477	A	G
1	chr1_59198124	0	59198124	G	C
1	chr1_59214874	0	59214874	G	C
1	chr1_59215667	0	59215667	T	C
1	chr1_59225811	0	59225811	A	C
1	chr1_59225882	0	59225882	C	T
1	chr1_59226594	0	59226594	C	T
1	chr1_59235870	0	59235870	G	A
1	chr1_59242047	0	59242047	G	A
1	chr1_59247431	0	59247431	T	C
1	chr1_59247681	0	59247681	T	C
1	chr1_59247957	0	59247957	T	C
1	chr1_59249202	0	59249202	G	A
1	chr1_59250107	0	59250107	G	A
1	chr1_59251188	0	59251188	A	G
1	chr1_59252124	0	59252124	T	C
1	chr1_59252855	0	59252855	A	G
1	chr1_59254016	0	59254016	T	C
1	chr1_59258512	0	59258512	T	G
1	chr1_59261249	0	59261249	C	T
1	chr1_59270829	0	59270829	C	T
1	chr1_59273220	0	59273220	A	G
1	chr1_59273508	0	59273508	T	C
1	chr1_59276857	0	59276857	C	G
1	chr1_59278735	0	59278735	T	C
1	chr1_59287669	0	59287669	G	A
1	chr1_59292275	0	59292275	G	A
1	chr1_59293028	0	59293028	T	C
1	chr1_59298831	0	59298831	A	G
1	chr1_59299781	0	59299781	C	T
1	chr1_59309101	0	59309101	G	A
1	chr1_59311137	0	59311137	T	C
1	chr1_59318490	0	59318490	A	G
1	chr1_59318815	0	59318815	C	G
1	chr1_59319529	0	59319529	T	C
1	chr1_59319742	0	59319742	T	C
1	chr1_59322072	0	59322072	G	A
1	chr1_59322305	0	59322305	A	C
1	chr1_59322413	0	59322413	A	G
1	chr1_59323811	0	59323811	T	C
1	chr1_59324617	0	59324617	C	T
1	chr1_59340775	0	59340775	C	T
1	chr1_59342692	0	59342692	T	C
1	chr1_59345761	0	59345761	T	C
1	chr1_59346594	0	59346594	A	C
1	chr1_59346664	0	59346664	G	A
1	chr1_59349578	0	59349578	G	A
1	chr1_59349912	0	59349912	C	G
1	chr1_59351758	0	59351758	T	C
1	chr1_59360288	0	59360288	G	A
1	chr1_59360290	0	59360290	A	G
1	chr1_59360596	0	59360596	G	A
1	chr1_59363564	0	59363564	T	C
1	chr1_59365797	0	59365797	A	G
1	chr1_59366963	0	59366963	A	C
1	chr1_59367670	0	59367670	T	G
1	chr1_59370589	0	59370589	C	T
1	chr1_59372948	0	59372948	A	G
1	chr1_59373809	0	59373809	T	C
1	chr1_59375672	0	59375672	T	C
1	chr1_59379935	0	59379935	T	G
1	chr1_59380828	0	59380828	A	C
1	chr1_59381888	0	59381888	T	G
1	chr1_59383163	0	59383163	C	A
1	chr1_59383579	0	59383579	T	G
1	chr1_59387236	0	59387236	T	C
1	chr1_59392953	0	59392953	G	A
1	chr1_59394925	0	59394925	C	G
1	chr1_59396531	0	59396531	C	G
1	chr1_59398856	0	59398856	A	G
1	chr1_59398951	0	59398951	T	C
1	chr1_59400063	0	59400063	A	G
1	chr1_59401708	0	59401708	C	T
1	chr1_59402107	0	59402107	C	G
1	chr1_59407826	0	59407826	T	A
1	chr1_59410497	0	59410497	T	C
1	chr1_59420371	0	59420371	C	T
1	chr1_59420667	0	59420667	G	A
1	chr1_59425619	0	59425619	T	C
1	chr1_59435574	0	59435574	A	G
1	chr1_59436330	0	59436330	T	C
1	chr1_59436530	0	59436530	A	T
1	chr1_59437082	0	59437082	G	T
1	chr1_59438250	0	59438250	T	C
1	chr1_59438487	0	59438487	T	C
1	chr1_59443232	0	59443232	A	G
1	chr1_59444265	0	59444265	C	G
1	chr1_59445358	0	59445358	G	T
1	chr1_59445662	0	59445662	C	T
1	chr1_59447690	0	59447690	G	A
1	chr1_59459707	0	59459707	G	A
1	chr1_59471615	0	59471615	A	G
1	chr1_59471746	0	59471746	G	A
1	chr1_59473152	0	59473152	C	T
1	chr1_59482473	0	59482473	A	G
1	chr1_59485324	0	59485324	A	G
1	chr1_59493918	0	59493918	T	C
1	chr1_59495688	0	59495688	A	T
1	chr1_59495807	0	59495807	T	C
1	chr1_59496178	0	59496178	T	C
1	chr1_59500133	0	59500133	A	G
1	chr1_59502616	0	59502616	C	A
1	chr1_59506419	0	59506419	T	C
1	chr1_59509655	0	59509655	A	G
1	chr1_59509873	0	59509873	G	A
1	chr1_59515429	0	59515429	C	T
1	chr1_59520262	0	59520262	G	A
1	chr1_59521214	0	59521214	T	C
1	chr1_59524119	0	59524119	C	A
1	chr1_59529843	0	59529843	T	C
1	chr1_59530159	0	59530159	C	T
1	chr1_59530397	0	59530397	T	C
1	chr1_59542762	0	59542762	G	C
1	chr1_59550352	0	59550352	G	A
1	chr1_59551296	0	59551296	G	A
1	chr1_59552882	0	59552882	C	G
1	chr1_59559484	0	59559484	A	G
1	chr1_59561051	0	59561051	A	T
1	chr1_59564609	0	59564609	G	A
1	chr1_59566299	0	59566299	C	T
1	chr1_59568791	0	59568791	A	C
1	chr1_59569424	0	59569424	C	A
1	chr1_59569596	0	59569596	T	C
1	chr1_59573789	0	59573789	A	G
1	chr1_59575254	0	59575254	T	A
1	chr1_59577251	0	59577251	T	C
1	chr1_59582888	0	59582888	C	G
1	chr1_59582921	0	59582921	A	G
1	chr1_59583176	0	59583176	C	T
1	chr1_59583267	0	59583267	T	C
1	chr1_59589081	0	59589081	A	C
1	chr1_59590163	0	59590163	T	C
1	chr1_59590744	0	59590744	G	A
1	chr1_59591701	0	59591701	A	G
1	chr1_59592268	0	59592268	T	C
1	chr1_59596987	0	59596987	A	G
1	chr1_59613501	0	59613501	G	A
1	chr1_59613819	0	59613819	T	C
1	chr1_59624707	0	59624707	C	G
1	chr1_59624736	0	59624736	T	G
1	chr1_59625096	0	59625096	G	A
1	chr1_59625784	0	59625784	T	C
1	chr1_59626929	0	59626929	A	G
1	chr1_59626950	0	59626950	A	G
1	chr1_59630125	0	59630125	A	G
1	chr1_59638170	0	59638170	T	G
1	chr1_59642868	0	59642868	T	C
1	chr1_59650698	0	59650698	G	A
1	chr1_59653777	0	59653777	T	C
1	chr1_59656037	0	59656037	C	A
1	chr1_59656885	0	59656885	G	A
1	chr1_59658788	0	59658788	G	C
1	chr1_59662351	0	59662351	T	C
1	chr1_59665070	0	59665070	A	G
1	chr1_59666864	0	59666864	T	C
1	chr1_59666877	0	59666877	G	T
1	chr1_59668565	0	59668565	A	C
1	chr1_59671417	0	59671417	G	T
1	chr1_59674721	0	59674721	A	G
1	chr1_59678462	0	59678462	A	G
1	chr1_59678794	0	59678794	C	A
1	chr1_59679516	0	59679516	A	C
1	chr1_59682240	0	59682240	C	G
1	chr1_59688399	0	59688399	A	C
1	chr1_59692556	0	59692556	G	C
1	chr1_59695466	0	59695466	A	G
1	chr1_59699804	0	59699804	C	T
1	chr1_59701210	0	59701210	G	C
1	chr1_59710165	0	59710165	T	C
1	chr1_59711669	0	59711669	A	G
1	chr1_59713960	0	59713960	A	G
1	chr1_59714709	0	59714709	T	C
1	chr1_59725944	0	59725944	A	T
1	chr1_59726284	0	59726284	T	C
1	chr1_59728559	0	59728559	C	A
1	chr1_59728565	0	59728565	G	T
1	chr1_59731454	0	59731454	A	G
1	chr1_59734156	0	59734156	C	T
1	chr1_59734380	0	59734380	T	C
1	chr1_59735787	0	59735787	A	C
1	chr1_59739937	0	59739937	G	A
1	chr1_59745058	0	59745058	T	C
1	chr1_59746059	0	59746059	C	T
1	chr1_59747541	0	59747541	A	G
1	chr1_59757022	0	59757022	A	G
1	chr1_59763770	0	59763770	G	T
1	chr1_59765578	0	59765578	T	C
1	chr1_59771733	0	59771733	G	A
1	chr1_59772712	0	59772712	A	G
1	chr1_59781454	0	59781454	T	A
1	chr1_59790156	0	59790156	T	A
1	chr1_59792203	0	59792203	A	G
1	chr1_59793716	0	59793716	G	A
1	chr1_59806503	0	59806503	A	G
1	chr1_59816256	0	59816256	C	G
1	chr1_59816846	0	59816846	G	A
1	chr1_59816869	0	59816869	G	C
1	chr1_59819901	0	59819901	A	G
1	chr1_59822184	0	59822184	T	C
1	chr1_59824650	0	59824650	T	C
1	chr1_59826354	0	59826354	G	C
1	chr1_59829429	0	59829429	A	G
1	chr1_59834429	0	59834429	T	C
1	chr1_59850939	0	59850939	T	C
1	chr1_59856251	0	59856251	A	G
1	chr1_59871903	0	59871903	T	C
1	chr1_59889364	0	59889364	G	C
1	chr1_59894824	0	59894824	A	G
1	chr1_59894870	0	59894870	A	G
1	chr1_59905151	0	59905151	T	C
1	chr1_59905925	0	59905925	T	C
1	chr1_59906362	0	59906362	T	G
1	chr1_59918172	0	59918172	C	A
1	chr1_59920552	0	59920552	T	C
1	chr1_59922586	0	59922586	T	G
1	chr1_59922718	0	59922718	T	C
1	chr1_59927010	0	59927010	G	C
1	chr1_59930205	0	59930205	C	T
1	chr1_59931204	0	59931204	G	C
1	chr1_59941244	0	59941244	A	G
1	chr1_59943825	0	59943825	C	T
1	chr1_59952248	0	59952248	A	G
1	chr1_59953647	0	59953647	A	G
1	chr1_59954398	0	59954398	T	C
1	chr1_59954572	0	59954572	A	C
1	chr1_59956570	0	59956570	T	C
1	chr1_59968625	0	59968625	T	C
1	chr1_59977473	0	59977473	T	C
1	chr1_59978357	0	59978357	T	C
1	chr1_59982425	0	59982425	T	C
1	chr1_59986350	0	59986350	T	C
1	chr1_59986512	0	59986512	T	C
1	chr1_59988661	0	59988661	A	G
1	chr1_59990106	0	59990106	C	T
1	chr1_60000288	0	60000288	C	A
1	chr1_60003158	0	60003158	T	C
1	chr1_60009525	0	60009525	T	C
1	chr1_60011238	0	60011238	C	T
1	chr1_60033802	0	60033802	T	C
1	chr1_60036649	0	60036649	A	G
1	chr1_60039077	0	60039077	A	T
1	chr1_60042030	0	60042030	G	C
1	chr1_60055056	0	60055056	A	T
1	chr1_60067382	0	60067382	A	G
1	chr1_60088071	0	60088071	C	G
1	chr1_60095718	0	60095718	C	A
1	chr1_60104013	0	60104013	T	C
1	chr1_60106724	0	60106724	G	A
1	chr1_60107632	0	60107632	G	C
1	chr1_60123747	0	60123747	G	A
1	chr1_60125069	0	60125069	C	A
1	chr1_60128286	0	60128286	C	T
1	chr1_60129731	0	60129731	T	G
1	chr1_60132890	0	60132890	T	G
1	chr1_60135118	0	60135118	C	G
1	chr1_60158637	0	60158637	G	A
1	chr1_60166435	0	60166435	A	G
1	chr1_60177776	0	60177776	A	C
1	chr1_60179155	0	60179155	A	G
1	chr1_60181669	0	60181669	C	T
1	chr1_60184995	0	60184995	C	T
1	chr1_60185174	0	60185174	A	G
1	chr1_60189876	0	60189876	A	G
1	chr1_60192019	0	60192019	G	C
1	chr1_60193194	0	60193194	A	G
1	chr1_60204478	0	60204478	C	T
1	chr1_60207824	0	60207824	T	C
1	chr1_60207909	0	60207909	A	T
1	chr1_60215377	0	60215377	A	C
1	chr1_60217222	0	60217222	C	T
1	chr1_60226104	0	60226104	C	G
1	chr1_60232661	0	60232661	G	A
1	chr1_60232893	0	60232893	T	C
1	chr1_60257756	0	60257756	T	C
1	chr1_60258797	0	60258797	T	C
1	chr1_60262971	0	60262971	C	G
1	chr1_60280597	0	60280597	T	G
1	chr1_60280918	0	60280918	A	T
1	chr1_60281259	0	60281259	C	T
1	chr1_60286525	0	60286525	G	T
1	chr1_60317212	0	60317212	G	A
1	chr1_60331789	0	60331789	T	A
1	chr1_60336879	0	60336879	G	A
1	chr1_60354925	0	60354925	A	G
1	chr1_60355553	0	60355553	A	G
1	chr1_60362104	0	60362104	G	C
1	chr1_60371574	0	60371574	G	A
1	chr1_60378618	0	60378618	C	T
1	chr1_60385346	0	60385346	C	A
1	chr1_60386958	0	60386958	A	G
1	chr1_60387281	0	60387281	T	C
1	chr1_60403542	0	60403542	C	T
1	chr1_60429923	0	60429923	G	T
1	chr1_60437269	0	60437269	C	G
1	chr1_60440695	0	60440695	T	C
1	chr1_60480554	0	60480554	A	G
1	chr1_60491976	0	60491976	C	G
1	chr1_60530752	0	60530752	A	C
1	chr1_60530776	0	60530776	C	T
1	chr1_60533608	0	60533608	T	C
1	chr1_60534890	0	60534890	T	C
1	chr1_60535486	0	60535486	G	T
1	chr1_60544705	0	60544705	C	T
1	chr1_60551286	0	60551286	G	A
1	chr1_60552484	0	60552484	A	G
1	chr1_60554707	0	60554707	G	A
1	chr1_60557967	0	60557967	T	C
1	chr1_60568113	0	60568113	C	T
1	chr1_60576403	0	60576403	C	T
1	chr1_60578474	0	60578474	C	A
1	chr1_60592823	0	60592823	C	T
1	chr1_60595762	0	60595762	G	A
1	chr1_60602434	0	60602434	T	C
1	chr1_60618256	0	60618256	A	G
1	chr1_60618628	0	60618628	C	T
1	chr1_60622299	0	60622299	G	C
1	chr1_60638232	0	60638232	T	G
1	chr1_60640100	0	60640100	T	C
1	chr1_60646523	0	60646523	G	A
1	chr1_60650766	0	60650766	A	G
1	chr1_60660857	0	60660857	C	T
1	chr1_60671071	0	60671071	T	C
1	chr1_60685353	0	60685353	A	T
1	chr1_60689888	0	60689888	A	G
1	chr1_60699688	0	60699688	G	A
1	chr1_60699739	0	60699739	G	C
1	chr1_60706103	0	60706103	G	T
1	chr1_60709524	0	60709524	G	A
1	chr1_60715803	0	60715803	G	A
1	chr1_60718154	0	60718154	A	G
1	chr1_60730089	0	60730089	C	T
1	chr1_60736140	0	60736140	A	G
1	chr1_60747183	0	60747183	A	G
1	chr1_60761826	0	60761826	A	G
1	chr1_60772518	0	60772518	A	T
1	chr1_60773730	0	60773730	G	A
1	chr1_60779417	0	60779417	A	C
1	chr1_60783227	0	60783227	A	C
1	chr1_60791901	0	60791901	T	C
1	chr1_60793670	0	60793670	T	C
1	chr1_60821009	0	60821009	T	C
1	chr1_60826911	0	60826911	G	A
1	chr1_60831815	0	60831815	T	C
1	chr1_60833622	0	60833622	A	G
1	chr1_60857546	0	60857546	C	T
1	chr1_60864104	0	60864104	T	C
1	chr1_60869430	0	60869430	G	A
1	chr1_60876841	0	60876841	T	G
1	chr1_60897730	0	60897730	T	C
1	chr1_60899970	0	60899970	A	G
1	chr1_60906557	0	60906557	A	G
1	chr1_60924956	0	60924956	A	G
1	chr1_60931878	0	60931878	C	A
1	chr1_60933406	0	60933406	C	T
1	chr1_60950111	0	60950111	A	T
1	chr1_60985979	0	60985979	C	G
1	chr1_60991021	0	60991021	A	T
1	chr1_60996596	0	60996596	G	C
1	chr1_60999801	0	60999801	T	C
1	chr1_61013081	0	61013081	G	A
1	chr1_61014693	0	61014693	G	A
1	chr1_61039909	0	61039909	T	A
1	chr1_61044302	0	61044302	G	T
1	chr1_61048465	0	61048465	C	T
1	chr1_61048694	0	61048694	A	G
1	chr1_61061276	0	61061276	C	G
1	chr1_61062181	0	61062181	C	T
1	chr1_61070068	0	61070068	T	G
1	chr1_61091261	0	61091261	G	A
1	chr1_61096314	0	61096314	T	G
1	chr1_61120304	0	61120304	T	C
1	chr1_61120396	0	61120396	A	G
1	chr1_61133712	0	61133712	G	T
1	chr1_61166800	0	61166800	C	A
1	chr1_61172977	0	61172977	G	C
1	chr1_61183383	0	61183383	C	T
1	chr1_61186162	0	61186162	A	G
1	chr1_61186740	0	61186740	G	C
1	chr1_61191918	0	61191918	G	A
1	chr1_61193057	0	61193057	A	G
1	chr1_61200291	0	61200291	C	T
1	chr1_61207666	0	61207666	T	C
1	chr1_61218334	0	61218334	A	C
1	chr1_61232820	0	61232820	C	A
1	chr1_61262347	0	61262347	A	G
1	chr1_61265490	0	61265490	T	C
1	chr1_61266861	0	61266861	T	G
1	chr1_61270463	0	61270463	A	G
1	chr1_61272837	0	61272837	T	C
1	chr1_61283241	0	61283241	G	C
1	chr1_61285332	0	61285332	T	C
1	chr1_61298822	0	61298822	G	A
1	chr1_61305251	0	61305251	G	A
1	chr1_61312491	0	61312491	T	C
1	chr1_61329483	0	61329483	T	C
1	chr1_61329484	0	61329484	A	G
1	chr1_61332145	0	61332145	A	G
1	chr1_61345485	0	61345485	T	C
1	chr1_61380943	0	61380943	A	T
1	chr1_61388909	0	61388909	T	A
1	chr1_61398976	0	61398976	T	C
1	chr1_61401353	0	61401353	A	G
1	chr1_61412555	0	61412555	G	A
1	chr1_61417380	0	61417380	A	G
1	chr1_61425193	0	61425193	A	C
1	chr1_61436029	0	61436029	C	T
1	chr1_61438141	0	61438141	A	T
1	chr1_61451629	0	61451629	T	C
1	chr1_61453621	0	61453621	T	C
1	chr1_61454883	0	61454883	G	A
1	chr1_61466987	0	61466987	G	T
1	chr1_61484627	0	61484627	A	G
1	chr1_61489513	0	61489513	A	G
1	chr1_61490936	0	61490936	A	G
1	chr1_61492188	0	61492188	A	G
1	chr1_61492544	0	61492544	A	G
1	chr1_61497855	0	61497855	C	T
1	chr1_61503226	0	61503226	C	T
1	chr1_61505502	0	61505502	T	C
1	chr1_61508426	0	61508426	C	T
1	chr1_61510195	0	61510195	A	G
1	chr1_61510209	0	61510209	T	C
1	chr1_61514222	0	61514222	C	T
1	chr1_61517454	0	61517454	G	A
1	chr1_61520081	0	61520081	C	A
1	chr1_61522721	0	61522721	C	T
1	chr1_61530272	0	61530272	C	T
1	chr1_61543561	0	61543561	A	C
1	chr1_61546177	0	61546177	A	G
1	chr1_61546257	0	61546257	T	C
1	chr1_61548114	0	61548114	G	A
1	chr1_61549538	0	61549538	C	A
1	chr1_61550519	0	61550519	C	T
1	chr1_61551961	0	61551961	T	G
1	chr1_61552355	0	61552355	A	G
1	chr1_61553014	0	61553014	A	G
1	chr1_61554227	0	61554227	A	C
1	chr1_61555848	0	61555848	T	G
1	chr1_61558428	0	61558428	T	C
1	chr1_61559869	0	61559869	T	C
1	chr1_61565185	0	61565185	G	T
1	chr1_61567348	0	61567348	C	T
1	chr1_61568160	0	61568160	C	G
1	chr1_61568530	0	61568530	T	A
1	chr1_61570625	0	61570625	T	C
1	chr1_61572403	0	61572403	T	C
1	chr1_61575769	0	61575769	C	T
1	chr1_61576440	0	61576440	A	C
1	chr1_61581088	0	61581088	T	C
1	chr1_61582632	0	61582632	T	C
1	chr1_61590199	0	61590199	A	G
1	chr1_61595269	0	61595269	A	C
1	chr1_61596597	0	61596597	A	G
1	chr1_61598253	0	61598253	T	C
1	chr1_61606597	0	61606597	G	A
1	chr1_61635456	0	61635456	G	A
1	chr1_61638565	0	61638565	A	G
1	chr1_61641393	0	61641393	G	A
1	chr1_61649340	0	61649340	C	T
1	chr1_61678091	0	61678091	G	C
1	chr1_61683146	0	61683146	G	A
1	chr1_61684117	0	61684117	C	T
1	chr1_61689710	0	61689710	G	A
1	chr1_61698356	0	61698356	G	A
1	chr1_61700772	0	61700772	G	A
1	chr1_61704049	0	61704049	G	A
1	chr1_61709335	0	61709335	C	A
1	chr1_61720678	0	61720678	G	C
1	chr1_61728001	0	61728001	A	G
1	chr1_61733522	0	61733522	C	T
1	chr1_61742683	0	61742683	G	A
1	chr1_61750093	0	61750093	A	C
1	chr1_61767809	0	61767809	A	G
1	chr1_61778547	0	61778547	C	G
1	chr1_61789491	0	61789491	A	G
1	chr1_61803840	0	61803840	A	G
1	chr1_61812209	0	61812209	A	C
1	chr1_61817882	0	61817882	A	C
1	chr1_61819924	0	61819924	T	C
1	chr1_61829977	0	61829977	G	A
1	chr1_61834000	0	61834000	T	C
1	chr1_61844458	0	61844458	C	T
1	chr1_61846432	0	61846432	G	A
1	chr1_61854517	0	61854517	A	G
1	chr1_61862924	0	61862924	G	A
1	chr1_61880730	0	61880730	C	T
1	chr1_61881377	0	61881377	A	G
1	chr1_61906493	0	61906493	C	G
1	chr1_61915500	0	61915500	G	A
1	chr1_61920009	0	61920009	C	A
1	chr1_61927926	0	61927926	C	T
1	chr1_61928215	0	61928215	C	G
1	chr1_61928843	0	61928843	T	C
1	chr1_61931264	0	61931264	A	G
1	chr1_61975414	0	61975414	T	G
1	chr1_61986739	0	61986739	A	G
1	chr1_61991132	0	61991132	A	C
1	chr1_62014137	0	62014137	A	G
1	chr1_62057666	0	62057666	T	C
1	chr1_62062720	0	62062720	T	C
1	chr1_62070575	0	62070575	A	T
1	chr1_62071581	0	62071581	G	A
1	chr1_62074855	0	62074855	C	T
1	chr1_62087394	0	62087394	A	G
1	chr1_62102037	0	62102037	A	G
1	chr1_62114847	0	62114847	T	G
1	chr1_62115413	0	62115413	G	A
1	chr1_62140697	0	62140697	T	G
1	chr1_62145080	0	62145080	G	T
1	chr1_62156776	0	62156776	G	T
1	chr1_62160806	0	62160806	A	G
1	chr1_62162603	0	62162603	G	A
1	chr1_62170038	0	62170038	C	T
1	chr1_62174224	0	62174224	G	C
1	chr1_62177705	0	62177705	C	A
1	chr1_62181486	0	62181486	G	A
1	chr1_62192230	0	62192230	A	G
1	chr1_62206574	0	62206574	A	T
1	chr1_62212796	0	62212796	T	G
1	chr1_62229120	0	62229120	G	A
1	chr1_62235446	0	62235446	A	G
1	chr1_62238380	0	62238380	A	C
1	chr1_62262747	0	62262747	G	A
1	chr1_62266546	0	62266546	T	G
1	chr1_62272914	0	62272914	A	C
1	chr1_62283369	0	62283369	A	C
1	chr1_62286375	0	62286375	A	G
1	chr1_62287482	0	62287482	G	T
1	chr1_62289219	0	62289219	A	G
1	chr1_62292628	0	62292628	G	T
1	chr1_62306904	0	62306904	T	G
1	chr1_62308189	0	62308189	A	G
1	chr1_62311582	0	62311582	G	A
1	chr1_62312740	0	62312740	C	A
1	chr1_62312753	0	62312753	C	A
1	chr1_62316397	0	62316397	G	C
1	chr1_62320504	0	62320504	C	T
1	chr1_62321405	0	62321405	A	G
1	chr1_62328675	0	62328675	G	A
1	chr1_62353922	0	62353922	T	C
1	chr1_62361932	0	62361932	A	G
1	chr1_62369667	0	62369667	C	T
1	chr1_62387150	0	62387150	T	C
1	chr1_62392307	0	62392307	A	G
1	chr1_62394710	0	62394710	G	A
1	chr1_62406404	0	62406404	C	G
1	chr1_62408134	0	62408134	A	G
1	chr1_62409000	0	62409000	G	T
1	chr1_62409107	0	62409107	A	G
1	chr1_62415117	0	62415117	A	G
1	chr1_62434185	0	62434185	C	T
1	chr1_62439292	0	62439292	A	T
1	chr1_62440403	0	62440403	G	A
1	chr1_62441483	0	62441483	C	T
1	chr1_62441997	0	62441997	G	A
1	chr1_62462782	0	62462782	G	C
1	chr1_62470521	0	62470521	A	G
1	chr1_62490358	0	62490358	G	T
1	chr1_62491289	0	62491289	C	T
1	chr1_62494427	0	62494427	A	G
1	chr1_62499119	0	62499119	G	A
1	chr1_62500974	0	62500974	A	G
1	chr1_62510712	0	62510712	C	G
1	chr1_62514870	0	62514870	G	A
1	chr1_62515179	0	62515179	G	A
1	chr1_62516494	0	62516494	T	C
1	chr1_62524307	0	62524307	G	A
1	chr1_62533206	0	62533206	A	G
1	chr1_62534351	0	62534351	G	T
1	chr1_62538726	0	62538726	A	G
1	chr1_62545045	0	62545045	G	A
1	chr1_62547741	0	62547741	G	A
1	chr1_62550853	0	62550853	A	G
1	chr1_62558748	0	62558748	G	C
1	chr1_62564440	0	62564440	G	T
1	chr1_62565605	0	62565605	G	A
1	chr1_62574751	0	62574751	T	C
1	chr1_62575202	0	62575202	C	A
1	chr1_62575478	0	62575478	T	C
1	chr1_62581117	0	62581117	G	A
1	chr1_62581238	0	62581238	G	A
1	chr1_62583787	0	62583787	T	C
1	chr1_62587803	0	62587803	A	G
1	chr1_62599559	0	62599559	A	G
1	chr1_62608831	0	62608831	A	G
1	chr1_62624292	0	62624292	C	T
1	chr1_62637075	0	62637075	G	T
1	chr1_62641967	0	62641967	G	A
1	chr1_62650622	0	62650622	A	G
1	chr1_62658948	0	62658948	T	G
1	chr1_62671355	0	62671355	T	C
1	chr1_62675189	0	62675189	G	T
1	chr1_62675319	0	62675319	A	G
1	chr1_62675346	0	62675346	T	A
1	chr1_62676166	0	62676166	A	G
1	chr1_62677734	0	62677734	C	G
1	chr1_62684522	0	62684522	C	T
1	chr1_62697245	0	62697245	C	T
1	chr1_62702023	0	62702023	C	T
1	chr1_62706153	0	62706153	G	A
1	chr1_62706760	0	62706760	C	A
1	chr1_62716051	0	62716051	A	C
1	chr1_62720172	0	62720172	T	C
1	chr1_62728142	0	62728142	T	C
1	chr1_62728224	0	62728224	G	A
1	chr1_62728450	0	62728450	T	C
1	chr1_62732514	0	62732514	A	G
1	chr1_62752436	0	62752436	T	C
1	chr1_62756050	0	62756050	T	C
1	chr1_62756843	0	62756843	G	C
1	chr1_62761738	0	62761738	T	C
1	chr1_62763695	0	62763695	A	G
1	chr1_62790641	0	62790641	C	A
1	chr1_62791441	0	62791441	T	C
1	chr1_62792304	0	62792304	T	C
1	chr1_62794654	0	62794654	A	G
1	chr1_62799023	0	62799023	T	C
1	chr1_62810245	0	62810245	G	C
1	chr1_62813098	0	62813098	A	G
1	chr1_62815414	0	62815414	A	G
1	chr1_62818833	0	62818833	A	T
1	chr1_62822694	0	62822694	G	T
1	chr1_62836241	0	62836241	G	C
1	chr1_62838296	0	62838296	T	G
1	chr1_62839285	0	62839285	A	G
1	chr1_62852823	0	62852823	T	G
1	chr1_62866724	0	62866724	A	G
1	chr1_62868748	0	62868748	A	G
1	chr1_62877554	0	62877554	A	G
1	chr1_62879489	0	62879489	G	A
1	chr1_62884011	0	62884011	C	T
1	chr1_62891151	0	62891151	C	T
1	chr1_62901631	0	62901631	T	C
1	chr1_62906125	0	62906125	A	G
1	chr1_62909940	0	62909940	G	A
1	chr1_62916875	0	62916875	G	T
1	chr1_62918362	0	62918362	T	A
1	chr1_62919845	0	62919845	A	G
1	chr1_62940770	0	62940770	T	C
1	chr1_62943414	0	62943414	G	C
1	chr1_62948198	0	62948198	C	G
1	chr1_62954592	0	62954592	G	A
1	chr1_62963503	0	62963503	G	C
1	chr1_62966044	0	62966044	A	G
1	chr1_62968790	0	62968790	T	C
1	chr1_62969822	0	62969822	T	C
1	chr1_62975288	0	62975288	T	C
1	chr1_62978749	0	62978749	C	T
1	chr1_62980429	0	62980429	C	T
1	chr1_62981904	0	62981904	T	C
1	chr1_62985909	0	62985909	G	A
1	chr1_62996442	0	62996442	T	C
1	chr1_62999586	0	62999586	C	T
1	chr1_62999870	0	62999870	G	C
1	chr1_63007975	0	63007975	A	G
1	chr1_63015184	0	63015184	A	G
1	chr1_63020034	0	63020034	A	G
1	chr1_63020838	0	63020838	T	C
1	chr1_63022227	0	63022227	A	G
1	chr1_63033208	0	63033208	G	A
1	chr1_63035026	0	63035026	A	G
1	chr1_63035790	0	63035790	G	A
1	chr1_63038639	0	63038639	A	G
1	chr1_63040523	0	63040523	A	G
1	chr1_63055685	0	63055685	G	A
1	chr1_63060728	0	63060728	A	T
1	chr1_63071273	0	63071273	G	A
1	chr1_63071395	0	63071395	C	T
1	chr1_63076587	0	63076587	C	T
1	chr1_63108030	0	63108030	T	C
1	chr1_63111825	0	63111825	A	T
1	chr1_63114144	0	63114144	G	A
1	chr1_63120436	0	63120436	T	C
1	chr1_63120555	0	63120555	A	G
1	chr1_63120714	0	63120714	G	C
1	chr1_63123766	0	63123766	G	C
1	chr1_63123906	0	63123906	C	G
1	chr1_63129396	0	63129396	A	G
1	chr1_63131632	0	63131632	G	C
1	chr1_63131779	0	63131779	T	C
1	chr1_63138985	0	63138985	A	C
1	chr1_63139324	0	63139324	T	G
1	chr1_63147293	0	63147293	C	T
1	chr1_63154690	0	63154690	A	G
1	chr1_63157557	0	63157557	T	G
1	chr1_63172880	0	63172880	A	G
1	chr1_63173098	0	63173098	A	G
1	chr1_63181361	0	63181361	C	G
1	chr1_63194637	0	63194637	T	C
1	chr1_63198179	0	63198179	A	G
1	chr1_63198287	0	63198287	G	C
1	chr1_63201736	0	63201736	A	T
1	chr1_63210774	0	63210774	T	C
1	chr1_63229092	0	63229092	T	G
1	chr1_63235348	0	63235348	G	C
1	chr1_63243786	0	63243786	T	C
1	chr1_63246641	0	63246641	T	C
1	chr1_63256089	0	63256089	T	C
1	chr1_63256186	0	63256186	A	G
1	chr1_63263433	0	63263433	G	A
1	chr1_63265721	0	63265721	T	A
1	chr1_63268689	0	63268689	A	G
1	chr1_63269067	0	63269067	A	G
1	chr1_63269994	0	63269994	T	C
1	chr1_63276471	0	63276471	G	C
1	chr1_63289438	0	63289438	A	G
1	chr1_63291944	0	63291944	A	C
1	chr1_63292142	0	63292142	C	T
1	chr1_63297916	0	63297916	T	C
1	chr1_63299432	0	63299432	G	T
1	chr1_63305242	0	63305242	A	G
1	chr1_63309336	0	63309336	G	A
1	chr1_63313465	0	63313465	C	T
1	chr1_63326187	0	63326187	C	T
1	chr1_63327372	0	63327372	A	G
1	chr1_63328190	0	63328190	A	G
1	chr1_63330015	0	63330015	T	G
1	chr1_63330644	0	63330644	T	C
1	chr1_63333326	0	63333326	T	C
1	chr1_63335659	0	63335659	A	C
1	chr1_63340208	0	63340208	T	C
1	chr1_63353337	0	63353337	A	T
1	chr1_63353991	0	63353991	G	T
1	chr1_63355017	0	63355017	C	A
1	chr1_63363107	0	63363107	T	C
1	chr1_63376732	0	63376732	C	T
1	chr1_63378102	0	63378102	T	C
1	chr1_63390315	0	63390315	C	G
1	chr1_63390606	0	63390606	G	A
1	chr1_63392397	0	63392397	C	A
1	chr1_63392618	0	63392618	T	G
1	chr1_63392752	0	63392752	G	A
1	chr1_63397738	0	63397738	A	G
1	chr1_63402154	0	63402154	G	A
1	chr1_63402496	0	63402496	G	C
1	chr1_63403299	0	63403299	C	G
1	chr1_63407874	0	63407874	A	T
1	chr1_63414910	0	63414910	A	G
1	chr1_63421047	0	63421047	T	G
1	chr1_63421778	0	63421778	A	G
1	chr1_63424483	0	63424483	C	T
1	chr1_63424794	0	63424794	A	G
1	chr1_63426180	0	63426180	T	C
1	chr1_63429470	0	63429470	A	G
1	chr1_63435560	0	63435560	C	T
1	chr1_63440539	0	63440539	A	T
1	chr1_63443409	0	63443409	T	G
1	chr1_63448160	0	63448160	T	C
1	chr1_63450141	0	63450141	C	G
1	chr1_63450552	0	63450552	C	A
1	chr1_63453318	0	63453318	G	A
1	chr1_63455198	0	63455198	C	A
1	chr1_63457639	0	63457639	A	G
1	chr1_63462015	0	63462015	A	T
1	chr1_63467652	0	63467652	G	A
1	chr1_63474746	0	63474746	A	G
1	chr1_63477677	0	63477677	G	A
1	chr1_63481037	0	63481037	C	T
1	chr1_63483240	0	63483240	G	A
1	chr1_63490253	0	63490253	A	G
1	chr1_63492699	0	63492699	G	T
1	chr1_63493396	0	63493396	T	C
1	chr1_63496089	0	63496089	T	A
1	chr1_63496281	0	63496281	A	T
1	chr1_63515513	0	63515513	A	C
1	chr1_63516234	0	63516234	T	C
1	chr1_63517516	0	63517516	T	C
1	chr1_63520064	0	63520064	G	A
1	chr1_63523974	0	63523974	G	A
1	chr1_63531450	0	63531450	T	C
1	chr1_63537257	0	63537257	G	T
1	chr1_63547344	0	63547344	T	G
1	chr1_63554081	0	63554081	G	T
1	chr1_63555600	0	63555600	G	A
1	chr1_63556500	0	63556500	G	C
1	chr1_63560486	0	63560486	C	T
1	chr1_63561068	0	63561068	A	G
1	chr1_63564224	0	63564224	T	C
1	chr1_63571471	0	63571471	T	C
1	chr1_63572191	0	63572191	T	G
1	chr1_63585451	0	63585451	A	G
1	chr1_63587655	0	63587655	C	T
1	chr1_63593302	0	63593302	G	A
1	chr1_63597140	0	63597140	C	G
1	chr1_63600576	0	63600576	T	C
1	chr1_63615322	0	63615322	A	T
1	chr1_63616762	0	63616762	T	C
1	chr1_63618550	0	63618550	T	C
1	chr1_63629448	0	63629448	T	C
1	chr1_63630368	0	63630368	G	A
1	chr1_63634831	0	63634831	A	G
1	chr1_63639594	0	63639594	A	T
1	chr1_63644164	0	63644164	A	G
1	chr1_63646696	0	63646696	C	T
1	chr1_63651332	0	63651332	A	C
1	chr1_63651545	0	63651545	C	T
1	chr1_63656217	0	63656217	C	A
1	chr1_63666295	0	63666295	C	G
1	chr1_63670714	0	63670714	A	G
1	chr1_63674074	0	63674074	C	T
1	chr1_63675753	0	63675753	C	A
1	chr1_63677750	0	63677750	G	C
1	chr1_63709321	0	63709321	A	G
1	chr1_63715721	0	63715721	G	A
1	chr1_63722845	0	63722845	A	G
1	chr1_63726841	0	63726841	G	A
1	chr1_63738209	0	63738209	G	C
1	chr1_63758250	0	63758250	C	T
1	chr1_63775026	0	63775026	C	T
1	chr1_63776051	0	63776051	T	C
1	chr1_63781043	0	63781043	G	A
1	chr1_63807582	0	63807582	G	A
1	chr1_63814690	0	63814690	A	G
1	chr1_63815083	0	63815083	A	G
1	chr1_63816892	0	63816892	G	A
1	chr1_63827770	0	63827770	G	A
1	chr1_63829739	0	63829739	A	G
1	chr1_63838651	0	63838651	T	C
1	chr1_63838772	0	63838772	A	T
1	chr1_63840897	0	63840897	T	C
1	chr1_63844167	0	63844167	C	A
1	chr1_63849214	0	63849214	A	G
1	chr1_63860623	0	63860623	A	G
1	chr1_63868604	0	63868604	C	A
1	chr1_63870634	0	63870634	A	G
1	chr1_63872948	0	63872948	A	G
1	chr1_63874707	0	63874707	G	A
1	chr1_63879387	0	63879387	A	G
1	chr1_63888359	0	63888359	T	G
1	chr1_63888361	0	63888361	G	C
1	chr1_63891901	0	63891901	T	A
1	chr1_63894906	0	63894906	A	G
1	chr1_63898072	0	63898072	T	C
1	chr1_63902613	0	63902613	C	A
1	chr1_63911761	0	63911761	G	T
1	chr1_63923297	0	63923297	G	A
1	chr1_63926834	0	63926834	A	G
1	chr1_63928753	0	63928753	T	C
1	chr1_63940994	0	63940994	C	T
1	chr1_63942019	0	63942019	A	C
1	chr1_63944796	0	63944796	C	A
1	chr1_63945543	0	63945543	C	G
1	chr1_63945858	0	63945858	G	C
1	chr1_63946117	0	63946117	A	G
1	chr1_63947426	0	63947426	C	T
1	chr1_63966487	0	63966487	T	G
1	chr1_63970071	0	63970071	A	G
1	chr1_63970329	0	63970329	C	T
1	chr1_63972049	0	63972049	G	A
1	chr1_63973124	0	63973124	G	A
1	chr1_63990459	0	63990459	C	T
1	chr1_63990870	0	63990870	C	A
1	chr1_63994632	0	63994632	C	T
1	chr1_64000310	0	64000310	G	C
1	chr1_64001408	0	64001408	A	G
1	chr1_64006269	0	64006269	G	T
1	chr1_64011951	0	64011951	T	G
1	chr1_64014323	0	64014323	G	A
1	chr1_64015544	0	64015544	A	G
1	chr1_64017982	0	64017982	A	G
1	chr1_64020004	0	64020004	A	C
1	chr1_64020041	0	64020041	C	T
1	chr1_64024356	0	64024356	C	T
1	chr1_64034469	0	64034469	G	C
1	chr1_64041524	0	64041524	A	G
1	chr1_64041833	0	64041833	A	G
1	chr1_64051013	0	64051013	C	G
1	chr1_64056449	0	64056449	C	T
1	chr1_64057540	0	64057540	T	C
1	chr1_64063334	0	64063334	T	A
1	chr1_64073451	0	64073451	T	A
1	chr1_64074140	0	64074140	T	G
1	chr1_64075696	0	64075696	C	T
1	chr1_64089414	0	64089414	G	A
1	chr1_64098147	0	64098147	A	T
1	chr1_64105840	0	64105840	C	G
1	chr1_64116311	0	64116311	C	T
1	chr1_64118277	0	64118277	T	C
1	chr1_64146812	0	64146812	T	C
1	chr1_64147084	0	64147084	T	C
1	chr1_64147840	0	64147840	G	A
1	chr1_64154854	0	64154854	A	G
1	chr1_64167498	0	64167498	T	C
1	chr1_64168787	0	64168787	G	A
1	chr1_64168967	0	64168967	T	C
1	chr1_64170828	0	64170828	C	G
1	chr1_64174282	0	64174282	A	C
1	chr1_64181285	0	64181285	G	C
1	chr1_64182149	0	64182149	T	C
1	chr1_64182644	0	64182644	A	G
1	chr1_64183287	0	64183287	T	C
1	chr1_64188040	0	64188040	A	G
1	chr1_64190224	0	64190224	A	G
1	chr1_64191603	0	64191603	C	G
1	chr1_64206208	0	64206208	A	G
1	chr1_64215719	0	64215719	C	T
1	chr1_64220405	0	64220405	C	G
1	chr1_64220473	0	64220473	A	G
1	chr1_64223194	0	64223194	T	C
1	chr1_64239577	0	64239577	C	T
1	chr1_64240512	0	64240512	C	G
1	chr1_64244422	0	64244422	A	G
1	chr1_64255976	0	64255976	T	C
1	chr1_64264564	0	64264564	C	T
1	chr1_64264825	0	64264825	A	G
1	chr1_64269313	0	64269313	T	C
1	chr1_64269660	0	64269660	G	A
1	chr1_64279186	0	64279186	T	C
1	chr1_64281562	0	64281562	C	A
1	chr1_64282886	0	64282886	G	C
1	chr1_64285016	0	64285016	T	C
1	chr1_64289206	0	64289206	A	G
1	chr1_64289314	0	64289314	A	G
1	chr1_64294504	0	64294504	C	G
1	chr1_64297335	0	64297335	G	A
1	chr1_64306891	0	64306891	T	G
1	chr1_64314426	0	64314426	A	C
1	chr1_64315593	0	64315593	C	G
1	chr1_64323653	0	64323653	G	A
1	chr1_64324500	0	64324500	G	A
1	chr1_64338304	0	64338304	T	C
1	chr1_64340410	0	64340410	C	T
1	chr1_64342799	0	64342799	C	T
1	chr1_64343773	0	64343773	T	C
1	chr1_64352925	0	64352925	T	C
1	chr1_64358177	0	64358177	G	T
1	chr1_64365875	0	64365875	T	C
1	chr1_64369990	0	64369990	C	T
1	chr1_64375233	0	64375233	A	C
1	chr1_64380640	0	64380640	T	A
1	chr1_64384286	0	64384286	T	C
1	chr1_64385790	0	64385790	C	T
1	chr1_64389019	0	64389019	G	T
1	chr1_64392323	0	64392323	T	C
1	chr1_64400563	0	64400563	A	G
1	chr1_64405135	0	64405135	C	T
1	chr1_64414606	0	64414606	C	A
1	chr1_64422555	0	64422555	T	C
1	chr1_64422991	0	64422991	C	T
1	chr1_64423155	0	64423155	T	G
1	chr1_64425684	0	64425684	C	G
1	chr1_64435104	0	64435104	G	A
1	chr1_64436930	0	64436930	C	T
1	chr1_64442628	0	64442628	T	G
1	chr1_64446415	0	64446415	T	C
1	chr1_64458771	0	64458771	A	G
1	chr1_64459270	0	64459270	A	T
1	chr1_64460261	0	64460261	C	A
1	chr1_64465052	0	64465052	A	T
1	chr1_64466956	0	64466956	T	C
1	chr1_64471479	0	64471479	A	G
1	chr1_64473602	0	64473602	G	T
1	chr1_64487232	0	64487232	A	G
1	chr1_64489419	0	64489419	C	A
1	chr1_64490323	0	64490323	A	G
1	chr1_64492295	0	64492295	A	G
1	chr1_64502430	0	64502430	G	A
1	chr1_64508976	0	64508976	A	G
1	chr1_64510216	0	64510216	T	C
1	chr1_64513504	0	64513504	G	A
1	chr1_64518821	0	64518821	T	C
1	chr1_64523500	0	64523500	G	C
1	chr1_64525136	0	64525136	C	T
1	chr1_64528848	0	64528848	C	G
1	chr1_64529798	0	64529798	G	A
1	chr1_64532189	0	64532189	C	A
1	chr1_64534608	0	64534608	C	T
1	chr1_64536725	0	64536725	G	C
1	chr1_64541780	0	64541780	A	G
1	chr1_64549405	0	64549405	T	C
1	chr1_64555862	0	64555862	C	T
1	chr1_64557973	0	64557973	A	G
1	chr1_64564815	0	64564815	T	C
1	chr1_64574322	0	64574322	A	G
1	chr1_64577456	0	64577456	A	G
1	chr1_64580872	0	64580872	T	C
1	chr1_64587643	0	64587643	C	T
1	chr1_64594622	0	64594622	T	C
1	chr1_64596584	0	64596584	A	C
1	chr1_64598194	0	64598194	C	G
1	chr1_64599234	0	64599234	C	T
1	chr1_64601457	0	64601457	T	C
1	chr1_64607112	0	64607112	A	C
1	chr1_64613066	0	64613066	T	A
1	chr1_64614400	0	64614400	A	T
1	chr1_64614779	0	64614779	A	C
1	chr1_64617325	0	64617325	A	C
1	chr1_64618262	0	64618262	T	C
1	chr1_64624481	0	64624481	G	C
1	chr1_64628412	0	64628412	T	G
1	chr1_64629628	0	64629628	G	C
1	chr1_64631286	0	64631286	C	T
1	chr1_64631448	0	64631448	A	C
1	chr1_64633880	0	64633880	G	A
1	chr1_64634913	0	64634913	T	C
1	chr1_64637907	0	64637907	T	C
1	chr1_64643612	0	64643612	T	C
1	chr1_64646933	0	64646933	T	C
1	chr1_64647849	0	64647849	G	T
1	chr1_64658193	0	64658193	T	C
1	chr1_64658535	0	64658535	C	A
1	chr1_64668463	0	64668463	A	G
1	chr1_64671761	0	64671761	T	C
1	chr1_64684113	0	64684113	C	G
1	chr1_64684189	0	64684189	T	C
1	chr1_64687577	0	64687577	G	T
1	chr1_64688034	0	64688034	C	G
1	chr1_64699458	0	64699458	C	T
1	chr1_64709264	0	64709264	A	G
1	chr1_64713342	0	64713342	G	C
1	chr1_64718486	0	64718486	T	C
1	chr1_64718722	0	64718722	A	G
1	chr1_64719792	0	64719792	G	A
1	chr1_64723217	0	64723217	G	A
1	chr1_64725232	0	64725232	A	G
1	chr1_64725499	0	64725499	C	A
1	chr1_64725722	0	64725722	T	A
1	chr1_64726561	0	64726561	A	C
1	chr1_64737540	0	64737540	G	T
1	chr1_64744803	0	64744803	C	A
1	chr1_64747939	0	64747939	A	G
1	chr1_64750313	0	64750313	G	T
1	chr1_64754011	0	64754011	G	A
1	chr1_64759366	0	64759366	C	T
1	chr1_64761539	0	64761539	A	G
1	chr1_64763411	0	64763411	T	C
1	chr1_64774662	0	64774662	G	A
1	chr1_64785297	0	64785297	A	G
1	chr1_64788660	0	64788660	A	C
1	chr1_64792506	0	64792506	C	T
1	chr1_64793364	0	64793364	T	C
1	chr1_64793475	0	64793475	A	G
1	chr1_64795712	0	64795712	G	C
1	chr1_64800078	0	64800078	A	G
1	chr1_64804017	0	64804017	A	G
1	chr1_64811044	0	64811044	G	T
1	chr1_64811438	0	64811438	T	G
1	chr1_64811753	0	64811753	C	T
1	chr1_64817336	0	64817336	T	C
1	chr1_64822198	0	64822198	C	A
1	chr1_64826023	0	64826023	A	G
1	chr1_64836420	0	64836420	A	G
1	chr1_64837243	0	64837243	A	G
1	chr1_64837823	0	64837823	T	G
1	chr1_64841542	0	64841542	A	G
1	chr1_64842598	0	64842598	T	C
1	chr1_64846238	0	64846238	C	T
1	chr1_64847059	0	64847059	A	G
1	chr1_64847929	0	64847929	T	C
1	chr1_64850995	0	64850995	C	G
1	chr1_64857049	0	64857049	A	G
1	chr1_64857184	0	64857184	G	T
1	chr1_64857303	0	64857303	G	A
1	chr1_64860966	0	64860966	G	A
1	chr1_64861788	0	64861788	G	C
1	chr1_64862024	0	64862024	T	C
1	chr1_64862117	0	64862117	C	A
1	chr1_64862411	0	64862411	T	C
1	chr1_64863161	0	64863161	C	G
1	chr1_64866993	0	64866993	A	G
1	chr1_64869034	0	64869034	A	G
1	chr1_64875389	0	64875389	C	G
1	chr1_64878990	0	64878990	C	T
1	chr1_64887566	0	64887566	A	G
1	chr1_64887823	0	64887823	G	A
1	chr1_64892016	0	64892016	A	G
1	chr1_64908016	0	64908016	C	T
1	chr1_64909987	0	64909987	A	C
1	chr1_64914088	0	64914088	A	G
1	chr1_64915980	0	64915980	T	C
1	chr1_64924182	0	64924182	T	G
1	chr1_64933611	0	64933611	A	T
1	chr1_64949050	0	64949050	C	T
1	chr1_64950480	0	64950480	C	T
1	chr1_64955648	0	64955648	G	A
1	chr1_64967857	0	64967857	C	T
1	chr1_64971180	0	64971180	T	C
1	chr1_64977741	0	64977741	G	A
1	chr1_64983620	0	64983620	T	C
1	chr1_64985426	0	64985426	T	C
1	chr1_64992188	0	64992188	T	A
1	chr1_65007035	0	65007035	A	T
1	chr1_65009166	0	65009166	A	C
1	chr1_65015685	0	65015685	T	G
1	chr1_65016220	0	65016220	T	C
1	chr1_65018686	0	65018686	T	C
1	chr1_65019797	0	65019797	A	G
1	chr1_65020947	0	65020947	C	T
1	chr1_65021923	0	65021923	G	A
1	chr1_65025716	0	65025716	C	T
1	chr1_65028615	0	65028615	A	C
1	chr1_65029216	0	65029216	A	G
1	chr1_65032294	0	65032294	T	C
1	chr1_65036249	0	65036249	A	G
1	chr1_65036671	0	65036671	T	C
1	chr1_65040343	0	65040343	A	G
1	chr1_65045048	0	65045048	A	C
1	chr1_65048134	0	65048134	A	C
1	chr1_65052296	0	65052296	A	G
1	chr1_65062350	0	65062350	C	G
1	chr1_65064218	0	65064218	G	C
1	chr1_65064750	0	65064750	G	A
1	chr1_65070400	0	65070400	A	C
1	chr1_65079696	0	65079696	C	A
1	chr1_65082625	0	65082625	C	T
1	chr1_65083844	0	65083844	G	C
1	chr1_65084711	0	65084711	A	G
1	chr1_65091330	0	65091330	T	C
1	chr1_65091431	0	65091431	C	T
1	chr1_65094783	0	65094783	A	G
1	chr1_65096564	0	65096564	C	A
1	chr1_65102725	0	65102725	T	C
1	chr1_65108381	0	65108381	C	G
1	chr1_65109167	0	65109167	G	A
1	chr1_65114064	0	65114064	A	G
1	chr1_65115627	0	65115627	G	T
1	chr1_65118326	0	65118326	C	T
1	chr1_65119435	0	65119435	A	G
1	chr1_65122480	0	65122480	T	C
1	chr1_65123674	0	65123674	A	C
1	chr1_65133589	0	65133589	T	C
1	chr1_65138016	0	65138016	T	C
1	chr1_65142355	0	65142355	T	G
1	chr1_65142766	0	65142766	G	C
1	chr1_65149012	0	65149012	C	T
1	chr1_65153977	0	65153977	G	A
1	chr1_65162687	0	65162687	T	C
1	chr1_65162940	0	65162940	T	C
1	chr1_65169343	0	65169343	T	G
1	chr1_65170645	0	65170645	T	C
1	chr1_65172266	0	65172266	C	G
1	chr1_65180137	0	65180137	G	A
1	chr1_65180477	0	65180477	G	A
1	chr1_65182273	0	65182273	C	T
1	chr1_65183404	0	65183404	C	G
1	chr1_65190376	0	65190376	G	T
1	chr1_65190830	0	65190830	C	T
1	chr1_65196175	0	65196175	T	C
1	chr1_65197626	0	65197626	G	A
1	chr1_65207744	0	65207744	C	T
1	chr1_65213246	0	65213246	T	G
1	chr1_65223674	0	65223674	T	C
1	chr1_65234480	0	65234480	G	C
1	chr1_65237698	0	65237698	C	T
1	chr1_65246866	0	65246866	C	A
1	chr1_65248912	0	65248912	T	C
1	chr1_65259878	0	65259878	G	C
1	chr1_65260817	0	65260817	T	C
1	chr1_65260892	0	65260892	C	T
1	chr1_65262280	0	65262280	A	C
1	chr1_65262390	0	65262390	A	G
1	chr1_65262545	0	65262545	T	A
1	chr1_65262747	0	65262747	A	G
1	chr1_65264810	0	65264810	A	G
1	chr1_65265627	0	65265627	G	A
1	chr1_65266912	0	65266912	T	C
1	chr1_65279030	0	65279030	T	C
1	chr1_65283469	0	65283469	T	C
1	chr1_65286810	0	65286810	T	C
1	chr1_65304105	0	65304105	G	A
1	chr1_65305152	0	65305152	G	A
1	chr1_65305336	0	65305336	G	T
1	chr1_65311624	0	65311624	A	G
1	chr1_65312348	0	65312348	A	G
1	chr1_65312349	0	65312349	T	C
1	chr1_65313617	0	65313617	A	C
1	chr1_65314469	0	65314469	T	G
1	chr1_65324625	0	65324625	G	T
1	chr1_65325579	0	65325579	T	C
1	chr1_65330262	0	65330262	G	T
1	chr1_65334399	0	65334399	G	C
1	chr1_65334478	0	65334478	T	C
1	chr1_65351049	0	65351049	G	C
1	chr1_65354245	0	65354245	A	G
1	chr1_65360917	0	65360917	A	G
1	chr1_65363029	0	65363029	T	C
1	chr1_65367036	0	65367036	T	C
1	chr1_65367719	0	65367719	T	C
1	chr1_65368912	0	65368912	G	T
1	chr1_65370172	0	65370172	T	G
1	chr1_65373755	0	65373755	C	G
1	chr1_65377233	0	65377233	A	G
1	chr1_65386278	0	65386278	T	C
1	chr1_65386295	0	65386295	A	G
1	chr1_65387291	0	65387291	G	C
1	chr1_65396829	0	65396829	A	G
1	chr1_65398410	0	65398410	A	G
1	chr1_65399764	0	65399764	A	G
1	chr1_65402934	0	65402934	A	G
1	chr1_65403359	0	65403359	G	C
1	chr1_65403771	0	65403771	T	C
1	chr1_65404391	0	65404391	C	T
1	chr1_65408377	0	65408377	A	G
1	chr1_65408460	0	65408460	A	T
1	chr1_65411615	0	65411615	T	C
1	chr1_65412104	0	65412104	G	A
1	chr1_65412521	0	65412521	C	A
1	chr1_65413668	0	65413668	C	T
1	chr1_65414419	0	65414419	C	A
1	chr1_65426638	0	65426638	G	C
1	chr1_65430154	0	65430154	C	T
1	chr1_65434127	0	65434127	T	C
1	chr1_65435710	0	65435710	T	C
1	chr1_65437004	0	65437004	A	G
1	chr1_65441862	0	65441862	A	G
1	chr1_65442842	0	65442842	C	T
1	chr1_65444310	0	65444310	A	T
1	chr1_65447132	0	65447132	C	T
1	chr1_65447795	0	65447795	T	C
1	chr1_65452134	0	65452134	C	G
1	chr1_65460762	0	65460762	A	G
1	chr1_65465853	0	65465853	C	A
1	chr1_65469321	0	65469321	T	C
1	chr1_65471183	0	65471183	C	T
1	chr1_65478305	0	65478305	G	A
1	chr1_65483392	0	65483392	C	T
1	chr1_65486269	0	65486269	A	G
1	chr1_65489981	0	65489981	C	T
1	chr1_65491728	0	65491728	G	C
1	chr1_65492387	0	65492387	A	G
1	chr1_65494196	0	65494196	C	T
1	chr1_65518550	0	65518550	G	T
1	chr1_65525031	0	65525031	T	C
1	chr1_65525626	0	65525626	T	G
1	chr1_65525856	0	65525856	A	G
1	chr1_65531341	0	65531341	C	T
1	chr1_65531534	0	65531534	A	G
1	chr1_65532979	0	65532979	C	T
1	chr1_65538948	0	65538948	T	C
1	chr1_65540161	0	65540161	G	A
1	chr1_65542931	0	65542931	G	T
1	chr1_65555923	0	65555923	A	T
1	chr1_65559417	0	65559417	T	G
1	chr1_65562553	0	65562553	C	G
1	chr1_65563579	0	65563579	A	C
1	chr1_65563711	0	65563711	G	T
1	chr1_65564260	0	65564260	C	A
1	chr1_65566461	0	65566461	G	A
1	chr1_65567185	0	65567185	C	A
1	chr1_65567960	0	65567960	A	G
1	chr1_65568406	0	65568406	T	C
1	chr1_65569300	0	65569300	C	A
1	chr1_65569486	0	65569486	G	A
1	chr1_65570555	0	65570555	A	G
1	chr1_65570628	0	65570628	T	C
1	chr1_65578613	0	65578613	G	C
1	chr1_65585882	0	65585882	A	G
1	chr1_65585903	0	65585903	A	G
1	chr1_65592181	0	65592181	C	G
1	chr1_65593652	0	65593652	T	C
1	chr1_65596090	0	65596090	A	T
1	chr1_65596268	0	65596268	G	A
1	chr1_65597047	0	65597047	A	G
1	chr1_65598990	0	65598990	A	G
1	chr1_65600621	0	65600621	G	A
1	chr1_65604467	0	65604467	A	G
1	chr1_65604730	0	65604730	G	C
1	chr1_65605846	0	65605846	T	C
1	chr1_65607403	0	65607403	C	T
1	chr1_65607858	0	65607858	A	G
1	chr1_65609540	0	65609540	C	T
1	chr1_65610201	0	65610201	A	G
1	chr1_65615907	0	65615907	T	C
1	chr1_65617960	0	65617960	C	T
1	chr1_65621658	0	65621658	A	G
1	chr1_65622288	0	65622288	A	G
1	chr1_65639208	0	65639208	G	A
1	chr1_65664410	0	65664410	G	A
1	chr1_65674583	0	65674583	A	G
1	chr1_65682543	0	65682543	T	G
1	chr1_65686519	0	65686519	G	A
1	chr1_65692358	0	65692358	G	C
1	chr1_65709065	0	65709065	C	G
1	chr1_65715637	0	65715637	G	C
1	chr1_65717276	0	65717276	A	C
1	chr1_65731374	0	65731374	A	G
1	chr1_65732653	0	65732653	A	G
1	chr1_65733498	0	65733498	G	C
1	chr1_65740931	0	65740931	A	G
1	chr1_65742339	0	65742339	T	C
1	chr1_65754548	0	65754548	T	C
1	chr1_65759310	0	65759310	T	C
1	chr1_65767076	0	65767076	C	T
1	chr1_65770764	0	65770764	T	C
1	chr1_65772269	0	65772269	C	T
1	chr1_65784081	0	65784081	C	T
1	chr1_65800296	0	65800296	G	C
1	chr1_65801201	0	65801201	T	C
1	chr1_65802110	0	65802110	A	G
1	chr1_65814745	0	65814745	A	G
1	chr1_65816388	0	65816388	T	C
1	chr1_65823271	0	65823271	T	C
1	chr1_65829326	0	65829326	A	T
1	chr1_65830373	0	65830373	A	G
1	chr1_65832735	0	65832735	C	A
1	chr1_65835854	0	65835854	A	G
1	chr1_65843186	0	65843186	A	C
1	chr1_65847745	0	65847745	T	C
1	chr1_65854194	0	65854194	G	T
1	chr1_65854961	0	65854961	T	C
1	chr1_65860473	0	65860473	G	T
1	chr1_65866936	0	65866936	G	T
1	chr1_65876073	0	65876073	C	T
1	chr1_65879421	0	65879421	T	C
1	chr1_65880662	0	65880662	A	G
1	chr1_65883429	0	65883429	A	G
1	chr1_65885012	0	65885012	T	C
1	chr1_65885522	0	65885522	C	A
1	chr1_65886206	0	65886206	C	A
1	chr1_65889775	0	65889775	T	C
1	chr1_65889799	0	65889799	A	G
1	chr1_65896526	0	65896526	T	C
1	chr1_65897585	0	65897585	G	T
1	chr1_65909932	0	65909932	G	T
1	chr1_65910952	0	65910952	G	C
1	chr1_65919577	0	65919577	T	G
1	chr1_65921346	0	65921346	C	G
1	chr1_65922835	0	65922835	G	C
1	chr1_65924135	0	65924135	G	A
1	chr1_65929926	0	65929926	T	C
1	chr1_65931457	0	65931457	C	T
1	chr1_65931875	0	65931875	C	T
1	chr1_65936822	0	65936822	A	G
1	chr1_65937068	0	65937068	T	G
1	chr1_65939241	0	65939241	T	A
1	chr1_65940499	0	65940499	G	A
1	chr1_65940940	0	65940940	C	T
1	chr1_65942260	0	65942260	C	G
1	chr1_65945926	0	65945926	A	C
1	chr1_65948185	0	65948185	G	T
1	chr1_65949301	0	65949301	T	C
1	chr1_65949966	0	65949966	A	T
1	chr1_65952651	0	65952651	T	G
1	chr1_65960130	0	65960130	A	C
1	chr1_65970329	0	65970329	G	A
1	chr1_65972941	0	65972941	A	G
1	chr1_65976013	0	65976013	A	G
1	chr1_65977112	0	65977112	T	A
1	chr1_65977482	0	65977482	C	T
1	chr1_65978105	0	65978105	T	C
1	chr1_65993017	0	65993017	C	T
1	chr1_65999685	0	65999685	T	C
1	chr1_66001406	0	66001406	A	C
1	chr1_66007732	0	66007732	G	A
1	chr1_66016211	0	66016211	C	T
1	chr1_66016708	0	66016708	C	T
1	chr1_66017692	0	66017692	T	C
1	chr1_66020061	0	66020061	A	G
1	chr1_66020092	0	66020092	A	G
1	chr1_66022758	0	66022758	G	C
1	chr1_66025548	0	66025548	T	C
1	chr1_66026432	0	66026432	T	C
1	chr1_66027771	0	66027771	T	C
1	chr1_66031586	0	66031586	G	A
1	chr1_66036519	0	66036519	C	T
1	chr1_66055170	0	66055170	T	G
1	chr1_66063369	0	66063369	T	C
1	chr1_66074390	0	66074390	A	G
1	chr1_66075894	0	66075894	T	G
1	chr1_66083169	0	66083169	G	A
1	chr1_66083919	0	66083919	T	C
1	chr1_66092790	0	66092790	A	G
1	chr1_66098938	0	66098938	A	C
1	chr1_66099786	0	66099786	T	C
1	chr1_66108068	0	66108068	A	G
1	chr1_66113797	0	66113797	A	T
1	chr1_66128937	0	66128937	C	T
1	chr1_66129705	0	66129705	A	G
1	chr1_66133274	0	66133274	T	G
1	chr1_66138928	0	66138928	G	A
1	chr1_66139786	0	66139786	T	C
1	chr1_66142891	0	66142891	C	T
1	chr1_66149673	0	66149673	T	C
1	chr1_66155755	0	66155755	C	T
1	chr1_66161064	0	66161064	A	G
1	chr1_66161363	0	66161363	A	G
1	chr1_66163109	0	66163109	T	G
1	chr1_66166118	0	66166118	G	T
1	chr1_66170264	0	66170264	A	G
1	chr1_66171224	0	66171224	G	T
1	chr1_66171877	0	66171877	T	G
1	chr1_66179721	0	66179721	T	G
1	chr1_66180804	0	66180804	G	A
1	chr1_66182926	0	66182926	G	C
1	chr1_66185724	0	66185724	C	A
1	chr1_66186433	0	66186433	T	C
1	chr1_66186896	0	66186896	T	C
1	chr1_66187927	0	66187927	A	C
1	chr1_66189783	0	66189783	A	G
1	chr1_66196073	0	66196073	T	C
1	chr1_66199997	0	66199997	G	A
1	chr1_66203361	0	66203361	A	G
1	chr1_66207714	0	66207714	T	C
1	chr1_66211269	0	66211269	A	G
1	chr1_66216494	0	66216494	A	G
1	chr1_66221715	0	66221715	C	G
1	chr1_66226468	0	66226468	A	T
1	chr1_66228387	0	66228387	G	A
1	chr1_66230814	0	66230814	G	C
1	chr1_66231603	0	66231603	G	A
1	chr1_66239490	0	66239490	T	C
1	chr1_66240903	0	66240903	C	G
1	chr1_66242106	0	66242106	T	C
1	chr1_66247120	0	66247120	A	G
1	chr1_66247835	0	66247835	A	G
1	chr1_66248589	0	66248589	T	C
1	chr1_66253375	0	66253375	T	C
1	chr1_66255145	0	66255145	C	T
1	chr1_66257240	0	66257240	A	G
1	chr1_66260448	0	66260448	C	T
1	chr1_66263561	0	66263561	A	G
1	chr1_66266138	0	66266138	A	G
1	chr1_66266667	0	66266667	G	C
1	chr1_66269054	0	66269054	T	C
1	chr1_66270784	0	66270784	A	G
1	chr1_66272472	0	66272472	A	G
1	chr1_66275470	0	66275470	A	G
1	chr1_66275539	0	66275539	G	A
1	chr1_66275645	0	66275645	T	C
1	chr1_66278979	0	66278979	T	C
1	chr1_66281955	0	66281955	G	C
1	chr1_66287160	0	66287160	A	G
1	chr1_66290182	0	66290182	G	T
1	chr1_66293283	0	66293283	T	C
1	chr1_66296260	0	66296260	A	G
1	chr1_66299226	0	66299226	C	T
1	chr1_66299578	0	66299578	G	A
1	chr1_66302325	0	66302325	T	A
1	chr1_66309997	0	66309997	T	C
1	chr1_66316138	0	66316138	A	G
1	chr1_66316707	0	66316707	A	G
1	chr1_66321743	0	66321743	G	T
1	chr1_66326769	0	66326769	A	C
1	chr1_66333241	0	66333241	G	A
1	chr1_66333358	0	66333358	T	A
1	chr1_66335981	0	66335981	C	T
1	chr1_66337238	0	66337238	G	A
1	chr1_66344267	0	66344267	T	C
1	chr1_66346009	0	66346009	T	C
1	chr1_66353548	0	66353548	G	A
1	chr1_66354087	0	66354087	G	C
1	chr1_66361294	0	66361294	C	A
1	chr1_66363813	0	66363813	G	T
1	chr1_66365328	0	66365328	C	T
1	chr1_66369604	0	66369604	G	C
1	chr1_66371823	0	66371823	T	C
1	chr1_66373000	0	66373000	A	C
1	chr1_66380212	0	66380212	C	T
1	chr1_66381130	0	66381130	T	C
1	chr1_66382647	0	66382647	T	C
1	chr1_66388335	0	66388335	C	T
1	chr1_66389566	0	66389566	A	G
1	chr1_66393810	0	66393810	T	C
1	chr1_66399626	0	66399626	C	T
1	chr1_66401806	0	66401806	T	A
1	chr1_66402415	0	66402415	A	G
1	chr1_66407604	0	66407604	A	G
1	chr1_66408360	0	66408360	C	G
1	chr1_66412510	0	66412510	C	T
1	chr1_66422543	0	66422543	A	G
1	chr1_66424096	0	66424096	T	C
1	chr1_66430271	0	66430271	G	A
1	chr1_66433752	0	66433752	A	C
1	chr1_66436722	0	66436722	A	G
1	chr1_66447314	0	66447314	C	T
1	chr1_66447384	0	66447384	T	C
1	chr1_66457271	0	66457271	G	C
1	chr1_66458236	0	66458236	G	C
1	chr1_66458928	0	66458928	C	A
1	chr1_66459584	0	66459584	G	A
1	chr1_66461000	0	66461000	A	G
1	chr1_66468550	0	66468550	G	A
1	chr1_66470263	0	66470263	T	C
1	chr1_66471399	0	66471399	T	C
1	chr1_66471901	0	66471901	T	C
1	chr1_66473347	0	66473347	C	A
1	chr1_66474296	0	66474296	T	C
1	chr1_66477268	0	66477268	T	C
1	chr1_66479331	0	66479331	A	G
1	chr1_66479691	0	66479691	T	C
1	chr1_66480044	0	66480044	T	C
1	chr1_66484478	0	66484478	G	A
1	chr1_66485353	0	66485353	A	T
1	chr1_66485602	0	66485602	A	G
1	chr1_66485773	0	66485773	T	C
1	chr1_66487963	0	66487963	A	G
1	chr1_66495021	0	66495021	T	G
1	chr1_66499641	0	66499641	A	G
1	chr1_66503627	0	66503627	C	T
1	chr1_66505930	0	66505930	C	A
1	chr1_66518745	0	66518745	A	G
1	chr1_66519308	0	66519308	C	T
1	chr1_66520316	0	66520316	G	T
1	chr1_66520670	0	66520670	A	G
1	chr1_66521158	0	66521158	A	G
1	chr1_66522346	0	66522346	G	A
1	chr1_66523897	0	66523897	C	T
1	chr1_66524014	0	66524014	T	C
1	chr1_66524075	0	66524075	T	C
1	chr1_66524092	0	66524092	A	G
1	chr1_66532470	0	66532470	T	C
1	chr1_66533073	0	66533073	A	G
1	chr1_66536649	0	66536649	A	T
1	chr1_66539567	0	66539567	A	G
1	chr1_66540141	0	66540141	G	A
1	chr1_66547809	0	66547809	A	G
1	chr1_66551992	0	66551992	C	T
1	chr1_66552109	0	66552109	C	T
1	chr1_66552483	0	66552483	C	T
1	chr1_66564375	0	66564375	T	C
1	chr1_66564767	0	66564767	T	C
1	chr1_66566303	0	66566303	A	C
1	chr1_66566738	0	66566738	A	G
1	chr1_66567975	0	66567975	C	T
1	chr1_66570049	0	66570049	C	T
1	chr1_66570664	0	66570664	T	G
1	chr1_66576763	0	66576763	T	G
1	chr1_66579740	0	66579740	A	G
1	chr1_66593832	0	66593832	G	C
1	chr1_67049012	0	67049012	A	G
1	chr1_67051197	0	67051197	T	C
1	chr1_67152154	0	67152154	T	C
1	chr1_67163006	0	67163006	A	C
1	chr1_67166451	0	67166451	T	C
1	chr1_67174526	0	67174526	T	C
1	chr1_67174544	0	67174544	T	C
1	chr1_67176060	0	67176060	G	C
1	chr1_67176155	0	67176155	A	G
1	chr1_67176978	0	67176978	C	A
1	chr1_67190375	0	67190375	T	G
1	chr1_67192584	0	67192584	G	A
1	chr1_67199222	0	67199222	A	G
1	chr1_67226816	0	67226816	G	C
1	chr1_67237847	0	67237847	G	C
1	chr1_67277559	0	67277559	A	C
1	chr1_67277687	0	67277687	G	A
1	chr1_67280604	0	67280604	A	G
1	chr1_67292543	0	67292543	A	G
1	chr1_67294745	0	67294745	A	G
1	chr1_67299820	0	67299820	T	C
1	chr1_67301875	0	67301875	C	G
1	chr1_67322505	0	67322505	G	A
1	chr1_67323264	0	67323264	C	T
1	chr1_67333487	0	67333487	T	C
1	chr1_67350854	0	67350854	T	C
1	chr1_67354077	0	67354077	G	A
1	chr1_67354245	0	67354245	T	C
1	chr1_67358645	0	67358645	T	C
1	chr1_67362600	0	67362600	G	C
1	chr1_67373154	0	67373154	A	G
1	chr1_67373958	0	67373958	C	G
1	chr1_67375367	0	67375367	C	G
1	chr1_67394265	0	67394265	G	C
1	chr1_67443984	0	67443984	T	C
1	chr1_67445471	0	67445471	T	C
1	chr1_67449587	0	67449587	G	A
1	chr1_67457878	0	67457878	T	C
1	chr1_67459026	0	67459026	G	A
1	chr1_67459133	0	67459133	C	G
1	chr1_67464979	0	67464979	G	A
1	chr1_67479886	0	67479886	T	C
1	chr1_67480257	0	67480257	T	C
1	chr1_67492305	0	67492305	G	A
1	chr1_67494476	0	67494476	T	A
1	chr1_67495736	0	67495736	G	A
1	chr1_67500458	0	67500458	G	A
1	chr1_67501357	0	67501357	G	C
1	chr1_67501523	0	67501523	T	C
1	chr1_67504308	0	67504308	T	C
1	chr1_67506922	0	67506922	T	C
1	chr1_67509731	0	67509731	G	T
1	chr1_67511032	0	67511032	T	C
1	chr1_67511410	0	67511410	G	A
1	chr1_67514716	0	67514716	T	C
1	chr1_67515902	0	67515902	A	G
1	chr1_67518628	0	67518628	G	A
1	chr1_67520437	0	67520437	G	A
1	chr1_67534758	0	67534758	T	C
1	chr1_67538640	0	67538640	T	C
1	chr1_67539743	0	67539743	G	A
1	chr1_67545870	0	67545870	G	C
1	chr1_67547438	0	67547438	C	A
1	chr1_67547500	0	67547500	G	T
1	chr1_67548299	0	67548299	T	C
1	chr1_67550210	0	67550210	T	C
1	chr1_67552755	0	67552755	G	A
1	chr1_67557199	0	67557199	T	C
1	chr1_67558816	0	67558816	A	G
1	chr1_67560517	0	67560517	A	G
1	chr1_67560817	0	67560817	G	T
1	chr1_67563287	0	67563287	T	G
1	chr1_67575520	0	67575520	G	A
1	chr1_67577163	0	67577163	G	A
1	chr1_67578301	0	67578301	C	G
1	chr1_67587142	0	67587142	A	G
1	chr1_67589358	0	67589358	G	C
1	chr1_67591932	0	67591932	A	G
1	chr1_67591937	0	67591937	A	G
1	chr1_67599801	0	67599801	G	A
1	chr1_67602554	0	67602554	T	C
1	chr1_67606886	0	67606886	A	G
1	chr1_67619145	0	67619145	A	G
1	chr1_67625058	0	67625058	T	C
1	chr1_67626738	0	67626738	T	C
1	chr1_67631816	0	67631816	C	T
1	chr1_67636086	0	67636086	G	C
1	chr1_67642059	0	67642059	T	C
1	chr1_67644783	0	67644783	T	C
1	chr1_67647005	0	67647005	G	A
1	chr1_67649729	0	67649729	C	T
1	chr1_67657937	0	67657937	T	C
1	chr1_67658384	0	67658384	G	C
1	chr1_67660648	0	67660648	A	T
1	chr1_67671977	0	67671977	C	A
1	chr1_67676664	0	67676664	C	T
1	chr1_67703540	0	67703540	T	G
1	chr1_67703760	0	67703760	T	C
1	chr1_67707917	0	67707917	A	C
1	chr1_67711650	0	67711650	C	G
1	chr1_67711651	0	67711651	A	C
1	chr1_67712854	0	67712854	T	C
1	chr1_67715112	0	67715112	A	G
1	chr1_67715535	0	67715535	A	T
1	chr1_67719738	0	67719738	T	C
1	chr1_67722389	0	67722389	A	C
1	chr1_67737173	0	67737173	T	C
1	chr1_67742079	0	67742079	A	C
1	chr1_67742263	0	67742263	T	C
1	chr1_67742939	0	67742939	G	C
1	chr1_67746828	0	67746828	A	G
1	chr1_67747265	0	67747265	G	A
1	chr1_67747647	0	67747647	T	C
1	chr1_67751192	0	67751192	T	C
1	chr1_67753141	0	67753141	A	C
1	chr1_67754553	0	67754553	T	C
1	chr1_67765649	0	67765649	G	C
1	chr1_67768955	0	67768955	A	T
1	chr1_67771837	0	67771837	G	A
1	chr1_67773077	0	67773077	C	T
1	chr1_67774719	0	67774719	T	C
1	chr1_67776904	0	67776904	C	T
1	chr1_67781614	0	67781614	T	C
1	chr1_67782957	0	67782957	C	T
1	chr1_67784943	0	67784943	A	G
1	chr1_67787026	0	67787026	G	A
1	chr1_67790491	0	67790491	A	G
1	chr1_67807066	0	67807066	C	T
1	chr1_67808891	0	67808891	T	C
1	chr1_67810146	0	67810146	T	C
1	chr1_67834143	0	67834143	A	C
1	chr1_67840198	0	67840198	G	A
1	chr1_67840916	0	67840916	T	G
1	chr1_67854719	0	67854719	G	C
1	chr1_67856031	0	67856031	A	C
1	chr1_67860918	0	67860918	G	A
1	chr1_67862535	0	67862535	T	C
1	chr1_67869452	0	67869452	A	G
1	chr1_67869835	0	67869835	T	C
1	chr1_67869895	0	67869895	T	C
1	chr1_67870361	0	67870361	C	T
1	chr1_67871764	0	67871764	G	A
1	chr1_67893155	0	67893155	G	A
1	chr1_67893307	0	67893307	A	G
1	chr1_67898377	0	67898377	A	G
1	chr1_67909059	0	67909059	A	C
1	chr1_67927967	0	67927967	A	G
1	chr1_67937304	0	67937304	G	A
1	chr1_67953925	0	67953925	A	G
1	chr1_67957330	0	67957330	G	A
1	chr1_67957617	0	67957617	A	G
1	chr1_67957963	0	67957963	G	A
1	chr1_67961460	0	67961460	T	A
1	chr1_67964266	0	67964266	G	A
1	chr1_67978870	0	67978870	C	A
1	chr1_67980546	0	67980546	G	C
1	chr1_67982767	0	67982767	T	C
1	chr1_67985281	0	67985281	A	G
1	chr1_67988486	0	67988486	T	G
1	chr1_67990925	0	67990925	A	G
1	chr1_67997174	0	67997174	T	C
1	chr1_68003416	0	68003416	C	T
1	chr1_68004171	0	68004171	A	G
1	chr1_68008429	0	68008429	G	A
1	chr1_68008866	0	68008866	A	C
1	chr1_68014401	0	68014401	C	A
1	chr1_68029124	0	68029124	G	A
1	chr1_68029432	0	68029432	A	G
1	chr1_68049038	0	68049038	T	C
1	chr1_68049956	0	68049956	G	T
1	chr1_68050493	0	68050493	A	G
1	chr1_68051994	0	68051994	C	G
1	chr1_68062046	0	68062046	C	A
1	chr1_68063168	0	68063168	A	C
1	chr1_68063668	0	68063668	T	C
1	chr1_68066256	0	68066256	G	A
1	chr1_68069579	0	68069579	G	A
1	chr1_68071803	0	68071803	G	C
1	chr1_68074559	0	68074559	C	G
1	chr1_68081615	0	68081615	C	T
1	chr1_68101710	0	68101710	G	A
1	chr1_68105037	0	68105037	G	C
1	chr1_68109495	0	68109495	C	T
1	chr1_68127779	0	68127779	T	C
1	chr1_68142039	0	68142039	T	G
1	chr1_68152962	0	68152962	G	C
1	chr1_68157487	0	68157487	T	C
1	chr1_68171139	0	68171139	T	C
1	chr1_68176367	0	68176367	T	A
1	chr1_68177638	0	68177638	A	G
1	chr1_68194053	0	68194053	T	C
1	chr1_68199109	0	68199109	G	T
1	chr1_68202805	0	68202805	A	G
1	chr1_68204058	0	68204058	G	C
1	chr1_68205594	0	68205594	T	C
1	chr1_68210103	0	68210103	T	G
1	chr1_68213373	0	68213373	A	G
1	chr1_68217242	0	68217242	C	G
1	chr1_68219535	0	68219535	T	C
1	chr1_68219764	0	68219764	T	C
1	chr1_68228404	0	68228404	G	T
1	chr1_68229188	0	68229188	T	C
1	chr1_68231724	0	68231724	G	A
1	chr1_68232545	0	68232545	T	C
1	chr1_68238255	0	68238255	C	A
1	chr1_68239415	0	68239415	A	G
1	chr1_68242531	0	68242531	A	G
1	chr1_68267965	0	68267965	C	T
1	chr1_68275702	0	68275702	A	G
1	chr1_68278236	0	68278236	G	C
1	chr1_68278727	0	68278727	G	A
1	chr1_68282341	0	68282341	C	A
1	chr1_68282699	0	68282699	A	G
1	chr1_68292042	0	68292042	G	C
1	chr1_68300726	0	68300726	C	T
1	chr1_68306336	0	68306336	T	C
1	chr1_68308981	0	68308981	G	A
1	chr1_68312290	0	68312290	A	G
1	chr1_68314982	0	68314982	G	A
1	chr1_68320993	0	68320993	A	G
1	chr1_68331665	0	68331665	C	G
1	chr1_68332869	0	68332869	T	C
1	chr1_68340037	0	68340037	C	T
1	chr1_68343948	0	68343948	G	T
1	chr1_68347964	0	68347964	C	A
1	chr1_68348870	0	68348870	C	T
1	chr1_68350089	0	68350089	T	C
1	chr1_68353256	0	68353256	T	C
1	chr1_68361824	0	68361824	G	A
1	chr1_68363111	0	68363111	G	T
1	chr1_68369607	0	68369607	T	C
1	chr1_68370424	0	68370424	C	T
1	chr1_68370903	0	68370903	G	C
1	chr1_68375243	0	68375243	G	A
1	chr1_68376044	0	68376044	G	A
1	chr1_68386639	0	68386639	A	G
1	chr1_68397052	0	68397052	T	C
1	chr1_68420042	0	68420042	A	G
1	chr1_68422023	0	68422023	A	G
1	chr1_68424845	0	68424845	T	C
1	chr1_68425259	0	68425259	T	C
1	chr1_68425684	0	68425684	T	C
1	chr1_68425734	0	68425734	T	C
1	chr1_68427957	0	68427957	G	A
1	chr1_68434305	0	68434305	C	T
1	chr1_68435652	0	68435652	A	G
1	chr1_68438849	0	68438849	C	T
1	chr1_68441630	0	68441630	G	A
1	chr1_68446797	0	68446797	T	C
1	chr1_68448076	0	68448076	A	C
1	chr1_68448363	0	68448363	C	T
1	chr1_68449623	0	68449623	C	T
1	chr1_68450833	0	68450833	A	C
1	chr1_68450922	0	68450922	G	C
1	chr1_68456600	0	68456600	G	A
1	chr1_68464875	0	68464875	T	A
1	chr1_68474119	0	68474119	T	C
1	chr1_68474976	0	68474976	C	T
1	chr1_68482784	0	68482784	A	C
1	chr1_68487073	0	68487073	T	C
1	chr1_68487109	0	68487109	C	T
1	chr1_68500053	0	68500053	G	A
1	chr1_68501911	0	68501911	C	T
1	chr1_68503689	0	68503689	C	T
1	chr1_68505644	0	68505644	G	T
1	chr1_68505728	0	68505728	T	G
1	chr1_68508931	0	68508931	C	T
1	chr1_68516469	0	68516469	T	C
1	chr1_68521314	0	68521314	C	T
1	chr1_68525353	0	68525353	T	C
1	chr1_68529122	0	68529122	G	T
1	chr1_68531000	0	68531000	C	T
1	chr1_68538899	0	68538899	T	G
1	chr1_68542922	0	68542922	A	T
1	chr1_68567958	0	68567958	T	C
1	chr1_68568568	0	68568568	A	G
1	chr1_68568728	0	68568728	T	C
1	chr1_68570285	0	68570285	T	G
1	chr1_68572644	0	68572644	G	T
1	chr1_68584665	0	68584665	T	C
1	chr1_68587127	0	68587127	A	C
1	chr1_68595653	0	68595653	A	G
1	chr1_68597403	0	68597403	T	C
1	chr1_68601496	0	68601496	C	T
1	chr1_68601759	0	68601759	G	A
1	chr1_68601816	0	68601816	T	C
1	chr1_68602370	0	68602370	A	G
1	chr1_68602793	0	68602793	A	G
1	chr1_68602818	0	68602818	A	G
1	chr1_68603045	0	68603045	G	A
1	chr1_68606525	0	68606525	C	T
1	chr1_68606687	0	68606687	T	C
1	chr1_68606750	0	68606750	T	C
1	chr1_68608124	0	68608124	G	A
1	chr1_68614992	0	68614992	C	T
1	chr1_68618094	0	68618094	A	G
1	chr1_68624989	0	68624989	G	T
1	chr1_68626186	0	68626186	C	G
1	chr1_68626708	0	68626708	T	C
1	chr1_68634569	0	68634569	G	T
1	chr1_68646405	0	68646405	C	T
1	chr1_68651262	0	68651262	A	G
1	chr1_68651920	0	68651920	G	C
1	chr1_68652312	0	68652312	C	G
1	chr1_68663128	0	68663128	G	A
1	chr1_68665899	0	68665899	G	A
1	chr1_68674676	0	68674676	T	C
1	chr1_68685417	0	68685417	C	T
1	chr1_68688666	0	68688666	C	T
1	chr1_68690222	0	68690222	T	C
1	chr1_68694612	0	68694612	A	T
1	chr1_68697525	0	68697525	A	G
1	chr1_68703096	0	68703096	C	G
1	chr1_68703353	0	68703353	T	C
1	chr1_68705347	0	68705347	C	T
1	chr1_68707278	0	68707278	T	C
1	chr1_68709140	0	68709140	T	C
1	chr1_68710315	0	68710315	C	T
1	chr1_68714215	0	68714215	A	G
1	chr1_68718229	0	68718229	G	A
1	chr1_68719221	0	68719221	T	C
1	chr1_68719384	0	68719384	G	A
1	chr1_68722853	0	68722853	T	A
1	chr1_68723024	0	68723024	G	A
1	chr1_68725364	0	68725364	A	C
1	chr1_68725923	0	68725923	A	G
1	chr1_68727548	0	68727548	C	T
1	chr1_68728561	0	68728561	A	G
1	chr1_68730377	0	68730377	T	C
1	chr1_68735031	0	68735031	A	G
1	chr1_68736537	0	68736537	T	C
1	chr1_68739181	0	68739181	A	C
1	chr1_68747111	0	68747111	T	C
1	chr1_68748475	0	68748475	C	G
1	chr1_68749015	0	68749015	A	G
1	chr1_68755709	0	68755709	G	C
1	chr1_68765294	0	68765294	A	C
1	chr1_68766522	0	68766522	A	C
1	chr1_68770452	0	68770452	T	C
1	chr1_68771076	0	68771076	C	T
1	chr1_68771879	0	68771879	G	C
1	chr1_68779237	0	68779237	T	C
1	chr1_68779660	0	68779660	T	A
1	chr1_68784352	0	68784352	T	C
1	chr1_68787609	0	68787609	C	T
1	chr1_68790524	0	68790524	G	A
1	chr1_68793561	0	68793561	A	C
1	chr1_68793881	0	68793881	T	C
1	chr1_68794687	0	68794687	T	G
1	chr1_68796407	0	68796407	G	A
1	chr1_68797547	0	68797547	A	G
1	chr1_68801896	0	68801896	A	C
1	chr1_68804838	0	68804838	G	T
1	chr1_68806835	0	68806835	T	C
1	chr1_68815634	0	68815634	T	C
1	chr1_68838781	0	68838781	A	G
1	chr1_68839079	0	68839079	G	A
1	chr1_68839090	0	68839090	T	C
1	chr1_68844465	0	68844465	C	T
1	chr1_68849038	0	68849038	A	G
1	chr1_68849557	0	68849557	T	A
1	chr1_68852649	0	68852649	C	T
1	chr1_68852936	0	68852936	T	G
1	chr1_68856221	0	68856221	C	A
1	chr1_68856264	0	68856264	T	C
1	chr1_68856297	0	68856297	G	T
1	chr1_68858801	0	68858801	T	C
1	chr1_68859295	0	68859295	A	G
1	chr1_68859303	0	68859303	T	C
1	chr1_68859679	0	68859679	C	A
1	chr1_68863065	0	68863065	A	G
1	chr1_68863125	0	68863125	G	A
1	chr1_68863127	0	68863127	T	G
1	chr1_68872749	0	68872749	G	A
1	chr1_68877807	0	68877807	A	C
1	chr1_68885917	0	68885917	C	G
1	chr1_68886013	0	68886013	G	A
1	chr1_68888211	0	68888211	C	T
1	chr1_68890149	0	68890149	A	G
1	chr1_68890406	0	68890406	A	G
1	chr1_68897351	0	68897351	G	A
1	chr1_68909715	0	68909715	A	G
1	chr1_68910996	0	68910996	T	G
1	chr1_68912634	0	68912634	C	T
1	chr1_68914401	0	68914401	G	T
1	chr1_68920823	0	68920823	A	G
1	chr1_68921152	0	68921152	G	C
1	chr1_68925095	0	68925095	G	C
1	chr1_68927152	0	68927152	T	C
1	chr1_68931038	0	68931038	A	G
1	chr1_68931317	0	68931317	A	G
1	chr1_68933598	0	68933598	A	G
1	chr1_68938400	0	68938400	A	G
1	chr1_68943256	0	68943256	A	G
1	chr1_68954655	0	68954655	A	G
1	chr1_68957904	0	68957904	T	C
1	chr1_68960002	0	68960002	T	C
1	chr1_68961974	0	68961974	C	T
1	chr1_68962283	0	68962283	C	G
1	chr1_68968473	0	68968473	T	C
1	chr1_68971749	0	68971749	T	C
1	chr1_68971955	0	68971955	T	C
1	chr1_68977428	0	68977428	C	T
1	chr1_68978325	0	68978325	A	G
1	chr1_68984999	0	68984999	A	C
1	chr1_68986120	0	68986120	C	G
1	chr1_68987502	0	68987502	A	G
1	chr1_68992470	0	68992470	G	A
1	chr1_68994587	0	68994587	G	A
1	chr1_68994998	0	68994998	A	G
1	chr1_69000806	0	69000806	T	A
1	chr1_69001619	0	69001619	A	G
1	chr1_69003142	0	69003142	C	A
1	chr1_69005063	0	69005063	C	T
1	chr1_69005680	0	69005680	G	A
1	chr1_69007002	0	69007002	C	T
1	chr1_69008606	0	69008606	A	G
1	chr1_69010062	0	69010062	G	A
1	chr1_69010399	0	69010399	A	G
1	chr1_69018519	0	69018519	A	G
1	chr1_69022308	0	69022308	T	C
1	chr1_69022977	0	69022977	A	G
1	chr1_69023491	0	69023491	C	A
1	chr1_69024423	0	69024423	G	A
1	chr1_69025932	0	69025932	A	G
1	chr1_69036680	0	69036680	T	C
1	chr1_69060102	0	69060102	A	G
1	chr1_69060532	0	69060532	T	G
1	chr1_69060872	0	69060872	C	T
1	chr1_69077966	0	69077966	C	A
1	chr1_69083114	0	69083114	A	G
1	chr1_69099522	0	69099522	G	T
1	chr1_69099871	0	69099871	T	C
1	chr1_69101195	0	69101195	A	T
1	chr1_69101260	0	69101260	A	G
1	chr1_69101347	0	69101347	A	G
1	chr1_69112238	0	69112238	A	G
1	chr1_69119000	0	69119000	A	C
1	chr1_69121335	0	69121335	T	C
1	chr1_69133814	0	69133814	C	G
1	chr1_69141123	0	69141123	C	T
1	chr1_69142469	0	69142469	G	A
1	chr1_69153736	0	69153736	T	C
1	chr1_69156908	0	69156908	T	A
1	chr1_69183963	0	69183963	A	G
1	chr1_69184854	0	69184854	A	G
1	chr1_69187528	0	69187528	G	T
1	chr1_69200546	0	69200546	G	A
1	chr1_69200934	0	69200934	G	A
1	chr1_69201570	0	69201570	A	G
1	chr1_69208808	0	69208808	C	T
1	chr1_69209514	0	69209514	T	C
1	chr1_69210395	0	69210395	G	A
1	chr1_69210920	0	69210920	A	G
1	chr1_69217570	0	69217570	C	A
1	chr1_69226664	0	69226664	G	C
1	chr1_69228180	0	69228180	T	C
1	chr1_69245397	0	69245397	C	T
1	chr1_69248388	0	69248388	T	C
1	chr1_69263529	0	69263529	G	A
1	chr1_69269138	0	69269138	T	C
1	chr1_69279400	0	69279400	C	G
1	chr1_69279655	0	69279655	T	C
1	chr1_69291722	0	69291722	C	A
1	chr1_69296428	0	69296428	T	C
1	chr1_69296879	0	69296879	A	C
1	chr1_69300229	0	69300229	T	C
1	chr1_69301704	0	69301704	A	G
1	chr1_69308217	0	69308217	A	G
1	chr1_69311839	0	69311839	T	C
1	chr1_69314253	0	69314253	A	G
1	chr1_69318201	0	69318201	A	T
1	chr1_69321979	0	69321979	A	C
1	chr1_69324560	0	69324560	C	T
1	chr1_69331975	0	69331975	C	T
1	chr1_69332682	0	69332682	C	T
1	chr1_69336244	0	69336244	A	G
1	chr1_69337581	0	69337581	C	T
1	chr1_69338215	0	69338215	T	G
1	chr1_69342306	0	69342306	A	G
1	chr1_69344000	0	69344000	G	T
1	chr1_69346169	0	69346169	A	G
1	chr1_69346485	0	69346485	T	C
1	chr1_69352816	0	69352816	G	A
1	chr1_69353823	0	69353823	T	C
1	chr1_69354971	0	69354971	C	A
1	chr1_69359588	0	69359588	A	G
1	chr1_69360248	0	69360248	C	A
1	chr1_69366105	0	69366105	T	C
1	chr1_69367073	0	69367073	T	C
1	chr1_69373749	0	69373749	T	C
1	chr1_69381661	0	69381661	C	T
1	chr1_69381873	0	69381873	G	A
1	chr1_69386071	0	69386071	G	A
1	chr1_69389818	0	69389818	A	G
1	chr1_69401430	0	69401430	A	G
1	chr1_69408924	0	69408924	A	T
1	chr1_69414335	0	69414335	C	T
1	chr1_69414567	0	69414567	A	G
1	chr1_69417576	0	69417576	G	A
1	chr1_69419801	0	69419801	A	G
1	chr1_69430199	0	69430199	T	G
1	chr1_69434595	0	69434595	T	C
1	chr1_69449343	0	69449343	T	C
1	chr1_69455226	0	69455226	G	A
1	chr1_69456232	0	69456232	A	G
1	chr1_69476573	0	69476573	T	C
1	chr1_69483708	0	69483708	T	C
1	chr1_69484844	0	69484844	G	C
1	chr1_69491121	0	69491121	G	A
1	chr1_69495250	0	69495250	T	G
1	chr1_69509937	0	69509937	G	T
1	chr1_69513769	0	69513769	T	C
1	chr1_69516122	0	69516122	A	G
1	chr1_69520492	0	69520492	C	A
1	chr1_69532916	0	69532916	T	C
1	chr1_69537205	0	69537205	T	A
1	chr1_69537298	0	69537298	T	C
1	chr1_69541264	0	69541264	A	G
1	chr1_69541771	0	69541771	T	C
1	chr1_69544604	0	69544604	C	T
1	chr1_69544921	0	69544921	G	A
1	chr1_69552873	0	69552873	C	A
1	chr1_69563963	0	69563963	A	G
1	chr1_69565868	0	69565868	T	C
1	chr1_69565916	0	69565916	A	G
1	chr1_69570275	0	69570275	T	C
1	chr1_69576597	0	69576597	T	C
1	chr1_69582875	0	69582875	A	T
1	chr1_69593696	0	69593696	C	A
1	chr1_69596039	0	69596039	C	T
1	chr1_69598829	0	69598829	A	C
1	chr1_69600164	0	69600164	T	C
1	chr1_69616534	0	69616534	A	G
1	chr1_69618434	0	69618434	A	G
1	chr1_69619387	0	69619387	G	A
1	chr1_69619442	0	69619442	C	T
1	chr1_69619966	0	69619966	T	A
1	chr1_69620448	0	69620448	T	C
1	chr1_69622526	0	69622526	A	G
1	chr1_69623746	0	69623746	T	C
1	chr1_69630907	0	69630907	A	G
1	chr1_69633533	0	69633533	A	G
1	chr1_69636097	0	69636097	A	G
1	chr1_69640197	0	69640197	G	A
1	chr1_69646208	0	69646208	T	C
1	chr1_69647084	0	69647084	T	C
1	chr1_69650597	0	69650597	A	T
1	chr1_69653006	0	69653006	T	G
1	chr1_69664500	0	69664500	A	C
1	chr1_69665866	0	69665866	C	A
1	chr1_69680961	0	69680961	T	C
1	chr1_69684679	0	69684679	C	T
1	chr1_69689940	0	69689940	T	G
1	chr1_69692638	0	69692638	G	A
1	chr1_69693695	0	69693695	C	T
1	chr1_69694530	0	69694530	C	T
1	chr1_69697007	0	69697007	A	G
1	chr1_69697406	0	69697406	A	G
1	chr1_69699728	0	69699728	T	C
1	chr1_69701985	0	69701985	T	G
1	chr1_69702418	0	69702418	A	G
1	chr1_69705452	0	69705452	G	A
1	chr1_69710308	0	69710308	T	C
1	chr1_69710929	0	69710929	T	C
1	chr1_69712368	0	69712368	A	G
1	chr1_69715729	0	69715729	G	A
1	chr1_69716089	0	69716089	C	T
1	chr1_69720410	0	69720410	A	C
1	chr1_69721581	0	69721581	T	A
1	chr1_69722362	0	69722362	G	A
1	chr1_69722442	0	69722442	T	C
1	chr1_69729685	0	69729685	T	C
1	chr1_69732493	0	69732493	T	C
1	chr1_69750222	0	69750222	G	T
1	chr1_69753695	0	69753695	T	C
1	chr1_69754892	0	69754892	C	T
1	chr1_69763513	0	69763513	T	C
1	chr1_69763724	0	69763724	C	T
1	chr1_69770716	0	69770716	A	G
1	chr1_69770834	0	69770834	A	G
1	chr1_69772865	0	69772865	G	C
1	chr1_69773551	0	69773551	A	G
1	chr1_69779762	0	69779762	G	C
1	chr1_69782104	0	69782104	C	T
1	chr1_69791424	0	69791424	A	G
1	chr1_69798470	0	69798470	G	C
1	chr1_69804225	0	69804225	A	G
1	chr1_69805819	0	69805819	T	C
1	chr1_69807538	0	69807538	G	A
1	chr1_69810620	0	69810620	C	T
1	chr1_69815388	0	69815388	C	T
1	chr1_69822046	0	69822046	T	G
1	chr1_69823055	0	69823055	T	C
1	chr1_69823924	0	69823924	A	G
1	chr1_69833777	0	69833777	G	A
1	chr1_69834894	0	69834894	C	T
1	chr1_69835297	0	69835297	T	C
1	chr1_69838578	0	69838578	C	T
1	chr1_69843186	0	69843186	A	C
1	chr1_69846171	0	69846171	G	T
1	chr1_69846335	0	69846335	G	T
1	chr1_69850989	0	69850989	G	T
1	chr1_69852035	0	69852035	G	A
1	chr1_69858633	0	69858633	A	G
1	chr1_69859567	0	69859567	T	C
1	chr1_69859903	0	69859903	T	A
1	chr1_69863788	0	69863788	T	C
1	chr1_69864288	0	69864288	C	A
1	chr1_69864601	0	69864601	T	G
1	chr1_69864766	0	69864766	C	T
1	chr1_69865221	0	69865221	C	T
1	chr1_69870491	0	69870491	A	G
1	chr1_69871517	0	69871517	A	G
1	chr1_69875491	0	69875491	T	C
1	chr1_69878875	0	69878875	A	G
1	chr1_69881260	0	69881260	T	C
1	chr1_69882297	0	69882297	T	C
1	chr1_69887512	0	69887512	G	T
1	chr1_69888680	0	69888680	C	G
1	chr1_69888926	0	69888926	C	G
1	chr1_69906288	0	69906288	C	T
1	chr1_69908691	0	69908691	C	G
1	chr1_69909854	0	69909854	A	C
1	chr1_69913063	0	69913063	T	C
1	chr1_69922764	0	69922764	T	C
1	chr1_69924505	0	69924505	G	C
1	chr1_69930772	0	69930772	G	A
1	chr1_69931640	0	69931640	C	T
1	chr1_69936459	0	69936459	T	C
1	chr1_69938025	0	69938025	A	G
1	chr1_69939471	0	69939471	A	T
1	chr1_69942315	0	69942315	T	G
1	chr1_69942731	0	69942731	T	C
1	chr1_69942763	0	69942763	T	C
1	chr1_69947386	0	69947386	G	C
1	chr1_69947851	0	69947851	T	A
1	chr1_69949971	0	69949971	T	C
1	chr1_69951853	0	69951853	C	A
1	chr1_69957600	0	69957600	T	C
1	chr1_69958606	0	69958606	A	G
1	chr1_69959247	0	69959247	A	G
1	chr1_69960694	0	69960694	G	A
1	chr1_69963463	0	69963463	G	A
1	chr1_69974249	0	69974249	C	T
1	chr1_69985825	0	69985825	A	G
1	chr1_69986780	0	69986780	T	C
1	chr1_69992240	0	69992240	T	G
1	chr1_69993287	0	69993287	T	C
1	chr1_70011635	0	70011635	A	G
1	chr1_70013445	0	70013445	C	T
1	chr1_70013885	0	70013885	T	C
1	chr1_70015526	0	70015526	C	T
1	chr1_70027642	0	70027642	C	T
1	chr1_70047089	0	70047089	C	G
1	chr1_70050694	0	70050694	G	A
1	chr1_70060362	0	70060362	T	C
1	chr1_70060845	0	70060845	G	A
1	chr1_70061624	0	70061624	T	G
1	chr1_70063470	0	70063470	G	A
1	chr1_70064772	0	70064772	A	G
1	chr1_70071275	0	70071275	A	G
1	chr1_70080844	0	70080844	A	G
1	chr1_70101595	0	70101595	A	G
1	chr1_70104904	0	70104904	C	T
1	chr1_70105688	0	70105688	G	T
1	chr1_70105803	0	70105803	A	G
1	chr1_70110219	0	70110219	C	T
1	chr1_70113588	0	70113588	A	G
1	chr1_70116946	0	70116946	T	A
1	chr1_70117081	0	70117081	C	G
1	chr1_70119967	0	70119967	A	G
1	chr1_70124190	0	70124190	G	A
1	chr1_70130261	0	70130261	G	A
1	chr1_70139583	0	70139583	C	T
1	chr1_70145075	0	70145075	C	T
1	chr1_70145118	0	70145118	A	C
1	chr1_70145701	0	70145701	C	T
1	chr1_70150302	0	70150302	T	G
1	chr1_70151622	0	70151622	A	T
1	chr1_70153389	0	70153389	G	A
1	chr1_70153732	0	70153732	A	G
1	chr1_70163079	0	70163079	A	G
1	chr1_70163251	0	70163251	G	A
1	chr1_70166720	0	70166720	C	G
1	chr1_70167626	0	70167626	T	G
1	chr1_70169083	0	70169083	A	G
1	chr1_70172112	0	70172112	T	C
1	chr1_70173653	0	70173653	C	A
1	chr1_70193344	0	70193344	A	G
1	chr1_70195419	0	70195419	A	G
1	chr1_70195645	0	70195645	T	A
1	chr1_70196935	0	70196935	T	C
1	chr1_70209824	0	70209824	A	C
1	chr1_70219615	0	70219615	T	C
1	chr1_70220827	0	70220827	A	G
1	chr1_70222519	0	70222519	T	G
1	chr1_70222626	0	70222626	C	G
1	chr1_70226456	0	70226456	G	C
1	chr1_70228175	0	70228175	A	C
1	chr1_70230176	0	70230176	T	C
1	chr1_70237163	0	70237163	A	G
1	chr1_70239466	0	70239466	T	C
1	chr1_70245020	0	70245020	G	A
1	chr1_70246562	0	70246562	A	G
1	chr1_70249795	0	70249795	A	T
1	chr1_70250882	0	70250882	T	C
1	chr1_70255013	0	70255013	G	A
1	chr1_70273534	0	70273534	G	A
1	chr1_70273933	0	70273933	T	C
1	chr1_70280065	0	70280065	T	G
1	chr1_70282794	0	70282794	A	G
1	chr1_70284537	0	70284537	A	G
1	chr1_70285751	0	70285751	G	C
1	chr1_70292313	0	70292313	A	C
1	chr1_70292926	0	70292926	T	C
1	chr1_70293031	0	70293031	A	C
1	chr1_70294293	0	70294293	G	A
1	chr1_70295729	0	70295729	G	A
1	chr1_70296549	0	70296549	A	C
1	chr1_70306093	0	70306093	T	C
1	chr1_70307747	0	70307747	T	C
1	chr1_70308323	0	70308323	G	T
1	chr1_70309026	0	70309026	T	C
1	chr1_70312921	0	70312921	C	G
1	chr1_70322514	0	70322514	A	G
1	chr1_70325257	0	70325257	C	A
1	chr1_70326607	0	70326607	G	C
1	chr1_70326710	0	70326710	T	C
1	chr1_70328574	0	70328574	T	C
1	chr1_70330525	0	70330525	T	C
1	chr1_70333577	0	70333577	A	G
1	chr1_70335897	0	70335897	T	C
1	chr1_70338253	0	70338253	T	C
1	chr1_70345163	0	70345163	G	C
1	chr1_70352298	0	70352298	T	C
1	chr1_70352781	0	70352781	A	G
1	chr1_70355194	0	70355194	C	T
1	chr1_70356060	0	70356060	A	T
1	chr1_70356447	0	70356447	A	G
1	chr1_70360931	0	70360931	A	G
1	chr1_70377029	0	70377029	A	G
1	chr1_70379482	0	70379482	T	C
1	chr1_70386910	0	70386910	A	G
1	chr1_70398659	0	70398659	C	T
1	chr1_70399040	0	70399040	G	A
1	chr1_70401531	0	70401531	C	T
1	chr1_70403090	0	70403090	G	C
1	chr1_70408965	0	70408965	T	C
1	chr1_70412553	0	70412553	T	C
1	chr1_70413686	0	70413686	C	T
1	chr1_70422622	0	70422622	C	T
1	chr1_70429877	0	70429877	C	A
1	chr1_70435644	0	70435644	A	G
1	chr1_70442852	0	70442852	C	T
1	chr1_70444439	0	70444439	G	C
1	chr1_70452784	0	70452784	G	T
1	chr1_70454155	0	70454155	G	C
1	chr1_70461306	0	70461306	T	C
1	chr1_70474450	0	70474450	A	G
1	chr1_70474513	0	70474513	A	G
1	chr1_70475706	0	70475706	A	G
1	chr1_70477880	0	70477880	T	G
1	chr1_70483804	0	70483804	A	G
1	chr1_70486478	0	70486478	G	T
1	chr1_70490224	0	70490224	C	G
1	chr1_70493274	0	70493274	T	C
1	chr1_70494183	0	70494183	C	G
1	chr1_70496429	0	70496429	A	G
1	chr1_70498946	0	70498946	C	G
1	chr1_70506533	0	70506533	C	A
1	chr1_70519894	0	70519894	C	T
1	chr1_70539562	0	70539562	C	A
1	chr1_70543589	0	70543589	A	G
1	chr1_70549882	0	70549882	T	C
1	chr1_70556070	0	70556070	G	C
1	chr1_70564249	0	70564249	G	A
1	chr1_70568071	0	70568071	T	C
1	chr1_70570567	0	70570567	A	T
1	chr1_70572858	0	70572858	T	C
1	chr1_70572896	0	70572896	A	G
1	chr1_70578477	0	70578477	T	C
1	chr1_70607500	0	70607500	G	C
1	chr1_70613518	0	70613518	T	C
1	chr1_70626537	0	70626537	G	C
1	chr1_70627438	0	70627438	C	T
1	chr1_70634676	0	70634676	A	C
1	chr1_70635357	0	70635357	T	C
1	chr1_70637473	0	70637473	T	C
1	chr1_70642659	0	70642659	G	T
1	chr1_70643407	0	70643407	C	T
1	chr1_70664484	0	70664484	T	G
1	chr1_70676265	0	70676265	G	T
1	chr1_70705253	0	70705253	G	A
1	chr1_70706769	0	70706769	C	T
1	chr1_70709103	0	70709103	G	C
1	chr1_70714526	0	70714526	G	T
1	chr1_70715631	0	70715631	T	C
1	chr1_70732431	0	70732431	A	G
1	chr1_70732596	0	70732596	C	T
1	chr1_70746121	0	70746121	A	G
1	chr1_70750259	0	70750259	T	C
1	chr1_70750780	0	70750780	G	T
1	chr1_70753661	0	70753661	C	G
1	chr1_70753767	0	70753767	G	C
1	chr1_70787251	0	70787251	G	C
1	chr1_70796596	0	70796596	C	A
1	chr1_70797479	0	70797479	C	T
1	chr1_70798688	0	70798688	A	G
1	chr1_70798781	0	70798781	T	C
1	chr1_70799273	0	70799273	T	C
1	chr1_70802780	0	70802780	G	A
1	chr1_70803652	0	70803652	A	C
1	chr1_70806173	0	70806173	A	C
1	chr1_70806208	0	70806208	G	A
1	chr1_70808289	0	70808289	T	C
1	chr1_70810286	0	70810286	T	G
1	chr1_70813158	0	70813158	G	A
1	chr1_70814078	0	70814078	C	A
1	chr1_70815182	0	70815182	T	C
1	chr1_70816149	0	70816149	C	T
1	chr1_70821919	0	70821919	C	A
1	chr1_70833913	0	70833913	C	A
1	chr1_70836211	0	70836211	G	A
1	chr1_70836971	0	70836971	T	C
1	chr1_70838317	0	70838317	G	A
1	chr1_70843149	0	70843149	T	C
1	chr1_70843459	0	70843459	T	C
1	chr1_70844159	0	70844159	T	A
1	chr1_70868355	0	70868355	C	A
1	chr1_70869432	0	70869432	T	C
1	chr1_70905157	0	70905157	G	T
1	chr1_70905203	0	70905203	A	G
1	chr1_70908336	0	70908336	G	A
1	chr1_70913359	0	70913359	A	C
1	chr1_70915988	0	70915988	C	T
1	chr1_70917037	0	70917037	T	C
1	chr1_70920190	0	70920190	T	C
1	chr1_70924899	0	70924899	G	A
1	chr1_70927185	0	70927185	C	G
1	chr1_70935365	0	70935365	T	C
1	chr1_70935667	0	70935667	T	C
1	chr1_70945495	0	70945495	A	T
1	chr1_70945671	0	70945671	G	T
1	chr1_70945918	0	70945918	C	A
1	chr1_70947717	0	70947717	T	A
1	chr1_70947938	0	70947938	A	G
1	chr1_70951460	0	70951460	T	C
1	chr1_70956173	0	70956173	A	T
1	chr1_70959352	0	70959352	A	G
1	chr1_70968582	0	70968582	A	G
1	chr1_70970909	0	70970909	T	C
1	chr1_70975123	0	70975123	T	C
1	chr1_70975293	0	70975293	C	T
1	chr1_70988278	0	70988278	G	A
1	chr1_70988696	0	70988696	T	G
1	chr1_70989824	0	70989824	T	C
1	chr1_70995066	0	70995066	A	G
1	chr1_71019534	0	71019534	T	C
1	chr1_71019717	0	71019717	C	A
1	chr1_71022158	0	71022158	C	T
1	chr1_71037969	0	71037969	G	C
1	chr1_71039507	0	71039507	C	T
1	chr1_71044329	0	71044329	G	A
1	chr1_71047534	0	71047534	T	A
1	chr1_71052295	0	71052295	A	G
1	chr1_71053118	0	71053118	C	T
1	chr1_71053578	0	71053578	A	G
1	chr1_71055249	0	71055249	T	C
1	chr1_71059831	0	71059831	A	G
1	chr1_71060430	0	71060430	A	G
1	chr1_71064961	0	71064961	T	G
1	chr1_71066174	0	71066174	G	A
1	chr1_71069418	0	71069418	A	G
1	chr1_71071104	0	71071104	T	C
1	chr1_71071787	0	71071787	A	G
1	chr1_71079986	0	71079986	T	C
1	chr1_71087052	0	71087052	T	C
1	chr1_71091083	0	71091083	T	C
1	chr1_71099447	0	71099447	A	G
1	chr1_71099653	0	71099653	T	C
1	chr1_71105574	0	71105574	T	G
1	chr1_71106221	0	71106221	T	C
1	chr1_71108581	0	71108581	A	C
1	chr1_71108587	0	71108587	C	G
1	chr1_71112364	0	71112364	T	C
1	chr1_71112392	0	71112392	G	A
1	chr1_71115287	0	71115287	T	C
1	chr1_71117012	0	71117012	A	T
1	chr1_71120740	0	71120740	A	G
1	chr1_71123370	0	71123370	A	G
1	chr1_71123779	0	71123779	C	G
1	chr1_71125914	0	71125914	G	A
1	chr1_71126023	0	71126023	C	T
1	chr1_71127458	0	71127458	T	C
1	chr1_71129490	0	71129490	T	A
1	chr1_71140645	0	71140645	C	G
1	chr1_71151374	0	71151374	G	A
1	chr1_71154708	0	71154708	G	A
1	chr1_71157202	0	71157202	C	G
1	chr1_71157400	0	71157400	A	G
1	chr1_71160171	0	71160171	T	A
1	chr1_71160238	0	71160238	T	C
1	chr1_71161833	0	71161833	C	T
1	chr1_71162390	0	71162390	G	T
1	chr1_71163049	0	71163049	G	A
1	chr1_71176027	0	71176027	A	G
1	chr1_71177251	0	71177251	A	G
1	chr1_71180938	0	71180938	T	G
1	chr1_71181224	0	71181224	T	C
1	chr1_71181852	0	71181852	A	G
1	chr1_71183153	0	71183153	T	C
1	chr1_71183417	0	71183417	C	T
1	chr1_71184937	0	71184937	A	G
1	chr1_71187093	0	71187093	G	A
1	chr1_71190081	0	71190081	C	T
1	chr1_71194140	0	71194140	G	A
1	chr1_71196593	0	71196593	T	C
1	chr1_71202073	0	71202073	A	C
1	chr1_71202832	0	71202832	C	G
1	chr1_71204420	0	71204420	C	T
1	chr1_71207908	0	71207908	G	C
1	chr1_71208517	0	71208517	G	A
1	chr1_71225152	0	71225152	G	A
1	chr1_71231576	0	71231576	G	A
1	chr1_71233247	0	71233247	C	T
1	chr1_71236003	0	71236003	T	C
1	chr1_71239566	0	71239566	C	T
1	chr1_71249718	0	71249718	C	A
1	chr1_71251397	0	71251397	T	C
1	chr1_71257097	0	71257097	G	T
1	chr1_71266026	0	71266026	A	G
1	chr1_71271637	0	71271637	A	G
1	chr1_71284740	0	71284740	C	T
1	chr1_71296432	0	71296432	A	G
1	chr1_71296839	0	71296839	A	C
1	chr1_71299795	0	71299795	G	A
1	chr1_71302059	0	71302059	A	C
1	chr1_71303970	0	71303970	T	G
1	chr1_71304236	0	71304236	C	G
1	chr1_71309894	0	71309894	A	G
1	chr1_71313907	0	71313907	T	C
1	chr1_71314509	0	71314509	A	T
1	chr1_71314702	0	71314702	G	A
1	chr1_71319696	0	71319696	A	G
1	chr1_71321587	0	71321587	A	C
1	chr1_71327332	0	71327332	T	C
1	chr1_71328037	0	71328037	T	C
1	chr1_71333268	0	71333268	T	C
1	chr1_71335323	0	71335323	A	C
1	chr1_71346948	0	71346948	A	T
1	chr1_71347018	0	71347018	A	G
1	chr1_71350514	0	71350514	A	G
1	chr1_71357853	0	71357853	A	G
1	chr1_71364935	0	71364935	T	G
1	chr1_71389551	0	71389551	T	C
1	chr1_71390510	0	71390510	C	T
1	chr1_71394089	0	71394089	C	T
1	chr1_71406029	0	71406029	C	G
1	chr1_71408969	0	71408969	C	T
1	chr1_71412851	0	71412851	A	G
1	chr1_71423316	0	71423316	A	G
1	chr1_71426626	0	71426626	G	A
1	chr1_71430064	0	71430064	T	C
1	chr1_71431204	0	71431204	G	C
1	chr1_71431895	0	71431895	T	C
1	chr1_71434199	0	71434199	T	C
1	chr1_71437051	0	71437051	T	G
1	chr1_71458110	0	71458110	A	G
1	chr1_71466261	0	71466261	A	G
1	chr1_71492489	0	71492489	G	T
1	chr1_71494546	0	71494546	G	A
1	chr1_71495242	0	71495242	T	C
1	chr1_71497442	0	71497442	A	T
1	chr1_71498304	0	71498304	G	C
1	chr1_71503161	0	71503161	C	A
1	chr1_71520409	0	71520409	A	G
1	chr1_71520896	0	71520896	C	T
1	chr1_71524056	0	71524056	G	C
1	chr1_71527634	0	71527634	T	C
1	chr1_71534251	0	71534251	G	T
1	chr1_71535950	0	71535950	G	T
1	chr1_71553241	0	71553241	A	G
1	chr1_71554143	0	71554143	A	T
1	chr1_71556580	0	71556580	C	T
1	chr1_71568571	0	71568571	G	C
1	chr1_71583482	0	71583482	C	G
1	chr1_71583720	0	71583720	A	C
1	chr1_71608497	0	71608497	A	T
1	chr1_71616684	0	71616684	C	T
1	chr1_71620860	0	71620860	A	G
1	chr1_71622894	0	71622894	A	G
1	chr1_71626614	0	71626614	A	G
1	chr1_71631380	0	71631380	A	T
1	chr1_71642034	0	71642034	G	A
1	chr1_71653770	0	71653770	A	G
1	chr1_71660782	0	71660782	C	A
1	chr1_71667913	0	71667913	G	A
1	chr1_71686671	0	71686671	A	G
1	chr1_71689068	0	71689068	G	T
1	chr1_71690430	0	71690430	G	C
1	chr1_71708735	0	71708735	C	T
1	chr1_71708905	0	71708905	G	T
1	chr1_71739528	0	71739528	C	T
1	chr1_71755448	0	71755448	A	G
1	chr1_71758930	0	71758930	A	G
1	chr1_71760704	0	71760704	C	T
1	chr1_71772868	0	71772868	T	C
1	chr1_71773131	0	71773131	T	C
1	chr1_71786000	0	71786000	A	G
1	chr1_71786064	0	71786064	G	A
1	chr1_71787871	0	71787871	T	C
1	chr1_71788007	0	71788007	C	G
1	chr1_71788013	0	71788013	T	G
1	chr1_71789930	0	71789930	T	A
1	chr1_71795289	0	71795289	A	G
1	chr1_71797194	0	71797194	T	C
1	chr1_71802149	0	71802149	C	T
1	chr1_71804401	0	71804401	A	G
1	chr1_71807259	0	71807259	A	G
1	chr1_71808480	0	71808480	G	A
1	chr1_71817170	0	71817170	C	A
1	chr1_71827015	0	71827015	G	A
1	chr1_71827338	0	71827338	C	G
1	chr1_71831209	0	71831209	C	T
1	chr1_71831741	0	71831741	G	C
1	chr1_71841192	0	71841192	C	T
1	chr1_71841660	0	71841660	A	C
1	chr1_71845015	0	71845015	T	C
1	chr1_71854558	0	71854558	C	T
1	chr1_71860973	0	71860973	T	G
1	chr1_71861541	0	71861541	T	A
1	chr1_71862475	0	71862475	A	G
1	chr1_71880669	0	71880669	A	G
1	chr1_71883119	0	71883119	T	C
1	chr1_71883189	0	71883189	A	G
1	chr1_71885235	0	71885235	C	T
1	chr1_71886952	0	71886952	T	C
1	chr1_71898763	0	71898763	A	G
1	chr1_71899809	0	71899809	C	T
1	chr1_71912580	0	71912580	T	G
1	chr1_71918771	0	71918771	T	G
1	chr1_71919509	0	71919509	A	G
1	chr1_71922368	0	71922368	A	G
1	chr1_71922740	0	71922740	A	G
1	chr1_71926613	0	71926613	T	C
1	chr1_71932670	0	71932670	G	A
1	chr1_71934211	0	71934211	A	G
1	chr1_71935069	0	71935069	C	A
1	chr1_71940335	0	71940335	G	C
1	chr1_71946908	0	71946908	G	C
1	chr1_71946936	0	71946936	C	G
1	chr1_71949549	0	71949549	C	A
1	chr1_71958131	0	71958131	T	C
1	chr1_71963644	0	71963644	A	G
1	chr1_71968776	0	71968776	G	T
1	chr1_71973831	0	71973831	G	A
1	chr1_71976743	0	71976743	T	C
1	chr1_71977500	0	71977500	C	A
1	chr1_71997412	0	71997412	A	G
1	chr1_71998816	0	71998816	C	A
1	chr1_72008262	0	72008262	A	C
1	chr1_72018520	0	72018520	C	A
1	chr1_72019399	0	72019399	A	G
1	chr1_72033124	0	72033124	C	A
1	chr1_72037071	0	72037071	T	A
1	chr1_72037645	0	72037645	T	C
1	chr1_72038998	0	72038998	A	G
1	chr1_72049829	0	72049829	G	A
1	chr1_72055172	0	72055172	T	C
1	chr1_72055717	0	72055717	T	C
1	chr1_72057395	0	72057395	G	A
1	chr1_72061119	0	72061119	C	A
1	chr1_72062248	0	72062248	G	A
1	chr1_72063385	0	72063385	G	A
1	chr1_72073170	0	72073170	A	C
1	chr1_72095730	0	72095730	A	G
1	chr1_72098378	0	72098378	C	T
1	chr1_72102628	0	72102628	C	T
1	chr1_72104811	0	72104811	T	G
1	chr1_72123856	0	72123856	A	G
1	chr1_72137342	0	72137342	G	A
1	chr1_72137679	0	72137679	T	C
1	chr1_72142762	0	72142762	T	G
1	chr1_72142844	0	72142844	G	T
1	chr1_72150542	0	72150542	T	C
1	chr1_72160423	0	72160423	A	G
1	chr1_72160881	0	72160881	T	C
1	chr1_72163667	0	72163667	T	C
1	chr1_72177079	0	72177079	G	A
1	chr1_72177521	0	72177521	T	A
1	chr1_72179810	0	72179810	C	T
1	chr1_72181250	0	72181250	A	G
1	chr1_72182305	0	72182305	C	T
1	chr1_72183179	0	72183179	C	A
1	chr1_72184938	0	72184938	A	G
1	chr1_72187648	0	72187648	T	C
1	chr1_72194615	0	72194615	G	T
1	chr1_72199137	0	72199137	C	T
1	chr1_72202842	0	72202842	C	T
1	chr1_72209657	0	72209657	T	C
1	chr1_72214175	0	72214175	C	G
1	chr1_72216794	0	72216794	A	C
1	chr1_72217887	0	72217887	C	A
1	chr1_72220286	0	72220286	A	T
1	chr1_72220548	0	72220548	C	T
1	chr1_72221689	0	72221689	T	A
1	chr1_72228223	0	72228223	C	T
1	chr1_72228736	0	72228736	A	C
1	chr1_72235502	0	72235502	C	G
1	chr1_72238541	0	72238541	G	A
1	chr1_72244060	0	72244060	A	C
1	chr1_72249448	0	72249448	C	A
1	chr1_72251145	0	72251145	A	T
1	chr1_72253415	0	72253415	T	C
1	chr1_72262342	0	72262342	T	C
1	chr1_72267151	0	72267151	T	C
1	chr1_72268967	0	72268967	C	T
1	chr1_72274921	0	72274921	C	T
1	chr1_72276702	0	72276702	C	A
1	chr1_72277707	0	72277707	G	A
1	chr1_72278420	0	72278420	C	T
1	chr1_72283949	0	72283949	G	C
1	chr1_72284489	0	72284489	T	C
1	chr1_72290440	0	72290440	A	G
1	chr1_72307601	0	72307601	A	G
1	chr1_72308187	0	72308187	T	G
1	chr1_72315774	0	72315774	G	A
1	chr1_72327957	0	72327957	A	G
1	chr1_72328732	0	72328732	C	T
1	chr1_72335391	0	72335391	T	C
1	chr1_72336111	0	72336111	C	T
1	chr1_72337875	0	72337875	A	T
1	chr1_72338645	0	72338645	A	G
1	chr1_72355339	0	72355339	A	G
1	chr1_72363986	0	72363986	C	G
1	chr1_72379038	0	72379038	C	T
1	chr1_72379803	0	72379803	C	T
1	chr1_72380512	0	72380512	A	T
1	chr1_72385249	0	72385249	G	C
1	chr1_72401395	0	72401395	A	G
1	chr1_72421476	0	72421476	A	G
1	chr1_72421735	0	72421735	T	C
1	chr1_72423272	0	72423272	T	G
1	chr1_72424489	0	72424489	T	A
1	chr1_72432919	0	72432919	A	G
1	chr1_72435734	0	72435734	A	C
1	chr1_72436659	0	72436659	T	C
1	chr1_72444993	0	72444993	A	G
1	chr1_72447143	0	72447143	T	C
1	chr1_72451442	0	72451442	T	C
1	chr1_72451643	0	72451643	A	G
1	chr1_72452008	0	72452008	A	G
1	chr1_72454631	0	72454631	T	C
1	chr1_72454982	0	72454982	T	C
1	chr1_72455192	0	72455192	G	A
1	chr1_72455469	0	72455469	C	T
1	chr1_72465222	0	72465222	G	A
1	chr1_72465246	0	72465246	C	T
1	chr1_72468160	0	72468160	G	A
1	chr1_72487954	0	72487954	A	T
1	chr1_72494392	0	72494392	C	G
1	chr1_72497330	0	72497330	A	G
1	chr1_72497819	0	72497819	A	G
1	chr1_72498038	0	72498038	T	C
1	chr1_72509853	0	72509853	C	G
1	chr1_72512173	0	72512173	C	T
1	chr1_72513493	0	72513493	T	A
1	chr1_72515266	0	72515266	C	A
1	chr1_72528402	0	72528402	A	G
1	chr1_72529904	0	72529904	A	C
1	chr1_72530308	0	72530308	G	A
1	chr1_72537220	0	72537220	C	G
1	chr1_72538379	0	72538379	G	A
1	chr1_72546499	0	72546499	C	G
1	chr1_72554258	0	72554258	T	C
1	chr1_72574165	0	72574165	C	T
1	chr1_72583700	0	72583700	C	A
1	chr1_72584567	0	72584567	G	T
1	chr1_72595470	0	72595470	A	G
1	chr1_72607536	0	72607536	A	G
1	chr1_72609075	0	72609075	T	C
1	chr1_72621921	0	72621921	T	C
1	chr1_72625190	0	72625190	A	T
1	chr1_72627868	0	72627868	C	T
1	chr1_72629365	0	72629365	C	A
1	chr1_72634714	0	72634714	C	T
1	chr1_72639460	0	72639460	A	G
1	chr1_72639733	0	72639733	C	G
1	chr1_72641239	0	72641239	A	C
1	chr1_72646077	0	72646077	A	T
1	chr1_72655279	0	72655279	G	A
1	chr1_72659368	0	72659368	T	C
1	chr1_72659476	0	72659476	A	G
1	chr1_72664403	0	72664403	T	G
1	chr1_72686694	0	72686694	C	T
1	chr1_72689006	0	72689006	G	A
1	chr1_72692396	0	72692396	C	G
1	chr1_72700657	0	72700657	G	T
1	chr1_72709380	0	72709380	T	C
1	chr1_72711827	0	72711827	C	T
1	chr1_72715454	0	72715454	A	G
1	chr1_72721779	0	72721779	C	G
1	chr1_72729889	0	72729889	G	T
1	chr1_72734856	0	72734856	T	G
1	chr1_72748533	0	72748533	T	C
1	chr1_72750532	0	72750532	A	G
1	chr1_72750750	0	72750750	G	A
1	chr1_72761137	0	72761137	C	T
1	chr1_72773867	0	72773867	A	G
1	chr1_72774059	0	72774059	C	T
1	chr1_72787702	0	72787702	C	T
1	chr1_72806526	0	72806526	G	C
1	chr1_72807779	0	72807779	C	T
1	chr1_72812542	0	72812542	G	A
1	chr1_72815874	0	72815874	A	G
1	chr1_72823964	0	72823964	T	C
1	chr1_72825892	0	72825892	G	A
1	chr1_72826303	0	72826303	C	T
1	chr1_72839439	0	72839439	T	C
1	chr1_72842441	0	72842441	G	C
1	chr1_72844587	0	72844587	T	C
1	chr1_72867983	0	72867983	C	T
1	chr1_72877520	0	72877520	G	A
1	chr1_72895437	0	72895437	T	C
1	chr1_72915953	0	72915953	A	G
1	chr1_72923387	0	72923387	A	G
1	chr1_72947515	0	72947515	G	A
1	chr1_72964697	0	72964697	C	A
1	chr1_72965604	0	72965604	A	C
1	chr1_72974053	0	72974053	C	T
1	chr1_72995823	0	72995823	T	C
1	chr1_72996188	0	72996188	T	C
1	chr1_72998617	0	72998617	C	T
1	chr1_73017459	0	73017459	A	G
1	chr1_73032935	0	73032935	G	T
1	chr1_73036130	0	73036130	A	G
1	chr1_73063246	0	73063246	G	A
1	chr1_73063490	0	73063490	C	T
1	chr1_73074481	0	73074481	G	A
1	chr1_73082330	0	73082330	C	T
1	chr1_73085665	0	73085665	C	G
1	chr1_73086274	0	73086274	A	C
1	chr1_73087325	0	73087325	T	C
1	chr1_73090078	0	73090078	A	C
1	chr1_73100191	0	73100191	T	C
1	chr1_73111296	0	73111296	C	A
1	chr1_73111652	0	73111652	T	C
1	chr1_73122004	0	73122004	C	A
1	chr1_73126130	0	73126130	A	G
1	chr1_73127302	0	73127302	G	A
1	chr1_73130676	0	73130676	A	G
1	chr1_73146125	0	73146125	G	A
1	chr1_73147219	0	73147219	C	A
1	chr1_73156931	0	73156931	C	T
1	chr1_73163932	0	73163932	T	G
1	chr1_73166536	0	73166536	G	A
1	chr1_73168238	0	73168238	T	C
1	chr1_73169014	0	73169014	A	G
1	chr1_73170515	0	73170515	C	T
1	chr1_73175620	0	73175620	G	A
1	chr1_73178398	0	73178398	T	G
1	chr1_73223684	0	73223684	C	G
1	chr1_73224592	0	73224592	G	T
1	chr1_73229665	0	73229665	T	C
1	chr1_73243662	0	73243662	T	C
1	chr1_73252463	0	73252463	C	T
1	chr1_73267202	0	73267202	T	A
1	chr1_73302653	0	73302653	T	A
1	chr1_73322860	0	73322860	T	C
1	chr1_73326621	0	73326621	G	A
1	chr1_73335741	0	73335741	G	A
1	chr1_73337494	0	73337494	G	A
1	chr1_73338683	0	73338683	T	C
1	chr1_73352364	0	73352364	A	G
1	chr1_73379930	0	73379930	G	A
1	chr1_73380624	0	73380624	G	A
1	chr1_73385747	0	73385747	C	G
1	chr1_73385899	0	73385899	T	C
1	chr1_73392329	0	73392329	G	C
1	chr1_73405016	0	73405016	A	G
1	chr1_73408289	0	73408289	T	C
1	chr1_73414889	0	73414889	A	G
1	chr1_73420678	0	73420678	T	C
1	chr1_73423370	0	73423370	A	C
1	chr1_73428241	0	73428241	A	T
1	chr1_73429250	0	73429250	T	C
1	chr1_73430155	0	73430155	G	T
1	chr1_73443902	0	73443902	T	C
1	chr1_73445737	0	73445737	T	C
1	chr1_73446677	0	73446677	G	T
1	chr1_73447744	0	73447744	C	A
1	chr1_73452409	0	73452409	C	T
1	chr1_73460752	0	73460752	C	G
1	chr1_73462983	0	73462983	A	G
1	chr1_73471947	0	73471947	C	G
1	chr1_73472162	0	73472162	G	A
1	chr1_73472243	0	73472243	C	T
1	chr1_73472997	0	73472997	C	T
1	chr1_73474394	0	73474394	T	C
1	chr1_73475413	0	73475413	C	A
1	chr1_73478380	0	73478380	T	C
1	chr1_73478992	0	73478992	A	G
1	chr1_73481161	0	73481161	A	G
1	chr1_73487812	0	73487812	T	A
1	chr1_73491471	0	73491471	C	T
1	chr1_73501789	0	73501789	C	T
1	chr1_73504076	0	73504076	A	G
1	chr1_73516762	0	73516762	T	C
1	chr1_73522597	0	73522597	G	A
1	chr1_73525430	0	73525430	A	C
1	chr1_73532218	0	73532218	G	T
1	chr1_73535055	0	73535055	C	T
1	chr1_73549391	0	73549391	G	C
1	chr1_73555786	0	73555786	A	C
1	chr1_73577655	0	73577655	G	A
1	chr1_73577792	0	73577792	T	C
1	chr1_73583500	0	73583500	C	T
1	chr1_73587478	0	73587478	T	C
1	chr1_73587633	0	73587633	A	G
1	chr1_73588825	0	73588825	A	G
1	chr1_73589492	0	73589492	A	C
1	chr1_73592302	0	73592302	C	G
1	chr1_73597814	0	73597814	T	C
1	chr1_73603380	0	73603380	T	G
1	chr1_73612534	0	73612534	A	G
1	chr1_73615867	0	73615867	A	G
1	chr1_73630494	0	73630494	T	G
1	chr1_73635358	0	73635358	T	A
1	chr1_73638093	0	73638093	T	C
1	chr1_73641321	0	73641321	T	C
1	chr1_73647657	0	73647657	G	A
1	chr1_73656568	0	73656568	C	A
1	chr1_73660065	0	73660065	G	A
1	chr1_73668055	0	73668055	T	C
1	chr1_73670896	0	73670896	A	G
1	chr1_73673313	0	73673313	T	C
1	chr1_73679357	0	73679357	C	T
1	chr1_73686419	0	73686419	A	G
1	chr1_73695561	0	73695561	C	T
1	chr1_73704232	0	73704232	A	T
1	chr1_73708147	0	73708147	G	A
1	chr1_73709503	0	73709503	A	T
1	chr1_73714292	0	73714292	C	T
1	chr1_73715857	0	73715857	T	C
1	chr1_73715994	0	73715994	T	C
1	chr1_73720471	0	73720471	A	G
1	chr1_73721182	0	73721182	A	G
1	chr1_73740648	0	73740648	A	G
1	chr1_73749315	0	73749315	G	A
1	chr1_73758775	0	73758775	G	A
1	chr1_73760005	0	73760005	C	A
1	chr1_73766873	0	73766873	A	T
1	chr1_73794285	0	73794285	C	T
1	chr1_73795592	0	73795592	C	T
1	chr1_73802686	0	73802686	A	T
1	chr1_73803140	0	73803140	C	A
1	chr1_73803522	0	73803522	A	G
1	chr1_73810198	0	73810198	C	T
1	chr1_73812661	0	73812661	A	G
1	chr1_73813052	0	73813052	G	T
1	chr1_73817936	0	73817936	A	G
1	chr1_73818675	0	73818675	C	T
1	chr1_73823391	0	73823391	C	T
1	chr1_73824823	0	73824823	T	C
1	chr1_73829078	0	73829078	T	C
1	chr1_73833252	0	73833252	T	A
1	chr1_73838555	0	73838555	G	A
1	chr1_73847163	0	73847163	C	G
1	chr1_73848377	0	73848377	G	A
1	chr1_73850254	0	73850254	C	T
1	chr1_73865251	0	73865251	A	C
1	chr1_73865388	0	73865388	G	A
1	chr1_73869546	0	73869546	T	G
1	chr1_73876433	0	73876433	C	G
1	chr1_73882861	0	73882861	T	A
1	chr1_73884728	0	73884728	A	G
1	chr1_73894195	0	73894195	A	G
1	chr1_73894968	0	73894968	C	T
1	chr1_73906644	0	73906644	T	C
1	chr1_73907508	0	73907508	A	G
1	chr1_73910223	0	73910223	C	T
1	chr1_73912572	0	73912572	C	T
1	chr1_73915172	0	73915172	T	C
1	chr1_73916331	0	73916331	G	A
1	chr1_73917086	0	73917086	G	A
1	chr1_73918330	0	73918330	G	C
1	chr1_73929107	0	73929107	A	G
1	chr1_73959824	0	73959824	T	G
1	chr1_73968991	0	73968991	A	C
1	chr1_73974093	0	73974093	T	A
1	chr1_73982833	0	73982833	T	C
1	chr1_73992437	0	73992437	A	C
1	chr1_74001637	0	74001637	G	A
1	chr1_74005006	0	74005006	G	T
1	chr1_74007111	0	74007111	A	C
1	chr1_74007491	0	74007491	T	C
1	chr1_74016819	0	74016819	T	C
1	chr1_74021960	0	74021960	A	T
1	chr1_74026071	0	74026071	A	G
1	chr1_74034530	0	74034530	C	T
1	chr1_74040188	0	74040188	G	T
1	chr1_74066297	0	74066297	G	A
1	chr1_74071160	0	74071160	G	A
1	chr1_74077295	0	74077295	C	T
1	chr1_74092711	0	74092711	T	C
1	chr1_74093770	0	74093770	G	T
1	chr1_74100360	0	74100360	T	C
1	chr1_74105100	0	74105100	T	A
1	chr1_74105792	0	74105792	T	C
1	chr1_74122652	0	74122652	G	T
1	chr1_74129845	0	74129845	G	T
1	chr1_74140620	0	74140620	T	C
1	chr1_74142795	0	74142795	C	T
1	chr1_74150525	0	74150525	T	C
1	chr1_74152761	0	74152761	G	T
1	chr1_74154684	0	74154684	C	T
1	chr1_74157459	0	74157459	A	C
1	chr1_74168792	0	74168792	A	G
1	chr1_74172143	0	74172143	C	T
1	chr1_74175512	0	74175512	A	T
1	chr1_74177825	0	74177825	T	G
1	chr1_74179279	0	74179279	T	C
1	chr1_74180123	0	74180123	T	C
1	chr1_74180218	0	74180218	T	C
1	chr1_74185042	0	74185042	A	G
1	chr1_74188532	0	74188532	T	A
1	chr1_74194695	0	74194695	A	G
1	chr1_74204312	0	74204312	T	C
1	chr1_74210736	0	74210736	C	G
1	chr1_74216681	0	74216681	A	C
1	chr1_74220163	0	74220163	T	C
1	chr1_74223269	0	74223269	C	T
1	chr1_74223845	0	74223845	G	C
1	chr1_74234408	0	74234408	C	T
1	chr1_74237756	0	74237756	C	A
1	chr1_74240559	0	74240559	T	C
1	chr1_74241988	0	74241988	A	G
1	chr1_74242288	0	74242288	G	A
1	chr1_74264818	0	74264818	C	A
1	chr1_74274975	0	74274975	C	A
1	chr1_74277406	0	74277406	C	T
1	chr1_74280898	0	74280898	G	T
1	chr1_74289406	0	74289406	C	T
1	chr1_74297679	0	74297679	G	T
1	chr1_74307542	0	74307542	G	T
1	chr1_74309066	0	74309066	T	C
1	chr1_74310125	0	74310125	G	A
1	chr1_74316944	0	74316944	C	A
1	chr1_74320726	0	74320726	A	G
1	chr1_74324125	0	74324125	T	C
1	chr1_74329297	0	74329297	G	A
1	chr1_74336410	0	74336410	T	A
1	chr1_74338577	0	74338577	A	G
1	chr1_74342886	0	74342886	T	C
1	chr1_74343247	0	74343247	C	T
1	chr1_74344224	0	74344224	C	T
1	chr1_74348512	0	74348512	G	T
1	chr1_74358087	0	74358087	T	C
1	chr1_74359570	0	74359570	C	T
1	chr1_74374468	0	74374468	C	T
1	chr1_74387928	0	74387928	C	G
1	chr1_74391167	0	74391167	G	A
1	chr1_74409336	0	74409336	T	G
1	chr1_74410650	0	74410650	T	C
1	chr1_74413854	0	74413854	A	G
1	chr1_74414428	0	74414428	A	T
1	chr1_74426360	0	74426360	C	A
1	chr1_74428677	0	74428677	A	G
1	chr1_74443657	0	74443657	G	A
1	chr1_74448970	0	74448970	C	T
1	chr1_74451553	0	74451553	A	G
1	chr1_74457300	0	74457300	G	A
1	chr1_74470902	0	74470902	A	G
1	chr1_74471966	0	74471966	C	G
1	chr1_74479020	0	74479020	T	C
1	chr1_74485751	0	74485751	C	T
1	chr1_74487892	0	74487892	A	T
1	chr1_74495068	0	74495068	A	G
1	chr1_74502408	0	74502408	C	T
1	chr1_74507607	0	74507607	G	C
1	chr1_74508473	0	74508473	G	T
1	chr1_74509081	0	74509081	C	A
1	chr1_74523627	0	74523627	T	C
1	chr1_74526649	0	74526649	A	G
1	chr1_74526681	0	74526681	T	C
1	chr1_74530961	0	74530961	A	G
1	chr1_74532324	0	74532324	T	A
1	chr1_74535501	0	74535501	A	G
1	chr1_74536756	0	74536756	T	C
1	chr1_74548734	0	74548734	T	C
1	chr1_74549190	0	74549190	G	T
1	chr1_74551109	0	74551109	G	A
1	chr1_74551234	0	74551234	G	C
1	chr1_74553416	0	74553416	C	T
1	chr1_74563355	0	74563355	A	G
1	chr1_74563419	0	74563419	T	C
1	chr1_74567111	0	74567111	C	T
1	chr1_74568667	0	74568667	T	C
1	chr1_74576111	0	74576111	G	T
1	chr1_74583503	0	74583503	T	G
1	chr1_74584321	0	74584321	T	C
1	chr1_74584884	0	74584884	C	G
1	chr1_74592194	0	74592194	A	G
1	chr1_74592983	0	74592983	T	C
1	chr1_74596935	0	74596935	G	A
1	chr1_74605949	0	74605949	A	G
1	chr1_74606526	0	74606526	G	A
1	chr1_74611799	0	74611799	C	T
1	chr1_74619956	0	74619956	A	G
1	chr1_74620289	0	74620289	G	A
1	chr1_74632834	0	74632834	T	C
1	chr1_74644816	0	74644816	T	C
1	chr1_74647067	0	74647067	C	A
1	chr1_74648549	0	74648549	G	A
1	chr1_74649055	0	74649055	G	A
1	chr1_74649555	0	74649555	A	G
1	chr1_74649761	0	74649761	A	T
1	chr1_74652811	0	74652811	A	G
1	chr1_74653810	0	74653810	A	G
1	chr1_74656812	0	74656812	C	T
1	chr1_74659315	0	74659315	A	T
1	chr1_74663030	0	74663030	G	C
1	chr1_74694929	0	74694929	G	A
1	chr1_74701613	0	74701613	A	G
1	chr1_74703148	0	74703148	G	C
1	chr1_74713842	0	74713842	G	A
1	chr1_74723648	0	74723648	A	G
1	chr1_74726644	0	74726644	T	C
1	chr1_74727120	0	74727120	T	C
1	chr1_74728915	0	74728915	T	C
1	chr1_74734834	0	74734834	C	T
1	chr1_74738640	0	74738640	C	A
1	chr1_74750139	0	74750139	A	G
1	chr1_74751035	0	74751035	G	A
1	chr1_74770288	0	74770288	G	A
1	chr1_74786049	0	74786049	C	T
1	chr1_74793013	0	74793013	T	C
1	chr1_74793989	0	74793989	T	G
1	chr1_74804400	0	74804400	A	G
1	chr1_74810413	0	74810413	C	G
1	chr1_74813278	0	74813278	C	T
1	chr1_74816421	0	74816421	T	C
1	chr1_74816881	0	74816881	A	G
1	chr1_74819335	0	74819335	T	C
1	chr1_74835072	0	74835072	C	T
1	chr1_74836036	0	74836036	T	G
1	chr1_74837289	0	74837289	C	T
1	chr1_74837548	0	74837548	C	T
1	chr1_74837848	0	74837848	T	C
1	chr1_74842256	0	74842256	T	A
1	chr1_74844410	0	74844410	T	C
1	chr1_74844988	0	74844988	T	C
1	chr1_74852698	0	74852698	T	C
1	chr1_74853288	0	74853288	C	T
1	chr1_74855572	0	74855572	G	T
1	chr1_74859920	0	74859920	A	G
1	chr1_74859924	0	74859924	A	G
1	chr1_74871940	0	74871940	T	C
1	chr1_74873227	0	74873227	G	C
1	chr1_74875338	0	74875338	C	T
1	chr1_74875357	0	74875357	C	G
1	chr1_74876111	0	74876111	T	C
1	chr1_74878111	0	74878111	T	C
1	chr1_74888139	0	74888139	G	A
1	chr1_74891197	0	74891197	C	T
1	chr1_74894013	0	74894013	T	C
1	chr1_74898551	0	74898551	G	T
1	chr1_74898717	0	74898717	T	C
1	chr1_74901485	0	74901485	A	C
1	chr1_74901974	0	74901974	A	G
1	chr1_74907574	0	74907574	T	C
1	chr1_74911734	0	74911734	T	G
1	chr1_74912471	0	74912471	G	A
1	chr1_74934169	0	74934169	G	T
1	chr1_74935782	0	74935782	G	A
1	chr1_74944853	0	74944853	C	A
1	chr1_74958666	0	74958666	C	T
1	chr1_74959793	0	74959793	T	C
1	chr1_74960384	0	74960384	G	A
1	chr1_74975406	0	74975406	G	T
1	chr1_74975783	0	74975783	C	A
1	chr1_74992868	0	74992868	T	G
1	chr1_75001143	0	75001143	G	A
1	chr1_75003872	0	75003872	T	C
1	chr1_75004543	0	75004543	A	G
1	chr1_75004913	0	75004913	G	A
1	chr1_75011065	0	75011065	C	T
1	chr1_75012036	0	75012036	C	A
1	chr1_75015743	0	75015743	G	T
1	chr1_75023451	0	75023451	A	G
1	chr1_75024712	0	75024712	T	C
1	chr1_75026888	0	75026888	A	C
1	chr1_75029206	0	75029206	T	G
1	chr1_75032131	0	75032131	A	C
1	chr1_75035976	0	75035976	T	C
1	chr1_75067803	0	75067803	C	T
1	chr1_75069993	0	75069993	T	C
1	chr1_75072152	0	75072152	C	A
1	chr1_75072661	0	75072661	A	G
1	chr1_75075116	0	75075116	T	C
1	chr1_75086626	0	75086626	T	G
1	chr1_75088975	0	75088975	C	T
1	chr1_75092824	0	75092824	A	T
1	chr1_75098691	0	75098691	C	T
1	chr1_75099188	0	75099188	C	T
1	chr1_75100109	0	75100109	C	G
1	chr1_75100709	0	75100709	T	C
1	chr1_75103606	0	75103606	T	C
1	chr1_75107370	0	75107370	G	C
1	chr1_75108531	0	75108531	C	G
1	chr1_75109180	0	75109180	T	C
1	chr1_75111630	0	75111630	C	G
1	chr1_75115022	0	75115022	C	A
1	chr1_75116154	0	75116154	C	G
1	chr1_75121127	0	75121127	A	C
1	chr1_75125914	0	75125914	T	C
1	chr1_75131012	0	75131012	C	T
1	chr1_75131027	0	75131027	T	C
1	chr1_75134668	0	75134668	A	G
1	chr1_75147474	0	75147474	A	G
1	chr1_75147711	0	75147711	T	G
1	chr1_75149909	0	75149909	T	C
1	chr1_75150258	0	75150258	A	G
1	chr1_75150981	0	75150981	A	G
1	chr1_75160149	0	75160149	T	C
1	chr1_75176762	0	75176762	A	G
1	chr1_75184378	0	75184378	C	A
1	chr1_75184715	0	75184715	T	C
1	chr1_75186188	0	75186188	G	C
1	chr1_75191713	0	75191713	T	C
1	chr1_75193893	0	75193893	G	A
1	chr1_75201463	0	75201463	A	G
1	chr1_75211458	0	75211458	C	G
1	chr1_75212125	0	75212125	T	C
1	chr1_75214260	0	75214260	G	C
1	chr1_75218906	0	75218906	A	G
1	chr1_75222025	0	75222025	C	T
1	chr1_75223575	0	75223575	T	A
1	chr1_75223778	0	75223778	C	A
1	chr1_75224321	0	75224321	A	G
1	chr1_75235456	0	75235456	A	G
1	chr1_75239514	0	75239514	T	C
1	chr1_75240045	0	75240045	A	G
1	chr1_75276463	0	75276463	C	T
1	chr1_75284311	0	75284311	A	G
1	chr1_75290690	0	75290690	C	G
1	chr1_75294261	0	75294261	A	G
1	chr1_75296575	0	75296575	G	A
1	chr1_75301634	0	75301634	T	G
1	chr1_75303042	0	75303042	A	G
1	chr1_75308278	0	75308278	C	G
1	chr1_75310289	0	75310289	T	C
1	chr1_75316594	0	75316594	G	T
1	chr1_75317394	0	75317394	G	A
1	chr1_75328089	0	75328089	A	G
1	chr1_75328129	0	75328129	G	A
1	chr1_75328292	0	75328292	C	T
1	chr1_75330286	0	75330286	T	C
1	chr1_75330379	0	75330379	T	C
1	chr1_75330750	0	75330750	A	G
1	chr1_75331867	0	75331867	A	G
1	chr1_75333784	0	75333784	A	G
1	chr1_75343911	0	75343911	G	A
1	chr1_75348405	0	75348405	T	C
1	chr1_75349901	0	75349901	C	G
1	chr1_75351021	0	75351021	T	C
1	chr1_75351218	0	75351218	A	G
1	chr1_75353511	0	75353511	G	A
1	chr1_75354284	0	75354284	C	T
1	chr1_75355774	0	75355774	A	G
1	chr1_75360943	0	75360943	T	C
1	chr1_75361556	0	75361556	T	C
1	chr1_75362150	0	75362150	A	G
1	chr1_75369000	0	75369000	C	T
1	chr1_75370606	0	75370606	T	C
1	chr1_75374753	0	75374753	A	C
1	chr1_75379770	0	75379770	T	C
1	chr1_75390174	0	75390174	T	C
1	chr1_75391482	0	75391482	G	C
1	chr1_75393605	0	75393605	G	C
1	chr1_75394490	0	75394490	T	C
1	chr1_75398102	0	75398102	A	T
1	chr1_75399010	0	75399010	A	G
1	chr1_75413140	0	75413140	C	T
1	chr1_75413523	0	75413523	G	T
1	chr1_75414214	0	75414214	A	G
1	chr1_75421444	0	75421444	C	G
1	chr1_75422735	0	75422735	G	A
1	chr1_75425039	0	75425039	G	A
1	chr1_75428309	0	75428309	C	G
1	chr1_75428560	0	75428560	A	G
1	chr1_75432568	0	75432568	T	C
1	chr1_75435671	0	75435671	A	G
1	chr1_75439279	0	75439279	T	C
1	chr1_75444261	0	75444261	A	C
1	chr1_75444909	0	75444909	G	A
1	chr1_75445543	0	75445543	A	G
1	chr1_75446558	0	75446558	G	A
1	chr1_75447848	0	75447848	A	G
1	chr1_75448278	0	75448278	A	G
1	chr1_75452903	0	75452903	G	A
1	chr1_75454767	0	75454767	A	G
1	chr1_75456420	0	75456420	T	C
1	chr1_75462298	0	75462298	T	C
1	chr1_75463337	0	75463337	A	G
1	chr1_75464207	0	75464207	G	A
1	chr1_75467468	0	75467468	G	A
1	chr1_75467636	0	75467636	G	A
1	chr1_75472277	0	75472277	T	C
1	chr1_75473551	0	75473551	A	G
1	chr1_75474328	0	75474328	G	C
1	chr1_75475960	0	75475960	T	C
1	chr1_75488261	0	75488261	G	A
1	chr1_75494414	0	75494414	A	G
1	chr1_75504499	0	75504499	G	A
1	chr1_75511414	0	75511414	T	C
1	chr1_75513486	0	75513486	T	C
1	chr1_75514470	0	75514470	G	A
1	chr1_75515726	0	75515726	T	C
1	chr1_75520195	0	75520195	G	A
1	chr1_75524005	0	75524005	T	C
1	chr1_75524670	0	75524670	T	C
1	chr1_75524864	0	75524864	C	T
1	chr1_75526440	0	75526440	C	T
1	chr1_75527412	0	75527412	A	T
1	chr1_75527413	0	75527413	G	C
1	chr1_75533991	0	75533991	T	G
1	chr1_75546982	0	75546982	T	C
1	chr1_75566253	0	75566253	T	C
1	chr1_75576946	0	75576946	G	A
1	chr1_75586654	0	75586654	G	A
1	chr1_75587166	0	75587166	C	T
1	chr1_75599604	0	75599604	G	A
1	chr1_75602570	0	75602570	G	A
1	chr1_75603617	0	75603617	A	C
1	chr1_75607866	0	75607866	G	A
1	chr1_75618937	0	75618937	T	C
1	chr1_75633684	0	75633684	T	G
1	chr1_75651976	0	75651976	C	T
1	chr1_75689566	0	75689566	T	C
1	chr1_75690187	0	75690187	G	A
1	chr1_75691327	0	75691327	T	C
1	chr1_75711509	0	75711509	G	A
1	chr1_75713240	0	75713240	A	G
1	chr1_75715990	0	75715990	T	C
1	chr1_75716943	0	75716943	A	G
1	chr1_75728409	0	75728409	T	G
1	chr1_75733386	0	75733386	T	C
1	chr1_75733798	0	75733798	A	G
1	chr1_75750745	0	75750745	G	C
1	chr1_75751852	0	75751852	A	C
1	chr1_75756289	0	75756289	C	T
1	chr1_75768028	0	75768028	C	T
1	chr1_75770033	0	75770033	C	T
1	chr1_75771012	0	75771012	A	G
1	chr1_75773138	0	75773138	A	G
1	chr1_75773919	0	75773919	A	G
1	chr1_75783981	0	75783981	A	G
1	chr1_75793249	0	75793249	C	T
1	chr1_75797243	0	75797243	T	C
1	chr1_75801534	0	75801534	G	A
1	chr1_75826738	0	75826738	G	A
1	chr1_75827744	0	75827744	A	C
1	chr1_75828112	0	75828112	G	C
1	chr1_75831521	0	75831521	A	G
1	chr1_75831700	0	75831700	C	T
1	chr1_75835338	0	75835338	T	A
1	chr1_75844699	0	75844699	G	C
1	chr1_75848048	0	75848048	T	C
1	chr1_75848755	0	75848755	T	C
1	chr1_75849130	0	75849130	C	T
1	chr1_75850695	0	75850695	G	A
1	chr1_75857662	0	75857662	T	C
1	chr1_75881344	0	75881344	G	A
1	chr1_75882500	0	75882500	T	C
1	chr1_75890827	0	75890827	C	A
1	chr1_75895091	0	75895091	G	A
1	chr1_75900477	0	75900477	A	G
1	chr1_75902703	0	75902703	T	G
1	chr1_75916200	0	75916200	A	G
1	chr1_75916227	0	75916227	A	G
1	chr1_75927182	0	75927182	C	A
1	chr1_75928145	0	75928145	A	G
1	chr1_75928679	0	75928679	G	A
1	chr1_75934674	0	75934674	G	T
1	chr1_75949298	0	75949298	A	G
1	chr1_75966725	0	75966725	C	G
1	chr1_75979121	0	75979121	C	T
1	chr1_75985857	0	75985857	T	C
1	chr1_75988494	0	75988494	G	T
1	chr1_75998328	0	75998328	T	C
1	chr1_76011747	0	76011747	G	C
1	chr1_76016426	0	76016426	G	A
1	chr1_76016553	0	76016553	A	G
1	chr1_76027962	0	76027962	T	C
1	chr1_76044273	0	76044273	T	C
1	chr1_76069120	0	76069120	T	C
1	chr1_76078042	0	76078042	A	G
1	chr1_76095021	0	76095021	G	A
1	chr1_76099770	0	76099770	C	A
1	chr1_76112591	0	76112591	G	T
1	chr1_76119088	0	76119088	C	T
1	chr1_76128598	0	76128598	C	T
1	chr1_76133311	0	76133311	C	T
1	chr1_76135995	0	76135995	T	C
1	chr1_76136774	0	76136774	A	G
1	chr1_76138509	0	76138509	G	C
1	chr1_76138978	0	76138978	C	T
1	chr1_76139099	0	76139099	C	A
1	chr1_76161866	0	76161866	A	G
1	chr1_76163303	0	76163303	G	A
1	chr1_76176850	0	76176850	C	T
1	chr1_76178086	0	76178086	C	A
1	chr1_76178600	0	76178600	T	C
1	chr1_76190496	0	76190496	A	G
1	chr1_76191988	0	76191988	T	C
1	chr1_76192492	0	76192492	A	G
1	chr1_76202147	0	76202147	A	G
1	chr1_76212810	0	76212810	G	A
1	chr1_76212999	0	76212999	C	T
1	chr1_76215980	0	76215980	T	C
1	chr1_76216120	0	76216120	A	G
1	chr1_76219947	0	76219947	A	G
1	chr1_76220962	0	76220962	A	G
1	chr1_76222317	0	76222317	A	G
1	chr1_76224686	0	76224686	G	T
1	chr1_76225565	0	76225565	G	A
1	chr1_76229441	0	76229441	C	G
1	chr1_76235058	0	76235058	C	T
1	chr1_76241954	0	76241954	C	T
1	chr1_76262016	0	76262016	G	A
1	chr1_76263263	0	76263263	C	T
1	chr1_76264159	0	76264159	A	G
1	chr1_76264865	0	76264865	A	G
1	chr1_76272391	0	76272391	G	C
1	chr1_76279343	0	76279343	T	G
1	chr1_76280388	0	76280388	T	G
1	chr1_76286047	0	76286047	T	C
1	chr1_76286340	0	76286340	C	T
1	chr1_76286452	0	76286452	G	A
1	chr1_76289412	0	76289412	A	G
1	chr1_76293596	0	76293596	C	T
1	chr1_76297354	0	76297354	T	C
1	chr1_76312356	0	76312356	A	G
1	chr1_76315210	0	76315210	T	G
1	chr1_76315727	0	76315727	G	A
1	chr1_76318198	0	76318198	T	C
1	chr1_76323661	0	76323661	G	A
1	chr1_76324505	0	76324505	G	A
1	chr1_76326361	0	76326361	C	A
1	chr1_76327166	0	76327166	G	C
1	chr1_76337487	0	76337487	C	T
1	chr1_76338182	0	76338182	A	G
1	chr1_76346653	0	76346653	T	C
1	chr1_76348381	0	76348381	T	C
1	chr1_76353345	0	76353345	T	C
1	chr1_76355007	0	76355007	C	T
1	chr1_76362742	0	76362742	T	C
1	chr1_76364167	0	76364167	T	G
1	chr1_76366343	0	76366343	T	C
1	chr1_76366363	0	76366363	T	G
1	chr1_76369252	0	76369252	A	G
1	chr1_76377861	0	76377861	A	G
1	chr1_76380277	0	76380277	T	C
1	chr1_76381553	0	76381553	A	G
1	chr1_76392842	0	76392842	T	C
1	chr1_76395147	0	76395147	T	G
1	chr1_76400268	0	76400268	A	G
1	chr1_76401218	0	76401218	C	G
1	chr1_76401433	0	76401433	G	A
1	chr1_76412395	0	76412395	A	C
1	chr1_76412919	0	76412919	C	T
1	chr1_76414186	0	76414186	A	G
1	chr1_76418677	0	76418677	T	A
1	chr1_76421088	0	76421088	C	T
1	chr1_76427081	0	76427081	T	C
1	chr1_76434058	0	76434058	A	G
1	chr1_76441414	0	76441414	G	A
1	chr1_76441602	0	76441602	A	G
1	chr1_76444270	0	76444270	T	A
1	chr1_76455799	0	76455799	A	G
1	chr1_76462913	0	76462913	G	C
1	chr1_76478069	0	76478069	A	G
1	chr1_76481498	0	76481498	A	G
1	chr1_76486536	0	76486536	G	A
1	chr1_76488295	0	76488295	A	G
1	chr1_76497449	0	76497449	A	C
1	chr1_76499687	0	76499687	T	C
1	chr1_76499899	0	76499899	T	C
1	chr1_76500175	0	76500175	A	G
1	chr1_76503811	0	76503811	A	T
1	chr1_76511026	0	76511026	G	A
1	chr1_76515199	0	76515199	T	C
1	chr1_76519488	0	76519488	T	C
1	chr1_76519811	0	76519811	G	A
1	chr1_76521691	0	76521691	T	C
1	chr1_76522412	0	76522412	G	C
1	chr1_76522601	0	76522601	T	G
1	chr1_76524766	0	76524766	A	G
1	chr1_76525126	0	76525126	T	C
1	chr1_76525332	0	76525332	T	C
1	chr1_76529845	0	76529845	G	A
1	chr1_76537103	0	76537103	C	G
1	chr1_76544901	0	76544901	A	G
1	chr1_76546317	0	76546317	A	G
1	chr1_76549792	0	76549792	G	A
1	chr1_76553097	0	76553097	A	C
1	chr1_76556105	0	76556105	A	T
1	chr1_76557771	0	76557771	G	C
1	chr1_76569401	0	76569401	T	A
1	chr1_76570404	0	76570404	T	C
1	chr1_76571424	0	76571424	A	G
1	chr1_76573028	0	76573028	G	C
1	chr1_76573261	0	76573261	G	C
1	chr1_76590143	0	76590143	G	A
1	chr1_76592322	0	76592322	C	T
1	chr1_76593830	0	76593830	T	C
1	chr1_76594651	0	76594651	A	G
1	chr1_76594829	0	76594829	G	C
1	chr1_76600600	0	76600600	C	G
1	chr1_76600723	0	76600723	G	A
1	chr1_76612776	0	76612776	A	G
1	chr1_76618537	0	76618537	C	T
1	chr1_76623064	0	76623064	T	G
1	chr1_76640107	0	76640107	A	G
1	chr1_76642786	0	76642786	G	C
1	chr1_76658570	0	76658570	A	G
1	chr1_76662063	0	76662063	T	C
1	chr1_76666178	0	76666178	T	G
1	chr1_76666670	0	76666670	T	C
1	chr1_76672907	0	76672907	C	T
1	chr1_76674486	0	76674486	G	A
1	chr1_76674521	0	76674521	C	G
1	chr1_76675331	0	76675331	A	G
1	chr1_76683346	0	76683346	G	C
1	chr1_76684857	0	76684857	T	C
1	chr1_76687011	0	76687011	A	G
1	chr1_76693046	0	76693046	T	G
1	chr1_76697881	0	76697881	G	A
1	chr1_76701100	0	76701100	T	C
1	chr1_76706899	0	76706899	C	T
1	chr1_76709583	0	76709583	T	C
1	chr1_76711703	0	76711703	A	C
1	chr1_76712129	0	76712129	T	C
1	chr1_76715423	0	76715423	G	C
1	chr1_76718332	0	76718332	A	G
1	chr1_76721957	0	76721957	A	G
1	chr1_76725739	0	76725739	C	G
1	chr1_76747497	0	76747497	G	C
1	chr1_76758512	0	76758512	G	A
1	chr1_76763345	0	76763345	C	T
1	chr1_76778532	0	76778532	T	C
1	chr1_76795228	0	76795228	A	G
1	chr1_76795371	0	76795371	A	G
1	chr1_76800233	0	76800233	G	A
1	chr1_76801387	0	76801387	T	C
1	chr1_76802729	0	76802729	C	T
1	chr1_76818044	0	76818044	A	G
1	chr1_76822475	0	76822475	A	C
1	chr1_76835137	0	76835137	A	C
1	chr1_76844045	0	76844045	C	T
1	chr1_76844691	0	76844691	C	T
1	chr1_76846074	0	76846074	T	C
1	chr1_76852513	0	76852513	C	T
1	chr1_76854992	0	76854992	G	A
1	chr1_76874266	0	76874266	G	A
1	chr1_76881479	0	76881479	T	C
1	chr1_76885243	0	76885243	A	G
1	chr1_76885429	0	76885429	A	G
1	chr1_76892925	0	76892925	T	C
1	chr1_76898007	0	76898007	T	C
1	chr1_76898158	0	76898158	A	G
1	chr1_76901789	0	76901789	T	C
1	chr1_76902843	0	76902843	A	T
1	chr1_76903561	0	76903561	A	G
1	chr1_76909790	0	76909790	A	G
1	chr1_76910469	0	76910469	G	A
1	chr1_76912188	0	76912188	T	C
1	chr1_76914383	0	76914383	C	T
1	chr1_76920887	0	76920887	T	C
1	chr1_76934005	0	76934005	C	G
1	chr1_76935055	0	76935055	T	C
1	chr1_76939656	0	76939656	C	T
1	chr1_76941893	0	76941893	C	T
1	chr1_76946171	0	76946171	A	G
1	chr1_76954073	0	76954073	T	A
1	chr1_76956393	0	76956393	T	A
1	chr1_76956459	0	76956459	A	G
1	chr1_76956776	0	76956776	T	C
1	chr1_76958195	0	76958195	C	T
1	chr1_76962177	0	76962177	G	C
1	chr1_76962788	0	76962788	T	C
1	chr1_76964574	0	76964574	A	G
1	chr1_76968012	0	76968012	G	A
1	chr1_76968646	0	76968646	T	C
1	chr1_76978124	0	76978124	C	T
1	chr1_76979973	0	76979973	T	C
1	chr1_76985402	0	76985402	T	C
1	chr1_76990028	0	76990028	G	T
1	chr1_76991564	0	76991564	G	C
1	chr1_77005870	0	77005870	T	A
1	chr1_77010960	0	77010960	C	T
1	chr1_77016039	0	77016039	A	C
1	chr1_77025524	0	77025524	C	T
1	chr1_77034335	0	77034335	G	A
1	chr1_77035339	0	77035339	T	A
1	chr1_77047097	0	77047097	C	T
1	chr1_77052220	0	77052220	C	T
1	chr1_77053377	0	77053377	T	C
1	chr1_77060874	0	77060874	C	T
1	chr1_77071562	0	77071562	T	C
1	chr1_77072485	0	77072485	G	A
1	chr1_77073877	0	77073877	C	A
1	chr1_77078529	0	77078529	A	G
1	chr1_77097987	0	77097987	G	C
1	chr1_77105665	0	77105665	G	A
1	chr1_77105903	0	77105903	A	G
1	chr1_77112033	0	77112033	T	C
1	chr1_77114895	0	77114895	G	T
1	chr1_77118545	0	77118545	T	C
1	chr1_77121379	0	77121379	A	G
1	chr1_77122019	0	77122019	A	T
1	chr1_77125421	0	77125421	A	G
1	chr1_77127452	0	77127452	T	C
1	chr1_77139643	0	77139643	G	C
1	chr1_77141368	0	77141368	T	C
1	chr1_77144130	0	77144130	T	C
1	chr1_77145467	0	77145467	C	T
1	chr1_77151902	0	77151902	G	A
1	chr1_77155558	0	77155558	A	G
1	chr1_77157690	0	77157690	C	T
1	chr1_77167986	0	77167986	A	C
1	chr1_77170324	0	77170324	T	C
1	chr1_77171232	0	77171232	G	C
1	chr1_77171892	0	77171892	T	C
1	chr1_77172461	0	77172461	A	G
1	chr1_77182020	0	77182020	A	G
1	chr1_77185536	0	77185536	C	T
1	chr1_77186036	0	77186036	C	G
1	chr1_77192919	0	77192919	C	G
1	chr1_77199975	0	77199975	A	C
1	chr1_77200992	0	77200992	A	G
1	chr1_77204439	0	77204439	C	T
1	chr1_77207132	0	77207132	G	A
1	chr1_77210974	0	77210974	T	C
1	chr1_77212802	0	77212802	T	C
1	chr1_77215707	0	77215707	G	A
1	chr1_77216847	0	77216847	T	A
1	chr1_77217015	0	77217015	T	C
1	chr1_77218924	0	77218924	C	T
1	chr1_77219485	0	77219485	T	C
1	chr1_77231918	0	77231918	C	G
1	chr1_77231969	0	77231969	T	C
1	chr1_77233015	0	77233015	T	C
1	chr1_77234589	0	77234589	C	A
1	chr1_77238702	0	77238702	G	A
1	chr1_77249834	0	77249834	A	G
1	chr1_77254645	0	77254645	A	G
1	chr1_77257474	0	77257474	A	G
1	chr1_77259298	0	77259298	G	T
1	chr1_77260765	0	77260765	C	G
1	chr1_77269197	0	77269197	C	T
1	chr1_77270662	0	77270662	C	T
1	chr1_77270799	0	77270799	T	C
1	chr1_77278220	0	77278220	T	C
1	chr1_77279533	0	77279533	C	T
1	chr1_77282921	0	77282921	C	T
1	chr1_77283263	0	77283263	T	C
1	chr1_77284021	0	77284021	T	C
1	chr1_77284986	0	77284986	T	C
1	chr1_77287835	0	77287835	G	A
1	chr1_77287893	0	77287893	A	G
1	chr1_77288680	0	77288680	G	A
1	chr1_77288884	0	77288884	T	C
1	chr1_77292654	0	77292654	G	A
1	chr1_77296821	0	77296821	G	A
1	chr1_77298076	0	77298076	T	C
1	chr1_77303537	0	77303537	C	G
1	chr1_77311756	0	77311756	C	G
1	chr1_77326701	0	77326701	G	A
1	chr1_77329008	0	77329008	A	G
1	chr1_77330940	0	77330940	T	C
1	chr1_77346060	0	77346060	A	C
1	chr1_77353610	0	77353610	C	T
1	chr1_77358847	0	77358847	C	T
1	chr1_77361625	0	77361625	G	A
1	chr1_77363683	0	77363683	A	G
1	chr1_77363909	0	77363909	A	C
1	chr1_77370210	0	77370210	A	G
1	chr1_77370489	0	77370489	T	C
1	chr1_77373961	0	77373961	T	C
1	chr1_77375930	0	77375930	A	G
1	chr1_77397016	0	77397016	T	C
1	chr1_77397694	0	77397694	A	G
1	chr1_77400659	0	77400659	T	C
1	chr1_77403595	0	77403595	T	C
1	chr1_77409784	0	77409784	G	A
1	chr1_77411810	0	77411810	T	G
1	chr1_77413309	0	77413309	C	T
1	chr1_77417283	0	77417283	A	C
1	chr1_77418010	0	77418010	G	A
1	chr1_77422460	0	77422460	C	T
1	chr1_77425724	0	77425724	T	G
1	chr1_77435952	0	77435952	T	C
1	chr1_77441850	0	77441850	T	C
1	chr1_77444566	0	77444566	C	G
1	chr1_77447717	0	77447717	C	T
1	chr1_77454193	0	77454193	A	C
1	chr1_77455902	0	77455902	G	T
1	chr1_77457070	0	77457070	A	C
1	chr1_77457248	0	77457248	C	G
1	chr1_77459688	0	77459688	A	T
1	chr1_77462865	0	77462865	T	C
1	chr1_77465558	0	77465558	C	A
1	chr1_77470933	0	77470933	A	C
1	chr1_77478877	0	77478877	G	C
1	chr1_77480877	0	77480877	T	C
1	chr1_77481962	0	77481962	T	C
1	chr1_77486027	0	77486027	T	G
1	chr1_77491439	0	77491439	T	A
1	chr1_77495335	0	77495335	T	C
1	chr1_77508070	0	77508070	G	A
1	chr1_77511227	0	77511227	A	G
1	chr1_77526654	0	77526654	T	A
1	chr1_77530984	0	77530984	A	G
1	chr1_77547962	0	77547962	C	T
1	chr1_77552843	0	77552843	G	C
1	chr1_77553087	0	77553087	A	T
1	chr1_77569930	0	77569930	T	C
1	chr1_77582981	0	77582981	T	C
1	chr1_77586020	0	77586020	T	C
1	chr1_77601637	0	77601637	A	G
1	chr1_77604439	0	77604439	G	A
1	chr1_77604670	0	77604670	A	G
1	chr1_77610031	0	77610031	G	C
1	chr1_77611006	0	77611006	G	A
1	chr1_77613080	0	77613080	T	C
1	chr1_77614055	0	77614055	T	C
1	chr1_77618840	0	77618840	G	C
1	chr1_77619149	0	77619149	T	C
1	chr1_77626652	0	77626652	A	G
1	chr1_77627529	0	77627529	A	C
1	chr1_77631594	0	77631594	T	C
1	chr1_77634388	0	77634388	T	G
1	chr1_77636773	0	77636773	G	C
1	chr1_77637841	0	77637841	T	C
1	chr1_77640906	0	77640906	A	G
1	chr1_77642468	0	77642468	C	T
1	chr1_77645292	0	77645292	T	G
1	chr1_77658605	0	77658605	C	T
1	chr1_77658740	0	77658740	G	A
1	chr1_77676675	0	77676675	C	G
1	chr1_77678786	0	77678786	T	C
1	chr1_77682485	0	77682485	T	C
1	chr1_77686541	0	77686541	G	A
1	chr1_77688143	0	77688143	C	T
1	chr1_77688822	0	77688822	T	G
1	chr1_77694526	0	77694526	G	T
1	chr1_77696060	0	77696060	C	T
1	chr1_77699952	0	77699952	T	C
1	chr1_77700164	0	77700164	T	A
1	chr1_77702035	0	77702035	T	C
1	chr1_77703109	0	77703109	G	T
1	chr1_77706579	0	77706579	A	G
1	chr1_77707089	0	77707089	A	G
1	chr1_77711014	0	77711014	G	A
1	chr1_77712872	0	77712872	A	T
1	chr1_77714926	0	77714926	T	C
1	chr1_77716784	0	77716784	A	G
1	chr1_77720291	0	77720291	A	G
1	chr1_77722018	0	77722018	A	G
1	chr1_77726986	0	77726986	G	A
1	chr1_77734906	0	77734906	T	C
1	chr1_77735092	0	77735092	G	A
1	chr1_77740372	0	77740372	C	T
1	chr1_77747406	0	77747406	C	T
1	chr1_77788909	0	77788909	A	T
1	chr1_77804023	0	77804023	C	T
1	chr1_77806007	0	77806007	G	C
1	chr1_77811465	0	77811465	C	T
1	chr1_77813444	0	77813444	C	A
1	chr1_77814320	0	77814320	C	T
1	chr1_77814606	0	77814606	T	C
1	chr1_77814750	0	77814750	T	G
1	chr1_77816692	0	77816692	A	G
1	chr1_77816901	0	77816901	A	C
1	chr1_77823255	0	77823255	T	C
1	chr1_77825818	0	77825818	A	G
1	chr1_77826174	0	77826174	A	G
1	chr1_77826244	0	77826244	T	C
1	chr1_77830305	0	77830305	G	A
1	chr1_77834086	0	77834086	G	C
1	chr1_77846272	0	77846272	G	A
1	chr1_77847904	0	77847904	G	A
1	chr1_77851443	0	77851443	G	A
1	chr1_77855494	0	77855494	T	C
1	chr1_77861178	0	77861178	A	G
1	chr1_77868541	0	77868541	G	A
1	chr1_77869389	0	77869389	C	T
1	chr1_77872286	0	77872286	C	G
1	chr1_77874011	0	77874011	T	G
1	chr1_77874617	0	77874617	C	A
1	chr1_77887738	0	77887738	C	T
1	chr1_77889999	0	77889999	A	G
1	chr1_77902727	0	77902727	C	T
1	chr1_77906156	0	77906156	T	C
1	chr1_77911880	0	77911880	G	A
1	chr1_77914153	0	77914153	T	C
1	chr1_77917732	0	77917732	A	G
1	chr1_77918736	0	77918736	G	A
1	chr1_77922213	0	77922213	T	C
1	chr1_77928003	0	77928003	T	C
1	chr1_77933604	0	77933604	A	G
1	chr1_77935536	0	77935536	T	A
1	chr1_77936211	0	77936211	A	G
1	chr1_77937066	0	77937066	C	A
1	chr1_77939642	0	77939642	A	G
1	chr1_77942126	0	77942126	T	C
1	chr1_77946891	0	77946891	G	A
1	chr1_77947878	0	77947878	A	T
1	chr1_77950322	0	77950322	T	G
1	chr1_77953240	0	77953240	A	G
1	chr1_77955287	0	77955287	C	T
1	chr1_77955527	0	77955527	T	G
1	chr1_77956516	0	77956516	T	C
1	chr1_77956566	0	77956566	C	T
1	chr1_77957564	0	77957564	A	G
1	chr1_77959101	0	77959101	G	A
1	chr1_77962135	0	77962135	A	C
1	chr1_77974589	0	77974589	T	G
1	chr1_77975745	0	77975745	A	G
1	chr1_77979658	0	77979658	C	A
1	chr1_77997051	0	77997051	G	A
1	chr1_78003066	0	78003066	C	T
1	chr1_78003711	0	78003711	G	A
1	chr1_78007307	0	78007307	G	C
1	chr1_78008592	0	78008592	A	G
1	chr1_78011321	0	78011321	C	T
1	chr1_78018377	0	78018377	G	A
1	chr1_78022460	0	78022460	G	T
1	chr1_78031503	0	78031503	C	G
1	chr1_78031762	0	78031762	A	G
1	chr1_78038906	0	78038906	T	C
1	chr1_78043306	0	78043306	A	G
1	chr1_78047350	0	78047350	C	T
1	chr1_78055978	0	78055978	A	G
1	chr1_78060446	0	78060446	T	G
1	chr1_78062630	0	78062630	T	C
1	chr1_78069903	0	78069903	C	T
1	chr1_78073779	0	78073779	C	T
1	chr1_78096548	0	78096548	A	G
1	chr1_78110459	0	78110459	T	C
1	chr1_78114770	0	78114770	G	A
1	chr1_78116193	0	78116193	A	G
1	chr1_78119331	0	78119331	A	G
1	chr1_78119920	0	78119920	A	T
1	chr1_78122628	0	78122628	G	C
1	chr1_78122728	0	78122728	A	C
1	chr1_78122868	0	78122868	T	C
1	chr1_78128755	0	78128755	G	A
1	chr1_78130060	0	78130060	T	C
1	chr1_78131627	0	78131627	G	C
1	chr1_78134834	0	78134834	T	C
1	chr1_78135992	0	78135992	A	G
1	chr1_78137040	0	78137040	A	C
1	chr1_78145967	0	78145967	T	C
1	chr1_78147068	0	78147068	A	G
1	chr1_78158086	0	78158086	A	G
1	chr1_78160922	0	78160922	C	G
1	chr1_78164990	0	78164990	T	C
1	chr1_78168839	0	78168839	C	T
1	chr1_78174978	0	78174978	C	T
1	chr1_78177409	0	78177409	T	C
1	chr1_78177482	0	78177482	G	A
1	chr1_78178680	0	78178680	T	A
1	chr1_78178960	0	78178960	A	G
1	chr1_78182991	0	78182991	A	G
1	chr1_78183137	0	78183137	T	C
1	chr1_78187374	0	78187374	G	A
1	chr1_78189729	0	78189729	A	T
1	chr1_78190927	0	78190927	A	G
1	chr1_78194769	0	78194769	G	A
1	chr1_78194804	0	78194804	T	G
1	chr1_78213558	0	78213558	G	A
1	chr1_78218658	0	78218658	G	A
1	chr1_78230065	0	78230065	T	C
1	chr1_78235910	0	78235910	T	G
1	chr1_78240549	0	78240549	A	G
1	chr1_78256809	0	78256809	A	G
1	chr1_78264702	0	78264702	G	A
1	chr1_78270942	0	78270942	C	T
1	chr1_78275353	0	78275353	C	T
1	chr1_78277303	0	78277303	C	T
1	chr1_78287607	0	78287607	T	C
1	chr1_78299507	0	78299507	T	C
1	chr1_78301636	0	78301636	G	T
1	chr1_78303953	0	78303953	A	G
1	chr1_78304504	0	78304504	G	A
1	chr1_78326373	0	78326373	A	C
1	chr1_78336979	0	78336979	T	C
1	chr1_78357263	0	78357263	C	T
1	chr1_78358952	0	78358952	C	A
1	chr1_78359411	0	78359411	T	A
1	chr1_78361032	0	78361032	A	G
1	chr1_78363073	0	78363073	G	T
1	chr1_78365963	0	78365963	G	A
1	chr1_78372749	0	78372749	C	A
1	chr1_78374376	0	78374376	A	G
1	chr1_78377332	0	78377332	C	G
1	chr1_78378354	0	78378354	G	T
1	chr1_78383811	0	78383811	C	G
1	chr1_78388787	0	78388787	A	C
1	chr1_78395712	0	78395712	T	C
1	chr1_78396151	0	78396151	A	G
1	chr1_78397537	0	78397537	G	C
1	chr1_78400700	0	78400700	A	G
1	chr1_78400940	0	78400940	G	T
1	chr1_78401604	0	78401604	T	A
1	chr1_78407027	0	78407027	A	G
1	chr1_78407305	0	78407305	A	G
1	chr1_78407368	0	78407368	T	C
1	chr1_78409054	0	78409054	G	C
1	chr1_78410495	0	78410495	C	G
1	chr1_78413551	0	78413551	A	G
1	chr1_78413664	0	78413664	C	T
1	chr1_78421160	0	78421160	G	T
1	chr1_78426449	0	78426449	C	T
1	chr1_78436440	0	78436440	C	T
1	chr1_78436766	0	78436766	A	T
1	chr1_78451654	0	78451654	T	G
1	chr1_78455445	0	78455445	C	T
1	chr1_78458157	0	78458157	C	T
1	chr1_78460871	0	78460871	G	A
1	chr1_78466035	0	78466035	C	T
1	chr1_78466359	0	78466359	C	T
1	chr1_78472607	0	78472607	G	C
1	chr1_78480745	0	78480745	C	A
1	chr1_78481647	0	78481647	T	C
1	chr1_78486781	0	78486781	A	C
1	chr1_78486836	0	78486836	G	A
1	chr1_78488423	0	78488423	G	T
1	chr1_78489765	0	78489765	C	T
1	chr1_78490600	0	78490600	T	C
1	chr1_78492993	0	78492993	C	T
1	chr1_78499141	0	78499141	T	C
1	chr1_78500067	0	78500067	C	A
1	chr1_78506745	0	78506745	A	G
1	chr1_78511428	0	78511428	T	C
1	chr1_78512245	0	78512245	G	A
1	chr1_78517247	0	78517247	T	C
1	chr1_78534210	0	78534210	T	C
1	chr1_78535110	0	78535110	T	C
1	chr1_78540917	0	78540917	C	T
1	chr1_78541546	0	78541546	C	T
1	chr1_78544824	0	78544824	G	C
1	chr1_78546367	0	78546367	G	T
1	chr1_78546609	0	78546609	G	C
1	chr1_78546703	0	78546703	C	A
1	chr1_78546889	0	78546889	T	C
1	chr1_78548736	0	78548736	G	A
1	chr1_78553684	0	78553684	C	G
1	chr1_78553837	0	78553837	G	T
1	chr1_78555696	0	78555696	T	C
1	chr1_78560651	0	78560651	T	G
1	chr1_78561135	0	78561135	A	G
1	chr1_78563210	0	78563210	C	T
1	chr1_78564242	0	78564242	G	A
1	chr1_78565198	0	78565198	T	C
1	chr1_78565312	0	78565312	G	A
1	chr1_78570196	0	78570196	T	A
1	chr1_78570845	0	78570845	A	C
1	chr1_78576684	0	78576684	C	G
1	chr1_78577802	0	78577802	G	A
1	chr1_78577854	0	78577854	C	G
1	chr1_78578660	0	78578660	T	C
1	chr1_78584002	0	78584002	C	G
1	chr1_78593968	0	78593968	G	A
1	chr1_78602399	0	78602399	C	T
1	chr1_78603006	0	78603006	A	G
1	chr1_78609756	0	78609756	A	G
1	chr1_78615826	0	78615826	C	G
1	chr1_78616887	0	78616887	T	C
1	chr1_78618602	0	78618602	C	T
1	chr1_78622961	0	78622961	C	T
1	chr1_78629000	0	78629000	G	A
1	chr1_78629663	0	78629663	G	C
1	chr1_78636977	0	78636977	C	T
1	chr1_78639176	0	78639176	G	A
1	chr1_78641643	0	78641643	T	G
1	chr1_78642783	0	78642783	G	A
1	chr1_78642897	0	78642897	T	C
1	chr1_78645740	0	78645740	T	A
1	chr1_78659174	0	78659174	T	C
1	chr1_78663499	0	78663499	C	G
1	chr1_78669925	0	78669925	C	T
1	chr1_78672313	0	78672313	A	G
1	chr1_78674312	0	78674312	T	A
1	chr1_78675331	0	78675331	T	C
1	chr1_78678322	0	78678322	A	G
1	chr1_78678909	0	78678909	G	A
1	chr1_78683026	0	78683026	C	G
1	chr1_78683100	0	78683100	C	T
1	chr1_78686743	0	78686743	T	C
1	chr1_78687302	0	78687302	G	A
1	chr1_78690457	0	78690457	T	C
1	chr1_78690914	0	78690914	T	C
1	chr1_78698585	0	78698585	T	C
1	chr1_78699254	0	78699254	G	A
1	chr1_78699674	0	78699674	G	C
1	chr1_78700840	0	78700840	C	A
1	chr1_78703505	0	78703505	T	C
1	chr1_78704733	0	78704733	T	C
1	chr1_78705007	0	78705007	A	G
1	chr1_78707236	0	78707236	T	C
1	chr1_78707524	0	78707524	G	A
1	chr1_78707787	0	78707787	T	C
1	chr1_78708840	0	78708840	T	C
1	chr1_78711922	0	78711922	G	A
1	chr1_78714765	0	78714765	C	T
1	chr1_78721354	0	78721354	A	G
1	chr1_78722440	0	78722440	C	T
1	chr1_78729749	0	78729749	G	A
1	chr1_78730567	0	78730567	T	C
1	chr1_78733043	0	78733043	A	G
1	chr1_78734156	0	78734156	A	G
1	chr1_78739036	0	78739036	A	G
1	chr1_78739268	0	78739268	C	G
1	chr1_78740282	0	78740282	T	C
1	chr1_78741873	0	78741873	A	G
1	chr1_78745720	0	78745720	T	C
1	chr1_78746952	0	78746952	A	G
1	chr1_78758580	0	78758580	G	A
1	chr1_78761399	0	78761399	T	C
1	chr1_78761990	0	78761990	A	G
1	chr1_78769765	0	78769765	G	A
1	chr1_78771186	0	78771186	T	C
1	chr1_78771689	0	78771689	G	C
1	chr1_78775661	0	78775661	T	G
1	chr1_78777040	0	78777040	C	T
1	chr1_78778817	0	78778817	A	G
1	chr1_78784494	0	78784494	G	A
1	chr1_78788550	0	78788550	A	G
1	chr1_78790473	0	78790473	T	C
1	chr1_78795959	0	78795959	G	A
1	chr1_78799442	0	78799442	C	T
1	chr1_78803307	0	78803307	T	A
1	chr1_78803456	0	78803456	C	T
1	chr1_78804997	0	78804997	T	A
1	chr1_78805532	0	78805532	A	G
1	chr1_78808181	0	78808181	G	C
1	chr1_78808357	0	78808357	C	T
1	chr1_78813602	0	78813602	T	C
1	chr1_78814205	0	78814205	G	A
1	chr1_78818811	0	78818811	G	T
1	chr1_78826279	0	78826279	C	G
1	chr1_78836813	0	78836813	C	T
1	chr1_78842085	0	78842085	G	A
1	chr1_78842616	0	78842616	G	A
1	chr1_78850561	0	78850561	A	G
1	chr1_78855261	0	78855261	G	C
1	chr1_78862838	0	78862838	G	T
1	chr1_78864910	0	78864910	T	A
1	chr1_78868722	0	78868722	C	T
1	chr1_78870281	0	78870281	A	G
1	chr1_78876924	0	78876924	G	C
1	chr1_78877164	0	78877164	G	C
1	chr1_78880186	0	78880186	A	T
1	chr1_78882112	0	78882112	C	A
1	chr1_78897328	0	78897328	A	G
1	chr1_78898865	0	78898865	T	C
1	chr1_78903414	0	78903414	C	G
1	chr1_78903625	0	78903625	G	A
1	chr1_78903980	0	78903980	A	G
1	chr1_78918591	0	78918591	T	A
1	chr1_78921678	0	78921678	A	G
1	chr1_78933059	0	78933059	G	T
1	chr1_78937198	0	78937198	C	T
1	chr1_78949191	0	78949191	A	T
1	chr1_78951495	0	78951495	T	G
1	chr1_78957708	0	78957708	G	A
1	chr1_78958025	0	78958025	G	C
1	chr1_78958742	0	78958742	C	T
1	chr1_78966742	0	78966742	C	T
1	chr1_78978860	0	78978860	G	A
1	chr1_78979860	0	78979860	C	T
1	chr1_78996545	0	78996545	C	G
1	chr1_79000231	0	79000231	C	T
1	chr1_79001300	0	79001300	A	G
1	chr1_79004203	0	79004203	A	G
1	chr1_79006584	0	79006584	C	T
1	chr1_79006699	0	79006699	T	C
1	chr1_79007731	0	79007731	A	G
1	chr1_79009880	0	79009880	T	C
1	chr1_79011752	0	79011752	A	C
1	chr1_79015777	0	79015777	A	G
1	chr1_79015852	0	79015852	T	C
1	chr1_79019403	0	79019403	G	C
1	chr1_79020306	0	79020306	A	G
1	chr1_79023187	0	79023187	T	C
1	chr1_79031705	0	79031705	G	A
1	chr1_79032328	0	79032328	G	T
1	chr1_79051162	0	79051162	T	C
1	chr1_79052575	0	79052575	G	A
1	chr1_79052689	0	79052689	A	G
1	chr1_79053215	0	79053215	A	G
1	chr1_79060160	0	79060160	C	T
1	chr1_79066996	0	79066996	G	A
1	chr1_79068837	0	79068837	T	C
1	chr1_79068867	0	79068867	G	A
1	chr1_79071186	0	79071186	C	T
1	chr1_79075177	0	79075177	A	G
1	chr1_79078240	0	79078240	A	G
1	chr1_79082736	0	79082736	C	T
1	chr1_79095601	0	79095601	T	C
1	chr1_79101061	0	79101061	A	C
1	chr1_79104239	0	79104239	C	G
1	chr1_79116167	0	79116167	A	G
1	chr1_79117117	0	79117117	T	C
1	chr1_79119773	0	79119773	G	A
1	chr1_79125942	0	79125942	A	G
1	chr1_79127510	0	79127510	C	A
1	chr1_79132621	0	79132621	T	C
1	chr1_79138547	0	79138547	G	C
1	chr1_79142871	0	79142871	C	G
1	chr1_79147989	0	79147989	C	T
1	chr1_79150725	0	79150725	A	G
1	chr1_79155921	0	79155921	A	G
1	chr1_79157342	0	79157342	C	T
1	chr1_79158047	0	79158047	G	A
1	chr1_79179056	0	79179056	C	G
1	chr1_79181891	0	79181891	G	A
1	chr1_79185503	0	79185503	A	G
1	chr1_79186813	0	79186813	T	A
1	chr1_79188085	0	79188085	G	A
1	chr1_79193796	0	79193796	G	A
1	chr1_79193858	0	79193858	A	G
1	chr1_79195550	0	79195550	G	A
1	chr1_79196565	0	79196565	A	G
1	chr1_79200794	0	79200794	A	T
1	chr1_79204653	0	79204653	C	A
1	chr1_79217334	0	79217334	T	A
1	chr1_79217461	0	79217461	A	G
1	chr1_79220472	0	79220472	T	C
1	chr1_79240780	0	79240780	C	A
1	chr1_79241446	0	79241446	C	T
1	chr1_79253530	0	79253530	C	T
1	chr1_79253642	0	79253642	T	C
1	chr1_79258800	0	79258800	T	C
1	chr1_79264014	0	79264014	T	C
1	chr1_79270208	0	79270208	A	G
1	chr1_79273966	0	79273966	A	G
1	chr1_79275853	0	79275853	T	G
1	chr1_79275913	0	79275913	G	C
1	chr1_79280475	0	79280475	G	T
1	chr1_79280929	0	79280929	C	A
1	chr1_79284059	0	79284059	G	A
1	chr1_79284385	0	79284385	C	T
1	chr1_79284711	0	79284711	A	G
1	chr1_79286359	0	79286359	T	C
1	chr1_79287721	0	79287721	C	A
1	chr1_79290305	0	79290305	A	G
1	chr1_79298451	0	79298451	A	G
1	chr1_79303125	0	79303125	T	C
1	chr1_79308272	0	79308272	G	A
1	chr1_79325260	0	79325260	C	T
1	chr1_79333471	0	79333471	C	T
1	chr1_79336483	0	79336483	C	T
1	chr1_79346613	0	79346613	G	A
1	chr1_79347893	0	79347893	A	G
1	chr1_79348457	0	79348457	A	G
1	chr1_79350495	0	79350495	T	C
1	chr1_79354217	0	79354217	T	C
1	chr1_79359326	0	79359326	G	C
1	chr1_79371131	0	79371131	A	G
1	chr1_79375173	0	79375173	T	C
1	chr1_79375782	0	79375782	G	A
1	chr1_79378996	0	79378996	T	C
1	chr1_79387172	0	79387172	T	C
1	chr1_79402355	0	79402355	A	G
1	chr1_79415270	0	79415270	A	G
1	chr1_79418804	0	79418804	A	G
1	chr1_79428486	0	79428486	G	A
1	chr1_79432616	0	79432616	C	G
1	chr1_79438910	0	79438910	T	A
1	chr1_79443141	0	79443141	T	C
1	chr1_79452633	0	79452633	A	C
1	chr1_79466513	0	79466513	C	A
1	chr1_79473410	0	79473410	A	G
1	chr1_79490279	0	79490279	A	G
1	chr1_79490462	0	79490462	C	T
1	chr1_79495986	0	79495986	A	G
1	chr1_79499870	0	79499870	G	A
1	chr1_79501876	0	79501876	C	G
1	chr1_79504401	0	79504401	G	A
1	chr1_79505536	0	79505536	C	G
1	chr1_79507890	0	79507890	C	T
1	chr1_79513775	0	79513775	C	A
1	chr1_79517302	0	79517302	A	G
1	chr1_79518500	0	79518500	A	G
1	chr1_79520023	0	79520023	T	C
1	chr1_79525356	0	79525356	T	C
1	chr1_79543239	0	79543239	A	G
1	chr1_79556239	0	79556239	A	G
1	chr1_79562449	0	79562449	A	G
1	chr1_79572704	0	79572704	G	A
1	chr1_79573508	0	79573508	A	G
1	chr1_79573691	0	79573691	G	A
1	chr1_79580229	0	79580229	C	G
1	chr1_79584244	0	79584244	T	G
1	chr1_79587652	0	79587652	C	T
1	chr1_79588098	0	79588098	C	G
1	chr1_79591182	0	79591182	C	T
1	chr1_79595705	0	79595705	G	A
1	chr1_79595938	0	79595938	A	T
1	chr1_79600268	0	79600268	A	T
1	chr1_79601504	0	79601504	A	G
1	chr1_79618153	0	79618153	G	C
1	chr1_79628112	0	79628112	C	T
1	chr1_79629663	0	79629663	G	A
1	chr1_79639581	0	79639581	C	A
1	chr1_79644110	0	79644110	T	C
1	chr1_79644893	0	79644893	A	G
1	chr1_79646380	0	79646380	G	A
1	chr1_79647334	0	79647334	T	A
1	chr1_79648016	0	79648016	A	G
1	chr1_79648898	0	79648898	T	C
1	chr1_79649941	0	79649941	T	C
1	chr1_79650716	0	79650716	C	T
1	chr1_79658352	0	79658352	A	C
1	chr1_79669970	0	79669970	G	A
1	chr1_79673268	0	79673268	A	G
1	chr1_79674964	0	79674964	A	G
1	chr1_79699018	0	79699018	A	T
1	chr1_79699063	0	79699063	T	G
1	chr1_79699490	0	79699490	C	G
1	chr1_79702620	0	79702620	G	A
1	chr1_79703678	0	79703678	T	C
1	chr1_79711065	0	79711065	A	G
1	chr1_79716179	0	79716179	C	T
1	chr1_79716436	0	79716436	A	G
1	chr1_79722468	0	79722468	G	A
1	chr1_79725206	0	79725206	A	G
1	chr1_79725323	0	79725323	T	C
1	chr1_79727286	0	79727286	T	C
1	chr1_79732816	0	79732816	C	G
1	chr1_79736281	0	79736281	G	A
1	chr1_79740888	0	79740888	T	G
1	chr1_79755842	0	79755842	A	C
1	chr1_79756540	0	79756540	G	A
1	chr1_79757963	0	79757963	T	C
1	chr1_79761128	0	79761128	T	C
1	chr1_79770020	0	79770020	G	A
1	chr1_79778872	0	79778872	A	G
1	chr1_79779245	0	79779245	C	A
1	chr1_79783105	0	79783105	G	A
1	chr1_79783144	0	79783144	T	C
1	chr1_79783537	0	79783537	A	T
1	chr1_79784352	0	79784352	A	T
1	chr1_79790049	0	79790049	C	A
1	chr1_79796239	0	79796239	C	A
1	chr1_79801463	0	79801463	G	A
1	chr1_79803185	0	79803185	A	G
1	chr1_79812198	0	79812198	A	G
1	chr1_79814907	0	79814907	A	G
1	chr1_79827698	0	79827698	G	A
1	chr1_79858773	0	79858773	C	A
1	chr1_79869980	0	79869980	T	A
1	chr1_79870713	0	79870713	C	G
1	chr1_79879299	0	79879299	C	G
1	chr1_79885409	0	79885409	C	T
1	chr1_79886468	0	79886468	G	A
1	chr1_79902060	0	79902060	T	C
1	chr1_79903031	0	79903031	G	C
1	chr1_79903846	0	79903846	G	A
1	chr1_79904553	0	79904553	T	C
1	chr1_79905632	0	79905632	A	G
1	chr1_79907385	0	79907385	C	G
1	chr1_79907537	0	79907537	G	A
1	chr1_79912588	0	79912588	A	G
1	chr1_79914231	0	79914231	C	A
1	chr1_79921706	0	79921706	C	G
1	chr1_79922175	0	79922175	T	C
1	chr1_79925877	0	79925877	G	A
1	chr1_79933045	0	79933045	G	A
1	chr1_79935312	0	79935312	C	T
1	chr1_79945303	0	79945303	G	C
1	chr1_79954260	0	79954260	G	A
1	chr1_79954697	0	79954697	A	G
1	chr1_79954801	0	79954801	C	T
1	chr1_79955984	0	79955984	C	T
1	chr1_79960576	0	79960576	G	T
1	chr1_79962419	0	79962419	A	G
1	chr1_79964763	0	79964763	G	C
1	chr1_79977227	0	79977227	G	A
1	chr1_79993927	0	79993927	A	G
1	chr1_79999994	0	79999994	T	C
1	chr1_80005878	0	80005878	C	T
1	chr1_80007793	0	80007793	T	C
1	chr1_80010807	0	80010807	T	C
1	chr1_80030162	0	80030162	G	A
1	chr1_80030699	0	80030699	T	G
1	chr1_80032900	0	80032900	G	C
1	chr1_80039584	0	80039584	C	T
1	chr1_80049916	0	80049916	C	G
1	chr1_80051355	0	80051355	A	G
1	chr1_80056157	0	80056157	A	C
1	chr1_80056236	0	80056236	C	G
1	chr1_80057307	0	80057307	C	T
1	chr1_80058135	0	80058135	A	T
1	chr1_80060604	0	80060604	T	C
1	chr1_80063708	0	80063708	T	C
1	chr1_80063716	0	80063716	C	G
1	chr1_80065917	0	80065917	T	G
1	chr1_80069879	0	80069879	T	G
1	chr1_80071111	0	80071111	C	T
1	chr1_80073578	0	80073578	A	G
1	chr1_80073846	0	80073846	C	G
1	chr1_80073953	0	80073953	A	C
1	chr1_80074869	0	80074869	T	C
1	chr1_80083652	0	80083652	C	T
1	chr1_80251907	0	80251907	A	C
1	chr1_80260951	0	80260951	G	A
1	chr1_80273784	0	80273784	T	C
1	chr1_80276671	0	80276671	T	C
1	chr1_80282013	0	80282013	G	A
1	chr1_80288164	0	80288164	A	G
1	chr1_80296081	0	80296081	G	C
1	chr1_80297644	0	80297644	C	G
1	chr1_80310058	0	80310058	A	G
1	chr1_80338725	0	80338725	C	T
1	chr1_80350211	0	80350211	C	A
1	chr1_80359503	0	80359503	A	G
1	chr1_80364529	0	80364529	A	T
1	chr1_80368541	0	80368541	A	C
1	chr1_80380675	0	80380675	T	C
1	chr1_80384374	0	80384374	C	G
1	chr1_80387256	0	80387256	T	C
1	chr1_80407146	0	80407146	G	A
1	chr1_80408753	0	80408753	G	A
1	chr1_80414989	0	80414989	A	G
1	chr1_80417371	0	80417371	A	G
1	chr1_80435996	0	80435996	T	C
1	chr1_80437067	0	80437067	G	C
1	chr1_80442335	0	80442335	A	G
1	chr1_80443399	0	80443399	A	G
1	chr1_80444795	0	80444795	G	A
1	chr1_80446690	0	80446690	A	C
1	chr1_80448175	0	80448175	C	T
1	chr1_80450051	0	80450051	A	G
1	chr1_80450381	0	80450381	T	C
1	chr1_80452568	0	80452568	A	G
1	chr1_80452828	0	80452828	A	G
1	chr1_80453432	0	80453432	G	C
1	chr1_80459214	0	80459214	G	T
1	chr1_80460862	0	80460862	T	G
1	chr1_80462436	0	80462436	T	C
1	chr1_80466810	0	80466810	C	T
1	chr1_80466818	0	80466818	T	G
1	chr1_80469232	0	80469232	G	T
1	chr1_80469258	0	80469258	T	C
1	chr1_80470971	0	80470971	C	G
1	chr1_80473752	0	80473752	A	G
1	chr1_80474730	0	80474730	C	T
1	chr1_80487808	0	80487808	C	A
1	chr1_80488448	0	80488448	T	C
1	chr1_80492142	0	80492142	C	T
1	chr1_80495196	0	80495196	A	C
1	chr1_80498664	0	80498664	T	C
1	chr1_80505310	0	80505310	A	G
1	chr1_80505835	0	80505835	A	T
1	chr1_80513041	0	80513041	C	T
1	chr1_80518177	0	80518177	G	A
1	chr1_80520713	0	80520713	G	C
1	chr1_80533212	0	80533212	C	T
1	chr1_80535318	0	80535318	G	A
1	chr1_80557671	0	80557671	C	T
1	chr1_80567150	0	80567150	T	C
1	chr1_80573153	0	80573153	A	G
1	chr1_80575094	0	80575094	A	G
1	chr1_80584462	0	80584462	C	T
1	chr1_80586499	0	80586499	C	T
1	chr1_80587998	0	80587998	C	T
1	chr1_80590461	0	80590461	T	A
1	chr1_80598216	0	80598216	A	T
1	chr1_80612279	0	80612279	T	C
1	chr1_80637506	0	80637506	G	T
1	chr1_80648365	0	80648365	G	C
1	chr1_80659997	0	80659997	T	C
1	chr1_80660103	0	80660103	G	C
1	chr1_80660372	0	80660372	T	C
1	chr1_80673347	0	80673347	C	T
1	chr1_80676226	0	80676226	C	T
1	chr1_80679949	0	80679949	T	C
1	chr1_80680019	0	80680019	C	T
1	chr1_80689497	0	80689497	A	G
1	chr1_80691603	0	80691603	A	G
1	chr1_80699546	0	80699546	T	C
1	chr1_80713991	0	80713991	C	T
1	chr1_80716414	0	80716414	C	T
1	chr1_80717976	0	80717976	T	A
1	chr1_80728638	0	80728638	A	T
1	chr1_80733170	0	80733170	G	A
1	chr1_80737097	0	80737097	C	A
1	chr1_80746552	0	80746552	C	G
1	chr1_80746654	0	80746654	C	T
1	chr1_80747746	0	80747746	C	T
1	chr1_80752030	0	80752030	A	C
1	chr1_80764397	0	80764397	T	A
1	chr1_80765853	0	80765853	C	T
1	chr1_80783564	0	80783564	T	C
1	chr1_80785340	0	80785340	C	T
1	chr1_80796522	0	80796522	T	G
1	chr1_80797512	0	80797512	T	C
1	chr1_80797872	0	80797872	C	T
1	chr1_80801216	0	80801216	C	T
1	chr1_80806446	0	80806446	C	T
1	chr1_80807174	0	80807174	A	G
1	chr1_80807930	0	80807930	T	C
1	chr1_80810568	0	80810568	T	G
1	chr1_80816837	0	80816837	A	G
1	chr1_80817218	0	80817218	A	G
1	chr1_80822818	0	80822818	T	C
1	chr1_80838182	0	80838182	C	T
1	chr1_80856846	0	80856846	T	C
1	chr1_80856982	0	80856982	A	G
1	chr1_80867538	0	80867538	A	G
1	chr1_80894207	0	80894207	A	G
1	chr1_80897939	0	80897939	C	G
1	chr1_80904821	0	80904821	A	G
1	chr1_80918590	0	80918590	T	C
1	chr1_80918783	0	80918783	G	A
1	chr1_80919681	0	80919681	T	C
1	chr1_80923099	0	80923099	T	C
1	chr1_80931405	0	80931405	C	T
1	chr1_80947444	0	80947444	C	T
1	chr1_80954751	0	80954751	T	C
1	chr1_80958239	0	80958239	A	G
1	chr1_80959820	0	80959820	A	G
1	chr1_80960935	0	80960935	G	A
1	chr1_80963583	0	80963583	T	C
1	chr1_80968388	0	80968388	T	C
1	chr1_80975269	0	80975269	G	A
1	chr1_80980123	0	80980123	C	T
1	chr1_80982109	0	80982109	G	A
1	chr1_80988339	0	80988339	A	G
1	chr1_80999882	0	80999882	A	G
1	chr1_81006963	0	81006963	T	A
1	chr1_81011903	0	81011903	T	C
1	chr1_81012130	0	81012130	A	G
1	chr1_81013477	0	81013477	A	T
1	chr1_81015740	0	81015740	T	C
1	chr1_81028945	0	81028945	T	C
1	chr1_81033173	0	81033173	A	G
1	chr1_81046108	0	81046108	C	T
1	chr1_81055312	0	81055312	A	G
1	chr1_81062604	0	81062604	G	T
1	chr1_81065560	0	81065560	G	A
1	chr1_81066503	0	81066503	A	G
1	chr1_81066830	0	81066830	G	C
1	chr1_81070801	0	81070801	T	C
1	chr1_81076175	0	81076175	C	T
1	chr1_81081711	0	81081711	G	A
1	chr1_81086416	0	81086416	A	G
1	chr1_81087847	0	81087847	G	A
1	chr1_81100405	0	81100405	T	C
1	chr1_81102502	0	81102502	T	C
1	chr1_81103831	0	81103831	T	C
1	chr1_81105902	0	81105902	G	A
1	chr1_81105911	0	81105911	T	C
1	chr1_81107961	0	81107961	G	A
1	chr1_81112149	0	81112149	G	A
1	chr1_81112427	0	81112427	G	A
1	chr1_81115059	0	81115059	G	T
1	chr1_81116809	0	81116809	C	T
1	chr1_81125172	0	81125172	T	C
1	chr1_81137403	0	81137403	T	C
1	chr1_81140086	0	81140086	A	C
1	chr1_81140721	0	81140721	T	C
1	chr1_81151248	0	81151248	A	G
1	chr1_81155069	0	81155069	T	G
1	chr1_81160935	0	81160935	A	G
1	chr1_81161338	0	81161338	A	C
1	chr1_81170789	0	81170789	A	G
1	chr1_81171322	0	81171322	C	G
1	chr1_81172738	0	81172738	G	A
1	chr1_81175705	0	81175705	T	C
1	chr1_81184869	0	81184869	A	G
1	chr1_81185034	0	81185034	T	C
1	chr1_81191472	0	81191472	A	T
1	chr1_81195387	0	81195387	T	C
1	chr1_81195753	0	81195753	T	C
1	chr1_81195909	0	81195909	T	C
1	chr1_81197542	0	81197542	T	C
1	chr1_81202099	0	81202099	G	A
1	chr1_81207169	0	81207169	C	T
1	chr1_81208054	0	81208054	T	A
1	chr1_81210949	0	81210949	C	T
1	chr1_81211153	0	81211153	T	C
1	chr1_81211512	0	81211512	C	A
1	chr1_81214323	0	81214323	C	T
1	chr1_81218071	0	81218071	A	C
1	chr1_81218213	0	81218213	A	G
1	chr1_81219201	0	81219201	T	C
1	chr1_81219336	0	81219336	C	T
1	chr1_81222266	0	81222266	T	C
1	chr1_81222620	0	81222620	A	G
1	chr1_81223715	0	81223715	T	C
1	chr1_81224248	0	81224248	C	A
1	chr1_81225505	0	81225505	T	G
1	chr1_81232240	0	81232240	T	A
1	chr1_81234548	0	81234548	C	T
1	chr1_81236322	0	81236322	C	T
1	chr1_81236750	0	81236750	G	A
1	chr1_81241042	0	81241042	C	T
1	chr1_81245404	0	81245404	C	T
1	chr1_81246571	0	81246571	C	G
1	chr1_81248733	0	81248733	G	A
1	chr1_81249808	0	81249808	C	T
1	chr1_81249995	0	81249995	C	T
1	chr1_81273464	0	81273464	T	C
1	chr1_81279944	0	81279944	G	C
1	chr1_81285750	0	81285750	T	A
1	chr1_81303045	0	81303045	G	A
1	chr1_81306017	0	81306017	A	G
1	chr1_81306591	0	81306591	A	G
1	chr1_81316012	0	81316012	T	C
1	chr1_81334051	0	81334051	G	T
1	chr1_81338502	0	81338502	A	G
1	chr1_81339555	0	81339555	A	G
1	chr1_81340980	0	81340980	G	A
1	chr1_81341991	0	81341991	G	A
1	chr1_81347281	0	81347281	A	G
1	chr1_81348827	0	81348827	T	C
1	chr1_81349362	0	81349362	A	G
1	chr1_81353618	0	81353618	A	G
1	chr1_81355690	0	81355690	A	G
1	chr1_81356490	0	81356490	A	G
1	chr1_81356989	0	81356989	A	G
1	chr1_81361858	0	81361858	A	G
1	chr1_81364066	0	81364066	T	C
1	chr1_81366192	0	81366192	G	A
1	chr1_81371957	0	81371957	G	C
1	chr1_81374696	0	81374696	C	T
1	chr1_81377887	0	81377887	A	C
1	chr1_81383869	0	81383869	T	C
1	chr1_81385702	0	81385702	T	C
1	chr1_81387478	0	81387478	C	T
1	chr1_81388387	0	81388387	G	A
1	chr1_81389676	0	81389676	G	A
1	chr1_81390234	0	81390234	T	C
1	chr1_81392919	0	81392919	A	G
1	chr1_81401709	0	81401709	C	T
1	chr1_81401888	0	81401888	A	G
1	chr1_81402053	0	81402053	A	G
1	chr1_81402249	0	81402249	A	G
1	chr1_81402453	0	81402453	C	T
1	chr1_81404344	0	81404344	T	C
1	chr1_81404647	0	81404647	T	C
1	chr1_81406604	0	81406604	C	G
1	chr1_81410156	0	81410156	G	A
1	chr1_81411501	0	81411501	A	G
1	chr1_81412449	0	81412449	T	C
1	chr1_81415751	0	81415751	T	G
1	chr1_81419775	0	81419775	C	T
1	chr1_81425620	0	81425620	A	G
1	chr1_81425795	0	81425795	T	A
1	chr1_81425960	0	81425960	C	T
1	chr1_81443151	0	81443151	G	A
1	chr1_81443394	0	81443394	A	G
1	chr1_81445231	0	81445231	T	C
1	chr1_81445781	0	81445781	C	T
1	chr1_81453314	0	81453314	T	C
1	chr1_81455987	0	81455987	G	C
1	chr1_81457274	0	81457274	C	T
1	chr1_81463432	0	81463432	G	A
1	chr1_81472006	0	81472006	G	A
1	chr1_81479339	0	81479339	A	G
1	chr1_81479507	0	81479507	A	G
1	chr1_81480231	0	81480231	A	G
1	chr1_81484390	0	81484390	G	C
1	chr1_81486099	0	81486099	G	A
1	chr1_81488743	0	81488743	A	G
1	chr1_81489619	0	81489619	A	G
1	chr1_81490032	0	81490032	T	C
1	chr1_81490824	0	81490824	G	C
1	chr1_81491566	0	81491566	T	G
1	chr1_81492844	0	81492844	A	G
1	chr1_81493710	0	81493710	T	C
1	chr1_81494372	0	81494372	A	C
1	chr1_81504929	0	81504929	A	G
1	chr1_81507488	0	81507488	A	G
1	chr1_81511600	0	81511600	T	C
1	chr1_81512247	0	81512247	G	A
1	chr1_81514893	0	81514893	A	G
1	chr1_81516835	0	81516835	A	G
1	chr1_81521871	0	81521871	A	G
1	chr1_81523371	0	81523371	T	G
1	chr1_81530475	0	81530475	A	C
1	chr1_81531848	0	81531848	G	C
1	chr1_81536042	0	81536042	A	G
1	chr1_81543700	0	81543700	A	G
1	chr1_81549863	0	81549863	T	C
1	chr1_81550390	0	81550390	C	G
1	chr1_81552510	0	81552510	A	C
1	chr1_81552825	0	81552825	T	C
1	chr1_81552925	0	81552925	G	A
1	chr1_81556151	0	81556151	A	G
1	chr1_81558196	0	81558196	T	C
1	chr1_81561315	0	81561315	T	C
1	chr1_81562342	0	81562342	A	G
1	chr1_81563083	0	81563083	A	G
1	chr1_81563533	0	81563533	T	C
1	chr1_81568605	0	81568605	C	G
1	chr1_81568724	0	81568724	T	C
1	chr1_81573517	0	81573517	A	G
1	chr1_81573910	0	81573910	A	G
1	chr1_81575707	0	81575707	A	G
1	chr1_81576333	0	81576333	T	C
1	chr1_81576818	0	81576818	T	C
1	chr1_81577196	0	81577196	C	A
1	chr1_81584028	0	81584028	C	T
1	chr1_81590597	0	81590597	C	T
1	chr1_81593697	0	81593697	T	C
1	chr1_81595111	0	81595111	T	C
1	chr1_81599604	0	81599604	G	A
1	chr1_81602763	0	81602763	T	G
1	chr1_81603832	0	81603832	A	G
1	chr1_81605060	0	81605060	T	C
1	chr1_81607113	0	81607113	C	G
1	chr1_81608194	0	81608194	A	G
1	chr1_81608513	0	81608513	A	C
1	chr1_81614912	0	81614912	A	G
1	chr1_81619841	0	81619841	T	C
1	chr1_81623987	0	81623987	A	G
1	chr1_81636885	0	81636885	T	C
1	chr1_81638736	0	81638736	A	T
1	chr1_81639613	0	81639613	C	A
1	chr1_81639621	0	81639621	T	C
1	chr1_81642821	0	81642821	C	T
1	chr1_81643718	0	81643718	T	C
1	chr1_81656959	0	81656959	T	G
1	chr1_81657747	0	81657747	T	C
1	chr1_81657990	0	81657990	A	G
1	chr1_81659318	0	81659318	G	T
1	chr1_81662790	0	81662790	C	T
1	chr1_81662830	0	81662830	T	C
1	chr1_81665052	0	81665052	G	A
1	chr1_81665748	0	81665748	T	C
1	chr1_81671983	0	81671983	G	A
1	chr1_81673001	0	81673001	T	C
1	chr1_81673255	0	81673255	G	A
1	chr1_81680535	0	81680535	G	A
1	chr1_81681250	0	81681250	A	G
1	chr1_81683544	0	81683544	C	G
1	chr1_81684919	0	81684919	C	T
1	chr1_81685790	0	81685790	A	G
1	chr1_81693911	0	81693911	A	G
1	chr1_81695346	0	81695346	T	G
1	chr1_81697504	0	81697504	A	G
1	chr1_81697589	0	81697589	C	G
1	chr1_81698637	0	81698637	C	T
1	chr1_81700679	0	81700679	A	G
1	chr1_81706334	0	81706334	T	C
1	chr1_81708170	0	81708170	C	T
1	chr1_81714907	0	81714907	A	G
1	chr1_81715978	0	81715978	T	C
1	chr1_81717044	0	81717044	A	G
1	chr1_81718812	0	81718812	A	G
1	chr1_81720512	0	81720512	A	T
1	chr1_81721548	0	81721548	A	G
1	chr1_81721687	0	81721687	A	G
1	chr1_81722207	0	81722207	A	G
1	chr1_81722895	0	81722895	T	G
1	chr1_81729212	0	81729212	G	A
1	chr1_81731433	0	81731433	T	C
1	chr1_81734122	0	81734122	A	G
1	chr1_81734514	0	81734514	G	A
1	chr1_81736360	0	81736360	A	G
1	chr1_81738140	0	81738140	G	C
1	chr1_81738253	0	81738253	T	C
1	chr1_81738930	0	81738930	C	A
1	chr1_81743640	0	81743640	T	C
1	chr1_81743973	0	81743973	A	G
1	chr1_81750791	0	81750791	G	T
1	chr1_81750845	0	81750845	G	C
1	chr1_81761910	0	81761910	C	T
1	chr1_81768259	0	81768259	C	A
1	chr1_81771450	0	81771450	T	C
1	chr1_81777406	0	81777406	T	C
1	chr1_81779212	0	81779212	A	G
1	chr1_81781574	0	81781574	C	T
1	chr1_81781702	0	81781702	G	A
1	chr1_81787995	0	81787995	G	C
1	chr1_81788657	0	81788657	A	G
1	chr1_81791749	0	81791749	C	T
1	chr1_81792204	0	81792204	C	G
1	chr1_81793890	0	81793890	G	T
1	chr1_81802451	0	81802451	C	G
1	chr1_81808172	0	81808172	G	A
1	chr1_81809366	0	81809366	T	C
1	chr1_81811768	0	81811768	A	C
1	chr1_81812486	0	81812486	C	T
1	chr1_81813367	0	81813367	T	C
1	chr1_81817639	0	81817639	C	T
1	chr1_81825561	0	81825561	C	T
1	chr1_81833838	0	81833838	T	A
1	chr1_81834254	0	81834254	T	C
1	chr1_81838892	0	81838892	T	C
1	chr1_81842134	0	81842134	G	T
1	chr1_81847627	0	81847627	T	G
1	chr1_81849243	0	81849243	T	G
1	chr1_81851057	0	81851057	T	C
1	chr1_81863254	0	81863254	G	C
1	chr1_81863389	0	81863389	C	T
1	chr1_81865524	0	81865524	G	T
1	chr1_81870704	0	81870704	C	T
1	chr1_81873207	0	81873207	T	G
1	chr1_81884039	0	81884039	A	G
1	chr1_81886100	0	81886100	T	C
1	chr1_81890951	0	81890951	T	C
1	chr1_81891585	0	81891585	G	A
1	chr1_81895075	0	81895075	C	T
1	chr1_81896560	0	81896560	C	T
1	chr1_81903476	0	81903476	A	G
1	chr1_81904276	0	81904276	A	C
1	chr1_81914850	0	81914850	C	A
1	chr1_81919234	0	81919234	A	G
1	chr1_81922172	0	81922172	C	T
1	chr1_81925548	0	81925548	G	C
1	chr1_81930355	0	81930355	G	A
1	chr1_81940712	0	81940712	G	A
1	chr1_81943098	0	81943098	A	G
1	chr1_81949636	0	81949636	A	G
1	chr1_81951634	0	81951634	T	C
1	chr1_81952592	0	81952592	A	G
1	chr1_81953230	0	81953230	T	C
1	chr1_81953481	0	81953481	T	C
1	chr1_81953531	0	81953531	A	G
1	chr1_81959617	0	81959617	C	T
1	chr1_81962426	0	81962426	T	C
1	chr1_81963041	0	81963041	T	C
1	chr1_81964542	0	81964542	A	G
1	chr1_81966460	0	81966460	C	G
1	chr1_81970588	0	81970588	A	G
1	chr1_81979156	0	81979156	A	G
1	chr1_81984262	0	81984262	T	C
1	chr1_81984437	0	81984437	T	C
1	chr1_81986514	0	81986514	T	C
1	chr1_81987139	0	81987139	T	C
1	chr1_81990556	0	81990556	A	G
1	chr1_81999812	0	81999812	T	G
1	chr1_82005052	0	82005052	G	A
1	chr1_82005320	0	82005320	A	G
1	chr1_82008954	0	82008954	A	G
1	chr1_82011024	0	82011024	G	A
1	chr1_82012517	0	82012517	C	G
1	chr1_82020489	0	82020489	C	T
1	chr1_82024270	0	82024270	A	G
1	chr1_82029444	0	82029444	G	A
1	chr1_82031982	0	82031982	G	A
1	chr1_82032570	0	82032570	C	T
1	chr1_82035289	0	82035289	G	T
1	chr1_82043295	0	82043295	T	C
1	chr1_82052234	0	82052234	A	G
1	chr1_82053543	0	82053543	G	T
1	chr1_82055691	0	82055691	C	T
1	chr1_82063038	0	82063038	C	A
1	chr1_82070186	0	82070186	T	C
1	chr1_82075845	0	82075845	G	A
1	chr1_82084149	0	82084149	C	T
1	chr1_82087730	0	82087730	T	C
1	chr1_82091201	0	82091201	G	A
1	chr1_82091441	0	82091441	A	G
1	chr1_82092298	0	82092298	A	G
1	chr1_82097095	0	82097095	T	C
1	chr1_82097354	0	82097354	A	G
1	chr1_82098786	0	82098786	A	G
1	chr1_82099276	0	82099276	A	G
1	chr1_82101875	0	82101875	A	G
1	chr1_82103632	0	82103632	T	C
1	chr1_82106356	0	82106356	G	A
1	chr1_82117719	0	82117719	A	G
1	chr1_82124657	0	82124657	T	G
1	chr1_82124666	0	82124666	A	G
1	chr1_82128396	0	82128396	A	G
1	chr1_82132473	0	82132473	A	G
1	chr1_82132615	0	82132615	T	C
1	chr1_82133100	0	82133100	C	A
1	chr1_82134510	0	82134510	G	A
1	chr1_82134847	0	82134847	C	T
1	chr1_82135102	0	82135102	T	G
1	chr1_82145890	0	82145890	T	C
1	chr1_82149260	0	82149260	A	G
1	chr1_82149452	0	82149452	G	T
1	chr1_82149578	0	82149578	T	C
1	chr1_82154903	0	82154903	A	G
1	chr1_82155962	0	82155962	T	C
1	chr1_82161027	0	82161027	A	C
1	chr1_82165045	0	82165045	T	C
1	chr1_82166634	0	82166634	G	A
1	chr1_82167351	0	82167351	G	T
1	chr1_82171027	0	82171027	T	C
1	chr1_82172035	0	82172035	A	G
1	chr1_82178192	0	82178192	A	G
1	chr1_82180350	0	82180350	G	A
1	chr1_82181643	0	82181643	T	C
1	chr1_82184610	0	82184610	C	T
1	chr1_82191927	0	82191927	G	A
1	chr1_82192458	0	82192458	A	G
1	chr1_82197814	0	82197814	T	C
1	chr1_82201662	0	82201662	T	G
1	chr1_82209252	0	82209252	A	G
1	chr1_82213845	0	82213845	G	C
1	chr1_82214206	0	82214206	G	A
1	chr1_82218334	0	82218334	A	G
1	chr1_82219217	0	82219217	A	G
1	chr1_82219567	0	82219567	G	A
1	chr1_82220143	0	82220143	T	G
1	chr1_82221032	0	82221032	G	C
1	chr1_82222921	0	82222921	C	T
1	chr1_82225048	0	82225048	G	C
1	chr1_82230330	0	82230330	G	C
1	chr1_82232463	0	82232463	C	A
1	chr1_82244308	0	82244308	T	C
1	chr1_82245436	0	82245436	T	C
1	chr1_82246295	0	82246295	C	T
1	chr1_82259816	0	82259816	C	G
1	chr1_82263396	0	82263396	T	C
1	chr1_82270251	0	82270251	A	G
1	chr1_82296992	0	82296992	A	G
1	chr1_82297884	0	82297884	T	C
1	chr1_82299207	0	82299207	C	A
1	chr1_82305950	0	82305950	T	C
1	chr1_82306462	0	82306462	C	A
1	chr1_82312692	0	82312692	A	T
1	chr1_82313466	0	82313466	G	T
1	chr1_82316338	0	82316338	T	G
1	chr1_82319756	0	82319756	G	A
1	chr1_82321400	0	82321400	C	G
1	chr1_82334210	0	82334210	A	G
1	chr1_82337616	0	82337616	G	A
1	chr1_82350712	0	82350712	C	A
1	chr1_82352346	0	82352346	G	A
1	chr1_82361905	0	82361905	T	G
1	chr1_82370975	0	82370975	G	A
1	chr1_82384549	0	82384549	T	C
1	chr1_82385129	0	82385129	A	G
1	chr1_82399752	0	82399752	A	G
1	chr1_82400132	0	82400132	T	C
1	chr1_82403230	0	82403230	A	G
1	chr1_82403741	0	82403741	A	G
1	chr1_82405789	0	82405789	C	T
1	chr1_82406517	0	82406517	A	G
1	chr1_82409818	0	82409818	C	T
1	chr1_82410285	0	82410285	T	C
1	chr1_82410323	0	82410323	T	C
1	chr1_82418403	0	82418403	T	G
1	chr1_82418837	0	82418837	T	G
1	chr1_82419107	0	82419107	T	C
1	chr1_82425517	0	82425517	T	C
1	chr1_82432063	0	82432063	A	G
1	chr1_82432348	0	82432348	C	G
1	chr1_82435672	0	82435672	A	G
1	chr1_82437702	0	82437702	G	A
1	chr1_82439938	0	82439938	G	C
1	chr1_82440168	0	82440168	A	G
1	chr1_82440490	0	82440490	C	G
1	chr1_82442212	0	82442212	T	C
1	chr1_82443968	0	82443968	A	G
1	chr1_82444286	0	82444286	A	G
1	chr1_82444348	0	82444348	G	A
1	chr1_82446413	0	82446413	T	G
1	chr1_82450309	0	82450309	A	G
1	chr1_82451485	0	82451485	G	A
1	chr1_82454564	0	82454564	C	T
1	chr1_82457386	0	82457386	A	G
1	chr1_82459318	0	82459318	T	A
1	chr1_82460016	0	82460016	T	G
1	chr1_82462907	0	82462907	T	C
1	chr1_82470388	0	82470388	T	C
1	chr1_82474488	0	82474488	T	C
1	chr1_82477989	0	82477989	A	G
1	chr1_82481450	0	82481450	G	A
1	chr1_82490735	0	82490735	A	G
1	chr1_82498142	0	82498142	T	C
1	chr1_82499800	0	82499800	G	A
1	chr1_82501030	0	82501030	A	G
1	chr1_82518821	0	82518821	G	A
1	chr1_82528561	0	82528561	C	T
1	chr1_82531413	0	82531413	A	G
1	chr1_82544041	0	82544041	T	C
1	chr1_82546946	0	82546946	G	A
1	chr1_82562046	0	82562046	G	T
1	chr1_82580769	0	82580769	T	C
1	chr1_82581104	0	82581104	A	G
1	chr1_82582238	0	82582238	A	G
1	chr1_82590819	0	82590819	A	G
1	chr1_82601633	0	82601633	A	T
1	chr1_82604195	0	82604195	G	A
1	chr1_82611066	0	82611066	G	A
1	chr1_82614154	0	82614154	T	C
1	chr1_82615588	0	82615588	T	G
1	chr1_82616191	0	82616191	T	C
1	chr1_82618203	0	82618203	T	C
1	chr1_82620467	0	82620467	G	A
1	chr1_82625876	0	82625876	A	G
1	chr1_82626006	0	82626006	T	C
1	chr1_82626117	0	82626117	C	G
1	chr1_82626526	0	82626526	T	C
1	chr1_82629807	0	82629807	A	G
1	chr1_82631338	0	82631338	G	A
1	chr1_82631415	0	82631415	C	G
1	chr1_82631881	0	82631881	G	T
1	chr1_82637535	0	82637535	A	G
1	chr1_82638114	0	82638114	T	C
1	chr1_82645451	0	82645451	G	A
1	chr1_82647445	0	82647445	T	C
1	chr1_82649495	0	82649495	T	C
1	chr1_82652998	0	82652998	C	G
1	chr1_82654818	0	82654818	T	C
1	chr1_82661575	0	82661575	T	C
1	chr1_82663830	0	82663830	T	C
1	chr1_82663974	0	82663974	C	G
1	chr1_82667332	0	82667332	T	C
1	chr1_82682004	0	82682004	A	G
1	chr1_82687292	0	82687292	G	A
1	chr1_82689016	0	82689016	A	C
1	chr1_82689071	0	82689071	T	C
1	chr1_82699675	0	82699675	C	T
1	chr1_82700198	0	82700198	A	G
1	chr1_82702528	0	82702528	G	T
1	chr1_82711313	0	82711313	T	C
1	chr1_82711797	0	82711797	C	T
1	chr1_82713164	0	82713164	C	T
1	chr1_82714327	0	82714327	A	G
1	chr1_82714950	0	82714950	G	C
1	chr1_82715570	0	82715570	A	C
1	chr1_82719702	0	82719702	A	G
1	chr1_82719872	0	82719872	C	A
1	chr1_82724306	0	82724306	C	T
1	chr1_82729402	0	82729402	A	G
1	chr1_82731660	0	82731660	A	G
1	chr1_82738835	0	82738835	T	C
1	chr1_82740412	0	82740412	G	A
1	chr1_82746302	0	82746302	C	T
1	chr1_82753598	0	82753598	A	G
1	chr1_82764939	0	82764939	A	G
1	chr1_82765390	0	82765390	G	A
1	chr1_82766966	0	82766966	T	C
1	chr1_82775507	0	82775507	T	C
1	chr1_82778831	0	82778831	A	G
1	chr1_82779191	0	82779191	G	A
1	chr1_82783274	0	82783274	G	A
1	chr1_82784045	0	82784045	G	A
1	chr1_82785116	0	82785116	G	T
1	chr1_82789660	0	82789660	A	C
1	chr1_82790294	0	82790294	G	A
1	chr1_82793001	0	82793001	A	G
1	chr1_82795876	0	82795876	C	A
1	chr1_82799396	0	82799396	A	G
1	chr1_82803117	0	82803117	G	A
1	chr1_82803188	0	82803188	G	A
1	chr1_82804073	0	82804073	T	C
1	chr1_82807344	0	82807344	T	A
1	chr1_82810646	0	82810646	G	A
1	chr1_82812395	0	82812395	T	C
1	chr1_82814676	0	82814676	A	G
1	chr1_82821139	0	82821139	G	A
1	chr1_82821209	0	82821209	A	G
1	chr1_82822860	0	82822860	A	T
1	chr1_82822867	0	82822867	G	C
1	chr1_82824742	0	82824742	C	T
1	chr1_82835864	0	82835864	A	G
1	chr1_82836153	0	82836153	T	C
1	chr1_82838213	0	82838213	A	C
1	chr1_82845554	0	82845554	A	G
1	chr1_82846877	0	82846877	T	C
1	chr1_82849738	0	82849738	T	C
1	chr1_82852007	0	82852007	G	A
1	chr1_82858085	0	82858085	C	A
1	chr1_82866615	0	82866615	T	C
1	chr1_82867813	0	82867813	A	G
1	chr1_82879041	0	82879041	G	A
1	chr1_82881532	0	82881532	T	G
1	chr1_82884963	0	82884963	G	A
1	chr1_82885871	0	82885871	G	A
1	chr1_82890594	0	82890594	C	G
1	chr1_82893242	0	82893242	T	C
1	chr1_82897605	0	82897605	A	G
1	chr1_82898564	0	82898564	G	A
1	chr1_82898978	0	82898978	A	C
1	chr1_82899765	0	82899765	A	G
1	chr1_82899767	0	82899767	C	T
1	chr1_82900695	0	82900695	A	C
1	chr1_82903658	0	82903658	C	G
1	chr1_82907572	0	82907572	A	C
1	chr1_82908565	0	82908565	C	G
1	chr1_82910648	0	82910648	A	G
1	chr1_82911245	0	82911245	T	C
1	chr1_82913130	0	82913130	T	C
1	chr1_82916815	0	82916815	T	G
1	chr1_82918840	0	82918840	C	A
1	chr1_82923433	0	82923433	A	G
1	chr1_82923907	0	82923907	G	C
1	chr1_82929463	0	82929463	G	T
1	chr1_82932666	0	82932666	T	C
1	chr1_82936459	0	82936459	T	C
1	chr1_82936915	0	82936915	A	G
1	chr1_82949665	0	82949665	T	C
1	chr1_82952566	0	82952566	G	A
1	chr1_82955525	0	82955525	A	G
1	chr1_82956531	0	82956531	A	G
1	chr1_82959949	0	82959949	A	C
1	chr1_82964044	0	82964044	T	C
1	chr1_82964787	0	82964787	C	T
1	chr1_82980082	0	82980082	T	C
1	chr1_82994051	0	82994051	C	A
1	chr1_83007545	0	83007545	C	T
1	chr1_83009131	0	83009131	T	G
1	chr1_83020280	0	83020280	C	T
1	chr1_83021946	0	83021946	G	T
1	chr1_83023636	0	83023636	A	T
1	chr1_83024956	0	83024956	G	A
1	chr1_83025892	0	83025892	T	C
1	chr1_83027235	0	83027235	C	T
1	chr1_83035309	0	83035309	A	G
1	chr1_83036596	0	83036596	T	C
1	chr1_83041167	0	83041167	A	G
1	chr1_83041746	0	83041746	T	C
1	chr1_83051048	0	83051048	A	C
1	chr1_83054150	0	83054150	A	G
1	chr1_83062005	0	83062005	A	T
1	chr1_83070161	0	83070161	C	A
1	chr1_83075689	0	83075689	A	T
1	chr1_83078472	0	83078472	T	C
1	chr1_83081760	0	83081760	A	G
1	chr1_83082526	0	83082526	C	T
1	chr1_83093068	0	83093068	T	C
1	chr1_83094685	0	83094685	A	G
1	chr1_83095891	0	83095891	T	G
1	chr1_83102176	0	83102176	C	A
1	chr1_83107280	0	83107280	G	T
1	chr1_83113261	0	83113261	T	C
1	chr1_83113493	0	83113493	A	G
1	chr1_83115981	0	83115981	G	A
1	chr1_83120717	0	83120717	A	C
1	chr1_83134796	0	83134796	T	C
1	chr1_83134814	0	83134814	A	C
1	chr1_83137411	0	83137411	A	G
1	chr1_83145406	0	83145406	C	T
1	chr1_83148404	0	83148404	A	G
1	chr1_83150920	0	83150920	A	G
1	chr1_83151300	0	83151300	A	G
1	chr1_83152111	0	83152111	A	G
1	chr1_83154364	0	83154364	G	A
1	chr1_83156304	0	83156304	T	C
1	chr1_83156971	0	83156971	A	G
1	chr1_83158360	0	83158360	T	C
1	chr1_83159887	0	83159887	A	G
1	chr1_83161384	0	83161384	C	G
1	chr1_83161494	0	83161494	A	G
1	chr1_83162267	0	83162267	A	G
1	chr1_83162380	0	83162380	T	C
1	chr1_83163141	0	83163141	T	C
1	chr1_83166131	0	83166131	G	T
1	chr1_83167112	0	83167112	T	A
1	chr1_83167538	0	83167538	C	G
1	chr1_83168583	0	83168583	T	C
1	chr1_83168745	0	83168745	T	C
1	chr1_83172007	0	83172007	A	G
1	chr1_83173272	0	83173272	G	T
1	chr1_83175060	0	83175060	T	C
1	chr1_83175839	0	83175839	T	C
1	chr1_83178829	0	83178829	T	G
1	chr1_83184199	0	83184199	T	C
1	chr1_83193222	0	83193222	G	T
1	chr1_83195765	0	83195765	C	G
1	chr1_83196723	0	83196723	T	C
1	chr1_83208138	0	83208138	A	G
1	chr1_83211172	0	83211172	T	C
1	chr1_83211255	0	83211255	A	G
1	chr1_83212524	0	83212524	C	T
1	chr1_83212753	0	83212753	C	T
1	chr1_83213669	0	83213669	T	C
1	chr1_83225495	0	83225495	A	G
1	chr1_83225894	0	83225894	A	G
1	chr1_83230824	0	83230824	T	C
1	chr1_83231288	0	83231288	A	G
1	chr1_83234712	0	83234712	G	A
1	chr1_83234856	0	83234856	T	C
1	chr1_83242302	0	83242302	A	C
1	chr1_83248430	0	83248430	C	T
1	chr1_83259037	0	83259037	T	C
1	chr1_83265582	0	83265582	T	C
1	chr1_83271208	0	83271208	T	C
1	chr1_83271992	0	83271992	G	A
1	chr1_83274353	0	83274353	A	G
1	chr1_83276296	0	83276296	A	G
1	chr1_83282958	0	83282958	T	G
1	chr1_83284391	0	83284391	G	C
1	chr1_83285127	0	83285127	G	A
1	chr1_83289246	0	83289246	A	T
1	chr1_83299955	0	83299955	T	C
1	chr1_83317444	0	83317444	A	G
1	chr1_83320325	0	83320325	C	T
1	chr1_83320505	0	83320505	T	C
1	chr1_83320643	0	83320643	A	G
1	chr1_83324710	0	83324710	T	G
1	chr1_83347333	0	83347333	T	A
1	chr1_83350986	0	83350986	T	C
1	chr1_83357354	0	83357354	T	C
1	chr1_83359014	0	83359014	A	C
1	chr1_83360986	0	83360986	A	G
1	chr1_83362535	0	83362535	A	G
1	chr1_83362866	0	83362866	T	C
1	chr1_83364988	0	83364988	T	C
1	chr1_83365404	0	83365404	C	G
1	chr1_83365411	0	83365411	A	C
1	chr1_83369071	0	83369071	A	G
1	chr1_83371623	0	83371623	A	G
1	chr1_83372003	0	83372003	A	C
1	chr1_83373386	0	83373386	A	G
1	chr1_83376403	0	83376403	T	C
1	chr1_83382123	0	83382123	A	T
1	chr1_83383684	0	83383684	T	C
1	chr1_83384025	0	83384025	A	G
1	chr1_83394485	0	83394485	G	C
1	chr1_83399559	0	83399559	A	G
1	chr1_83400950	0	83400950	G	C
1	chr1_83403021	0	83403021	T	C
1	chr1_83405572	0	83405572	C	T
1	chr1_83406496	0	83406496	T	C
1	chr1_83408626	0	83408626	A	G
1	chr1_83415690	0	83415690	G	T
1	chr1_83419345	0	83419345	A	G
1	chr1_83431789	0	83431789	G	A
1	chr1_83436267	0	83436267	G	A
1	chr1_83446565	0	83446565	T	G
1	chr1_83447607	0	83447607	T	C
1	chr1_83450128	0	83450128	C	T
1	chr1_83452795	0	83452795	C	T
1	chr1_83462696	0	83462696	C	T
1	chr1_83469444	0	83469444	G	C
1	chr1_83478672	0	83478672	C	T
1	chr1_83480492	0	83480492	G	C
1	chr1_83483995	0	83483995	T	G
1	chr1_83484888	0	83484888	A	G
1	chr1_83485668	0	83485668	A	G
1	chr1_83493977	0	83493977	C	T
1	chr1_83505381	0	83505381	C	A
1	chr1_83512939	0	83512939	A	G
1	chr1_83513082	0	83513082	A	G
1	chr1_83513477	0	83513477	G	A
1	chr1_83514181	0	83514181	T	C
1	chr1_83515738	0	83515738	T	C
1	chr1_83521389	0	83521389	T	G
1	chr1_83523999	0	83523999	G	A
1	chr1_83539167	0	83539167	T	C
1	chr1_83540893	0	83540893	A	G
1	chr1_83543928	0	83543928	C	G
1	chr1_83544481	0	83544481	A	G
1	chr1_83549738	0	83549738	A	G
1	chr1_83550686	0	83550686	A	G
1	chr1_83553554	0	83553554	T	C
1	chr1_83557343	0	83557343	A	G
1	chr1_83560780	0	83560780	T	C
1	chr1_83565442	0	83565442	T	C
1	chr1_83568249	0	83568249	T	C
1	chr1_83570912	0	83570912	T	C
1	chr1_83583276	0	83583276	G	C
1	chr1_83583706	0	83583706	G	C
1	chr1_83609684	0	83609684	C	G
1	chr1_83617927	0	83617927	C	T
1	chr1_83625081	0	83625081	G	A
1	chr1_83632975	0	83632975	T	C
1	chr1_83635117	0	83635117	A	G
1	chr1_83648115	0	83648115	C	T
1	chr1_83652086	0	83652086	G	C
1	chr1_83661739	0	83661739	T	A
1	chr1_83671119	0	83671119	G	T
1	chr1_83682701	0	83682701	A	G
1	chr1_83696773	0	83696773	G	A
1	chr1_83700588	0	83700588	A	G
1	chr1_83718635	0	83718635	A	G
1	chr1_83722515	0	83722515	G	A
1	chr1_83722597	0	83722597	C	T
1	chr1_83722878	0	83722878	G	C
1	chr1_83724272	0	83724272	G	A
1	chr1_83728182	0	83728182	G	A
1	chr1_83735013	0	83735013	A	G
1	chr1_83735722	0	83735722	T	C
1	chr1_83738594	0	83738594	C	T
1	chr1_83738735	0	83738735	C	T
1	chr1_83738811	0	83738811	A	G
1	chr1_83744095	0	83744095	A	G
1	chr1_83745524	0	83745524	T	C
1	chr1_83763139	0	83763139	T	A
1	chr1_83764969	0	83764969	A	G
1	chr1_83771483	0	83771483	C	T
1	chr1_83772405	0	83772405	T	C
1	chr1_83773715	0	83773715	T	C
1	chr1_83774762	0	83774762	A	C
1	chr1_83780316	0	83780316	C	T
1	chr1_83780719	0	83780719	T	G
1	chr1_83783095	0	83783095	T	G
1	chr1_83784040	0	83784040	G	C
1	chr1_83784541	0	83784541	C	T
1	chr1_83784543	0	83784543	T	C
1	chr1_83786928	0	83786928	G	A
1	chr1_83788135	0	83788135	T	C
1	chr1_83793016	0	83793016	C	T
1	chr1_83796605	0	83796605	A	C
1	chr1_83801256	0	83801256	A	G
1	chr1_83801747	0	83801747	G	A
1	chr1_83808597	0	83808597	C	T
1	chr1_83814128	0	83814128	A	G
1	chr1_83815755	0	83815755	G	C
1	chr1_83815777	0	83815777	A	C
1	chr1_83818510	0	83818510	T	C
1	chr1_83819367	0	83819367	G	A
1	chr1_83822359	0	83822359	A	T
1	chr1_83834533	0	83834533	T	G
1	chr1_83834921	0	83834921	T	C
1	chr1_83835161	0	83835161	A	C
1	chr1_83838202	0	83838202	C	T
1	chr1_83840556	0	83840556	T	C
1	chr1_83845098	0	83845098	G	A
1	chr1_83846244	0	83846244	A	G
1	chr1_83848933	0	83848933	A	G
1	chr1_83855376	0	83855376	G	A
1	chr1_83856037	0	83856037	G	T
1	chr1_83857654	0	83857654	A	G
1	chr1_83862720	0	83862720	T	C
1	chr1_83863800	0	83863800	G	C
1	chr1_83865730	0	83865730	T	G
1	chr1_83866649	0	83866649	G	A
1	chr1_83867829	0	83867829	G	A
1	chr1_83869263	0	83869263	A	G
1	chr1_83873676	0	83873676	T	C
1	chr1_83874592	0	83874592	T	G
1	chr1_83876211	0	83876211	C	G
1	chr1_83882822	0	83882822	C	G
1	chr1_83887587	0	83887587	T	A
1	chr1_83904053	0	83904053	T	G
1	chr1_83915002	0	83915002	G	C
1	chr1_83915003	0	83915003	T	C
1	chr1_83916657	0	83916657	C	A
1	chr1_83918957	0	83918957	T	C
1	chr1_83919527	0	83919527	A	G
1	chr1_83928414	0	83928414	T	G
1	chr1_83929217	0	83929217	A	C
1	chr1_83939012	0	83939012	A	G
1	chr1_83949828	0	83949828	T	A
1	chr1_83954005	0	83954005	A	G
1	chr1_83955935	0	83955935	C	A
1	chr1_83957895	0	83957895	T	C
1	chr1_83959813	0	83959813	T	C
1	chr1_83969354	0	83969354	A	G
1	chr1_83973472	0	83973472	T	C
1	chr1_83974741	0	83974741	A	G
1	chr1_83983112	0	83983112	A	T
1	chr1_83993330	0	83993330	T	A
1	chr1_84001572	0	84001572	G	A
1	chr1_84003321	0	84003321	T	C
1	chr1_84004248	0	84004248	C	A
1	chr1_84004319	0	84004319	T	C
1	chr1_84005610	0	84005610	G	A
1	chr1_84005738	0	84005738	C	T
1	chr1_84014949	0	84014949	T	C
1	chr1_84015112	0	84015112	T	C
1	chr1_84015447	0	84015447	G	C
1	chr1_84026302	0	84026302	A	G
1	chr1_84039002	0	84039002	T	C
1	chr1_84039215	0	84039215	A	G
1	chr1_84040299	0	84040299	T	C
1	chr1_84046940	0	84046940	T	C
1	chr1_84060814	0	84060814	G	A
1	chr1_84061405	0	84061405	T	C
1	chr1_84062097	0	84062097	A	C
1	chr1_84066022	0	84066022	T	C
1	chr1_84067805	0	84067805	C	T
1	chr1_84069663	0	84069663	G	A
1	chr1_84069825	0	84069825	A	T
1	chr1_84070642	0	84070642	A	G
1	chr1_84076686	0	84076686	C	T
1	chr1_84076894	0	84076894	A	G
1	chr1_84089418	0	84089418	T	C
1	chr1_84092888	0	84092888	A	G
1	chr1_84097836	0	84097836	G	A
1	chr1_84101339	0	84101339	G	A
1	chr1_84108740	0	84108740	T	C
1	chr1_84113544	0	84113544	G	A
1	chr1_84113983	0	84113983	T	G
1	chr1_84115068	0	84115068	A	G
1	chr1_84116721	0	84116721	T	G
1	chr1_84117956	0	84117956	C	G
1	chr1_84120014	0	84120014	T	G
1	chr1_84123149	0	84123149	T	C
1	chr1_84123860	0	84123860	G	A
1	chr1_84124770	0	84124770	G	A
1	chr1_84128945	0	84128945	G	A
1	chr1_84129517	0	84129517	T	C
1	chr1_84136582	0	84136582	G	C
1	chr1_84145923	0	84145923	T	C
1	chr1_84156388	0	84156388	A	G
1	chr1_84159990	0	84159990	A	G
1	chr1_84162263	0	84162263	T	C
1	chr1_84162422	0	84162422	A	G
1	chr1_84165648	0	84165648	T	C
1	chr1_84173974	0	84173974	C	A
1	chr1_84174267	0	84174267	G	A
1	chr1_84179936	0	84179936	T	C
1	chr1_84180289	0	84180289	T	A
1	chr1_84185572	0	84185572	C	T
1	chr1_84185962	0	84185962	G	C
1	chr1_84195286	0	84195286	A	G
1	chr1_84203416	0	84203416	A	G
1	chr1_84204409	0	84204409	T	C
1	chr1_84205033	0	84205033	A	G
1	chr1_84208140	0	84208140	T	C
1	chr1_84208531	0	84208531	T	C
1	chr1_84216937	0	84216937	G	C
1	chr1_84219498	0	84219498	T	C
1	chr1_84220328	0	84220328	C	T
1	chr1_84221159	0	84221159	T	C
1	chr1_84221619	0	84221619	G	A
1	chr1_84222788	0	84222788	G	A
1	chr1_84222870	0	84222870	A	G
1	chr1_84223200	0	84223200	T	C
1	chr1_84223434	0	84223434	A	G
1	chr1_84228207	0	84228207	A	G
1	chr1_84235621	0	84235621	T	C
1	chr1_84236683	0	84236683	T	G
1	chr1_84244899	0	84244899	A	C
1	chr1_84246095	0	84246095	A	G
1	chr1_84246593	0	84246593	G	C
1	chr1_84247738	0	84247738	G	C
1	chr1_84253578	0	84253578	A	G
1	chr1_84257080	0	84257080	A	G
1	chr1_84257921	0	84257921	A	G
1	chr1_84258653	0	84258653	T	C
1	chr1_84261165	0	84261165	T	C
1	chr1_84261438	0	84261438	A	G
1	chr1_84262412	0	84262412	T	C
1	chr1_84269397	0	84269397	C	T
1	chr1_84270894	0	84270894	G	A
1	chr1_84273589	0	84273589	T	C
1	chr1_84278220	0	84278220	T	C
1	chr1_84283835	0	84283835	A	G
1	chr1_84287319	0	84287319	A	G
1	chr1_84291400	0	84291400	A	G
1	chr1_84291994	0	84291994	A	C
1	chr1_84292711	0	84292711	T	C
1	chr1_84294234	0	84294234	C	G
1	chr1_84299073	0	84299073	A	G
1	chr1_84299889	0	84299889	T	C
1	chr1_84301672	0	84301672	A	G
1	chr1_84303129	0	84303129	A	G
1	chr1_84304892	0	84304892	A	G
1	chr1_84305282	0	84305282	G	C
1	chr1_84306111	0	84306111	A	G
1	chr1_84314331	0	84314331	A	G
1	chr1_84317251	0	84317251	T	A
1	chr1_84318672	0	84318672	A	G
1	chr1_84322779	0	84322779	C	G
1	chr1_84323943	0	84323943	A	G
1	chr1_84326266	0	84326266	T	G
1	chr1_84333820	0	84333820	T	G
1	chr1_84338257	0	84338257	C	G
1	chr1_84341015	0	84341015	T	C
1	chr1_84342296	0	84342296	A	C
1	chr1_84344657	0	84344657	C	G
1	chr1_84352269	0	84352269	T	C
1	chr1_84354222	0	84354222	T	C
1	chr1_84363990	0	84363990	C	T
1	chr1_84378413	0	84378413	T	C
1	chr1_84381493	0	84381493	A	G
1	chr1_84383450	0	84383450	A	C
1	chr1_84388030	0	84388030	T	C
1	chr1_84388818	0	84388818	T	G
1	chr1_84390372	0	84390372	T	A
1	chr1_84390928	0	84390928	T	G
1	chr1_84395517	0	84395517	T	C
1	chr1_84404583	0	84404583	C	T
1	chr1_84408973	0	84408973	A	G
1	chr1_84417762	0	84417762	T	G
1	chr1_84420046	0	84420046	A	T
1	chr1_84421054	0	84421054	T	C
1	chr1_84422419	0	84422419	G	A
1	chr1_84425333	0	84425333	C	T
1	chr1_84427675	0	84427675	T	C
1	chr1_84428717	0	84428717	T	C
1	chr1_84432110	0	84432110	G	T
1	chr1_84433073	0	84433073	A	G
1	chr1_84433498	0	84433498	G	A
1	chr1_84434043	0	84434043	A	G
1	chr1_84436297	0	84436297	C	G
1	chr1_84437394	0	84437394	C	T
1	chr1_84438189	0	84438189	T	C
1	chr1_84438986	0	84438986	A	G
1	chr1_84441259	0	84441259	T	C
1	chr1_84442954	0	84442954	A	G
1	chr1_84443282	0	84443282	A	G
1	chr1_84444646	0	84444646	T	C
1	chr1_84454081	0	84454081	T	C
1	chr1_84456288	0	84456288	T	C
1	chr1_84459358	0	84459358	C	T
1	chr1_84465896	0	84465896	G	C
1	chr1_84466039	0	84466039	A	G
1	chr1_84467397	0	84467397	A	C
1	chr1_84472473	0	84472473	T	C
1	chr1_84473213	0	84473213	T	C
1	chr1_84479857	0	84479857	C	A
1	chr1_84480141	0	84480141	G	A
1	chr1_84484127	0	84484127	A	G
1	chr1_84485439	0	84485439	T	C
1	chr1_84491296	0	84491296	T	G
1	chr1_84522978	0	84522978	A	G
1	chr1_84532678	0	84532678	C	T
1	chr1_84535685	0	84535685	T	A
1	chr1_84535691	0	84535691	T	C
1	chr1_84536101	0	84536101	A	C
1	chr1_84538856	0	84538856	C	T
1	chr1_84549917	0	84549917	A	G
1	chr1_84550159	0	84550159	A	C
1	chr1_84558321	0	84558321	A	G
1	chr1_84558702	0	84558702	A	G
1	chr1_84559340	0	84559340	C	T
1	chr1_84566180	0	84566180	A	T
1	chr1_84567353	0	84567353	G	T
1	chr1_84568744	0	84568744	A	G
1	chr1_84572668	0	84572668	A	G
1	chr1_84574403	0	84574403	T	C
1	chr1_84576235	0	84576235	G	C
1	chr1_84578889	0	84578889	A	G
1	chr1_84579447	0	84579447	A	G
1	chr1_84582244	0	84582244	G	A
1	chr1_84585324	0	84585324	A	G
1	chr1_84591880	0	84591880	C	T
1	chr1_84596195	0	84596195	G	T
1	chr1_84604374	0	84604374	A	G
1	chr1_84620412	0	84620412	C	A
1	chr1_84627636	0	84627636	G	A
1	chr1_84629330	0	84629330	C	G
1	chr1_84634968	0	84634968	C	T
1	chr1_84636118	0	84636118	G	C
1	chr1_84636535	0	84636535	A	G
1	chr1_84637290	0	84637290	T	C
1	chr1_84639558	0	84639558	G	T
1	chr1_84640149	0	84640149	A	G
1	chr1_84647425	0	84647425	G	C
1	chr1_84650679	0	84650679	T	C
1	chr1_84651216	0	84651216	G	A
1	chr1_84654940	0	84654940	T	C
1	chr1_84655987	0	84655987	T	C
1	chr1_84667002	0	84667002	T	G
1	chr1_84668950	0	84668950	T	C
1	chr1_84669638	0	84669638	G	A
1	chr1_84672939	0	84672939	T	C
1	chr1_84674371	0	84674371	T	C
1	chr1_84676076	0	84676076	G	A
1	chr1_84676402	0	84676402	A	C
1	chr1_84677966	0	84677966	T	C
1	chr1_84679133	0	84679133	C	T
1	chr1_84679418	0	84679418	A	G
1	chr1_84682974	0	84682974	A	T
1	chr1_84684294	0	84684294	A	G
1	chr1_84684810	0	84684810	A	G
1	chr1_84691091	0	84691091	C	T
1	chr1_84693768	0	84693768	A	G
1	chr1_84693811	0	84693811	C	T
1	chr1_84694627	0	84694627	G	C
1	chr1_84696794	0	84696794	T	A
1	chr1_84699792	0	84699792	C	T
1	chr1_84703281	0	84703281	A	G
1	chr1_84705649	0	84705649	T	C
1	chr1_84706293	0	84706293	T	C
1	chr1_84707180	0	84707180	T	A
1	chr1_84720132	0	84720132	T	G
1	chr1_84722590	0	84722590	T	C
1	chr1_84729883	0	84729883	T	G
1	chr1_84733095	0	84733095	G	A
1	chr1_84741266	0	84741266	A	G
1	chr1_84750140	0	84750140	T	C
1	chr1_84752741	0	84752741	C	G
1	chr1_84766155	0	84766155	T	C
1	chr1_84766841	0	84766841	T	C
1	chr1_84768229	0	84768229	G	A
1	chr1_84785183	0	84785183	G	A
1	chr1_84787722	0	84787722	G	A
1	chr1_84791123	0	84791123	A	G
1	chr1_84791194	0	84791194	G	A
1	chr1_84792466	0	84792466	T	C
1	chr1_84799241	0	84799241	A	G
1	chr1_84806096	0	84806096	A	G
1	chr1_84807285	0	84807285	G	A
1	chr1_84820188	0	84820188	T	C
1	chr1_84820326	0	84820326	C	T
1	chr1_84820658	0	84820658	G	A
1	chr1_84824193	0	84824193	C	T
1	chr1_84829954	0	84829954	G	T
1	chr1_84830380	0	84830380	T	C
1	chr1_84831233	0	84831233	G	A
1	chr1_84836011	0	84836011	A	G
1	chr1_84836267	0	84836267	C	G
1	chr1_84837431	0	84837431	T	C
1	chr1_84842560	0	84842560	T	C
1	chr1_84845511	0	84845511	A	T
1	chr1_84850053	0	84850053	T	C
1	chr1_84851569	0	84851569	T	C
1	chr1_84881623	0	84881623	G	C
1	chr1_84885187	0	84885187	G	A
1	chr1_84894030	0	84894030	C	T
1	chr1_84895886	0	84895886	A	G
1	chr1_84896806	0	84896806	C	T
1	chr1_84899288	0	84899288	G	A
1	chr1_84912238	0	84912238	T	C
1	chr1_84923097	0	84923097	G	A
1	chr1_84933576	0	84933576	T	C
1	chr1_84934780	0	84934780	A	G
1	chr1_84935405	0	84935405	T	C
1	chr1_84945280	0	84945280	A	G
1	chr1_84947208	0	84947208	T	C
1	chr1_84947268	0	84947268	T	C
1	chr1_84948364	0	84948364	A	T
1	chr1_84948798	0	84948798	T	C
1	chr1_84950144	0	84950144	G	A
1	chr1_84952244	0	84952244	A	G
1	chr1_84958193	0	84958193	C	T
1	chr1_84958838	0	84958838	T	C
1	chr1_84959582	0	84959582	G	A
1	chr1_84960375	0	84960375	G	A
1	chr1_84962636	0	84962636	T	C
1	chr1_84963144	0	84963144	A	G
1	chr1_84966514	0	84966514	C	T
1	chr1_84967062	0	84967062	T	C
1	chr1_84968322	0	84968322	A	G
1	chr1_84972447	0	84972447	C	G
1	chr1_84980415	0	84980415	A	G
1	chr1_84981845	0	84981845	C	T
1	chr1_84987001	0	84987001	C	T
1	chr1_84990692	0	84990692	A	G
1	chr1_84997006	0	84997006	C	T
1	chr1_84998672	0	84998672	C	T
1	chr1_85000482	0	85000482	A	G
1	chr1_85002312	0	85002312	A	C
1	chr1_85002612	0	85002612	T	C
1	chr1_85002750	0	85002750	C	A
1	chr1_85003126	0	85003126	T	C
1	chr1_85018026	0	85018026	G	C
1	chr1_85025468	0	85025468	T	C
1	chr1_85027861	0	85027861	G	T
1	chr1_85028002	0	85028002	G	T
1	chr1_85028386	0	85028386	T	C
1	chr1_85028801	0	85028801	T	C
1	chr1_85029325	0	85029325	C	A
1	chr1_85034809	0	85034809	G	C
1	chr1_85037503	0	85037503	G	A
1	chr1_85054202	0	85054202	T	G
1	chr1_85058400	0	85058400	C	T
1	chr1_85059433	0	85059433	T	C
1	chr1_85060946	0	85060946	C	G
1	chr1_85061689	0	85061689	A	G
1	chr1_85068578	0	85068578	G	A
1	chr1_85068966	0	85068966	G	A
1	chr1_85072235	0	85072235	T	C
1	chr1_85073195	0	85073195	T	C
1	chr1_85088193	0	85088193	A	C
1	chr1_85090966	0	85090966	G	C
1	chr1_85094557	0	85094557	G	A
1	chr1_85095858	0	85095858	A	G
1	chr1_85104236	0	85104236	C	A
1	chr1_85107923	0	85107923	T	C
1	chr1_85108986	0	85108986	C	T
1	chr1_85112251	0	85112251	G	C
1	chr1_85121022	0	85121022	T	C
1	chr1_85121296	0	85121296	A	T
1	chr1_85123534	0	85123534	A	T
1	chr1_85128426	0	85128426	C	T
1	chr1_85131044	0	85131044	G	A
1	chr1_85138038	0	85138038	G	A
1	chr1_85146090	0	85146090	C	A
1	chr1_85157564	0	85157564	A	T
1	chr1_85161521	0	85161521	A	G
1	chr1_85161796	0	85161796	C	A
1	chr1_85181800	0	85181800	T	C
1	chr1_85183930	0	85183930	C	T
1	chr1_85184134	0	85184134	T	C
1	chr1_85184158	0	85184158	G	C
1	chr1_85185163	0	85185163	G	T
1	chr1_85185490	0	85185490	A	T
1	chr1_85187971	0	85187971	A	G
1	chr1_85189910	0	85189910	C	G
1	chr1_85190739	0	85190739	A	G
1	chr1_85206320	0	85206320	T	C
1	chr1_85208054	0	85208054	C	T
1	chr1_85208631	0	85208631	C	T
1	chr1_85208912	0	85208912	G	A
1	chr1_85209386	0	85209386	G	C
1	chr1_85213870	0	85213870	G	A
1	chr1_85217213	0	85217213	A	G
1	chr1_85223207	0	85223207	T	C
1	chr1_85236061	0	85236061	A	C
1	chr1_85250712	0	85250712	A	T
1	chr1_85252456	0	85252456	A	G
1	chr1_85254351	0	85254351	A	C
1	chr1_85266270	0	85266270	A	G
1	chr1_85272587	0	85272587	A	C
1	chr1_85276413	0	85276413	C	T
1	chr1_85281312	0	85281312	C	T
1	chr1_85284106	0	85284106	A	G
1	chr1_85284283	0	85284283	C	T
1	chr1_85295453	0	85295453	C	G
1	chr1_85300891	0	85300891	G	T
1	chr1_85302401	0	85302401	T	C
1	chr1_85305248	0	85305248	G	T
1	chr1_85306112	0	85306112	C	A
1	chr1_85308644	0	85308644	G	T
1	chr1_85318293	0	85318293	T	G
1	chr1_85331600	0	85331600	C	T
1	chr1_85350053	0	85350053	A	G
1	chr1_85367952	0	85367952	T	A
1	chr1_85369493	0	85369493	C	T
1	chr1_85372036	0	85372036	C	G
1	chr1_85377397	0	85377397	T	G
1	chr1_85378382	0	85378382	C	T
1	chr1_85389635	0	85389635	C	T
1	chr1_85394511	0	85394511	A	C
1	chr1_85395325	0	85395325	C	T
1	chr1_85403664	0	85403664	G	T
1	chr1_85408254	0	85408254	T	G
1	chr1_85408512	0	85408512	A	G
1	chr1_85409708	0	85409708	C	T
1	chr1_85412987	0	85412987	C	G
1	chr1_85414697	0	85414697	A	G
1	chr1_85418087	0	85418087	T	C
1	chr1_85430732	0	85430732	T	C
1	chr1_85437282	0	85437282	C	T
1	chr1_85439959	0	85439959	A	C
1	chr1_85450198	0	85450198	C	T
1	chr1_85455526	0	85455526	T	C
1	chr1_85460363	0	85460363	C	A
1	chr1_85463817	0	85463817	T	C
1	chr1_85466137	0	85466137	C	T
1	chr1_85471381	0	85471381	G	A
1	chr1_85474685	0	85474685	T	C
1	chr1_85479377	0	85479377	G	A
1	chr1_85483079	0	85483079	A	C
1	chr1_85483993	0	85483993	T	G
1	chr1_85489274	0	85489274	G	C
1	chr1_85495777	0	85495777	A	G
1	chr1_85496843	0	85496843	C	G
1	chr1_85497726	0	85497726	G	A
1	chr1_85504314	0	85504314	C	G
1	chr1_85506296	0	85506296	A	C
1	chr1_85511518	0	85511518	T	C
1	chr1_85514480	0	85514480	T	C
1	chr1_85522842	0	85522842	A	G
1	chr1_85523723	0	85523723	A	G
1	chr1_85528673	0	85528673	A	G
1	chr1_85533007	0	85533007	G	T
1	chr1_85534220	0	85534220	T	C
1	chr1_85558151	0	85558151	G	C
1	chr1_85559431	0	85559431	G	C
1	chr1_85573362	0	85573362	C	G
1	chr1_85575013	0	85575013	A	T
1	chr1_85575917	0	85575917	A	G
1	chr1_85578384	0	85578384	G	A
1	chr1_85586081	0	85586081	A	G
1	chr1_85587955	0	85587955	C	T
1	chr1_85594721	0	85594721	A	G
1	chr1_85597610	0	85597610	C	T
1	chr1_85598999	0	85598999	C	A
1	chr1_85610639	0	85610639	T	C
1	chr1_85612362	0	85612362	A	C
1	chr1_85617505	0	85617505	C	G
1	chr1_85621191	0	85621191	A	C
1	chr1_85626281	0	85626281	G	C
1	chr1_85631735	0	85631735	A	G
1	chr1_85632434	0	85632434	A	G
1	chr1_85634490	0	85634490	T	C
1	chr1_85636175	0	85636175	A	T
1	chr1_85640384	0	85640384	G	A
1	chr1_85641401	0	85641401	A	G
1	chr1_85643094	0	85643094	T	C
1	chr1_85643647	0	85643647	A	G
1	chr1_85643675	0	85643675	T	C
1	chr1_85648065	0	85648065	T	G
1	chr1_85653783	0	85653783	A	T
1	chr1_85658668	0	85658668	G	A
1	chr1_85662600	0	85662600	C	T
1	chr1_85675220	0	85675220	G	A
1	chr1_85683247	0	85683247	T	C
1	chr1_85688706	0	85688706	A	G
1	chr1_85698634	0	85698634	T	C
1	chr1_85703206	0	85703206	C	A
1	chr1_85717876	0	85717876	T	C
1	chr1_85723996	0	85723996	A	G
1	chr1_85732606	0	85732606	A	G
1	chr1_85735058	0	85735058	A	G
1	chr1_85741104	0	85741104	G	T
1	chr1_85742348	0	85742348	G	A
1	chr1_85747855	0	85747855	C	T
1	chr1_85748269	0	85748269	T	C
1	chr1_85752994	0	85752994	C	T
1	chr1_85757337	0	85757337	G	A
1	chr1_85761520	0	85761520	G	A
1	chr1_85762769	0	85762769	C	A
1	chr1_85765040	0	85765040	A	G
1	chr1_85771991	0	85771991	C	A
1	chr1_85783715	0	85783715	G	C
1	chr1_85786929	0	85786929	C	T
1	chr1_85789930	0	85789930	T	G
1	chr1_85793336	0	85793336	T	C
1	chr1_85794711	0	85794711	T	A
1	chr1_85800930	0	85800930	A	C
1	chr1_85801083	0	85801083	C	G
1	chr1_85801180	0	85801180	G	A
1	chr1_85801578	0	85801578	C	T
1	chr1_85805695	0	85805695	T	A
1	chr1_85811498	0	85811498	C	A
1	chr1_85816736	0	85816736	A	G
1	chr1_85824576	0	85824576	A	C
1	chr1_85831888	0	85831888	T	C
1	chr1_85840006	0	85840006	G	T
1	chr1_85841703	0	85841703	A	G
1	chr1_85852642	0	85852642	T	C
1	chr1_85856345	0	85856345	G	A
1	chr1_85859520	0	85859520	T	C
1	chr1_85869181	0	85869181	C	T
1	chr1_85870030	0	85870030	A	G
1	chr1_85872324	0	85872324	C	T
1	chr1_85872562	0	85872562	G	A
1	chr1_85873938	0	85873938	A	G
1	chr1_85873981	0	85873981	T	C
1	chr1_85879658	0	85879658	C	G
1	chr1_85880346	0	85880346	G	C
1	chr1_85888742	0	85888742	G	A
1	chr1_85891509	0	85891509	T	A
1	chr1_85892780	0	85892780	C	T
1	chr1_85896387	0	85896387	A	G
1	chr1_85898006	0	85898006	T	C
1	chr1_85898823	0	85898823	A	G
1	chr1_85907359	0	85907359	T	C
1	chr1_85912242	0	85912242	C	G
1	chr1_85912965	0	85912965	T	C
1	chr1_85913182	0	85913182	T	C
1	chr1_85913612	0	85913612	G	A
1	chr1_85915646	0	85915646	T	C
1	chr1_85917340	0	85917340	G	C
1	chr1_85924249	0	85924249	C	T
1	chr1_85945039	0	85945039	G	C
1	chr1_85949753	0	85949753	A	G
1	chr1_85954847	0	85954847	A	G
1	chr1_85958709	0	85958709	C	T
1	chr1_85965243	0	85965243	T	C
1	chr1_85974746	0	85974746	C	G
1	chr1_85978926	0	85978926	C	G
1	chr1_85980185	0	85980185	C	T
1	chr1_85984841	0	85984841	C	A
1	chr1_85986433	0	85986433	A	G
1	chr1_85992978	0	85992978	A	G
1	chr1_85993613	0	85993613	A	G
1	chr1_85998912	0	85998912	T	C
1	chr1_86002647	0	86002647	A	T
1	chr1_86004317	0	86004317	C	G
1	chr1_86005110	0	86005110	G	A
1	chr1_86015163	0	86015163	T	A
1	chr1_86016528	0	86016528	G	A
1	chr1_86017643	0	86017643	A	G
1	chr1_86018379	0	86018379	A	C
1	chr1_86020705	0	86020705	T	C
1	chr1_86021350	0	86021350	A	G
1	chr1_86022305	0	86022305	G	T
1	chr1_86022756	0	86022756	T	C
1	chr1_86025261	0	86025261	T	C
1	chr1_86031656	0	86031656	T	C
1	chr1_86035333	0	86035333	A	C
1	chr1_86035906	0	86035906	A	C
1	chr1_86051030	0	86051030	A	T
1	chr1_86052572	0	86052572	C	T
1	chr1_86053571	0	86053571	A	T
1	chr1_86053701	0	86053701	A	G
1	chr1_86055819	0	86055819	A	G
1	chr1_86058156	0	86058156	G	A
1	chr1_86067799	0	86067799	A	G
1	chr1_86069110	0	86069110	A	G
1	chr1_86071357	0	86071357	T	G
1	chr1_86073361	0	86073361	T	C
1	chr1_86075524	0	86075524	G	A
1	chr1_86080653	0	86080653	A	G
1	chr1_86080744	0	86080744	C	T
1	chr1_86082848	0	86082848	C	T
1	chr1_86086784	0	86086784	T	C
1	chr1_86090140	0	86090140	C	T
1	chr1_86094044	0	86094044	A	G
1	chr1_86094558	0	86094558	C	T
1	chr1_86095675	0	86095675	G	C
1	chr1_86096752	0	86096752	C	G
1	chr1_86102075	0	86102075	G	C
1	chr1_86115865	0	86115865	A	C
1	chr1_86119650	0	86119650	G	C
1	chr1_86119884	0	86119884	T	C
1	chr1_86136528	0	86136528	G	A
1	chr1_86139794	0	86139794	A	G
1	chr1_86140507	0	86140507	A	C
1	chr1_86140800	0	86140800	T	G
1	chr1_86140809	0	86140809	T	C
1	chr1_86141904	0	86141904	T	C
1	chr1_86149420	0	86149420	T	G
1	chr1_86150255	0	86150255	A	G
1	chr1_86152564	0	86152564	T	A
1	chr1_86154768	0	86154768	G	C
1	chr1_86160142	0	86160142	A	G
1	chr1_86160245	0	86160245	T	G
1	chr1_86160853	0	86160853	T	C
1	chr1_86162996	0	86162996	T	C
1	chr1_86164877	0	86164877	C	G
1	chr1_86165482	0	86165482	T	C
1	chr1_86169123	0	86169123	C	T
1	chr1_86184474	0	86184474	C	T
1	chr1_86185681	0	86185681	G	T
1	chr1_86186717	0	86186717	A	G
1	chr1_86192516	0	86192516	T	C
1	chr1_86200591	0	86200591	G	A
1	chr1_86202320	0	86202320	A	G
1	chr1_86211111	0	86211111	T	C
1	chr1_86213669	0	86213669	G	T
1	chr1_86223404	0	86223404	T	C
1	chr1_86223489	0	86223489	T	C
1	chr1_86225347	0	86225347	T	G
1	chr1_86244379	0	86244379	G	C
1	chr1_86269660	0	86269660	A	G
1	chr1_86270496	0	86270496	C	T
1	chr1_86288114	0	86288114	C	T
1	chr1_86301610	0	86301610	T	C
1	chr1_86311683	0	86311683	T	G
1	chr1_86315867	0	86315867	A	G
1	chr1_86316403	0	86316403	C	T
1	chr1_86318306	0	86318306	G	A
1	chr1_86321042	0	86321042	C	T
1	chr1_86356607	0	86356607	A	G
1	chr1_86366044	0	86366044	G	A
1	chr1_86369612	0	86369612	T	C
1	chr1_86377457	0	86377457	T	C
1	chr1_86379188	0	86379188	G	A
1	chr1_86405596	0	86405596	T	C
1	chr1_86407281	0	86407281	A	C
1	chr1_86414886	0	86414886	T	G
1	chr1_86417505	0	86417505	A	G
1	chr1_86419178	0	86419178	C	G
1	chr1_86424219	0	86424219	T	C
1	chr1_86426988	0	86426988	A	G
1	chr1_86440342	0	86440342	T	C
1	chr1_86442331	0	86442331	T	C
1	chr1_86442394	0	86442394	A	G
1	chr1_86446409	0	86446409	T	C
1	chr1_86448279	0	86448279	T	A
1	chr1_86448942	0	86448942	A	G
1	chr1_86454656	0	86454656	T	C
1	chr1_86454876	0	86454876	C	T
1	chr1_86464079	0	86464079	A	G
1	chr1_86468871	0	86468871	T	A
1	chr1_86478459	0	86478459	A	G
1	chr1_86485490	0	86485490	G	A
1	chr1_86486729	0	86486729	C	T
1	chr1_86495033	0	86495033	G	C
1	chr1_86501808	0	86501808	T	G
1	chr1_86515338	0	86515338	A	G
1	chr1_86531706	0	86531706	C	A
1	chr1_86539612	0	86539612	T	C
1	chr1_86541912	0	86541912	A	C
1	chr1_86545845	0	86545845	A	G
1	chr1_86556622	0	86556622	C	T
1	chr1_86557201	0	86557201	T	C
1	chr1_86557324	0	86557324	G	A
1	chr1_86563204	0	86563204	C	A
1	chr1_86565269	0	86565269	A	C
1	chr1_86566033	0	86566033	G	C
1	chr1_86571466	0	86571466	T	C
1	chr1_86575856	0	86575856	T	C
1	chr1_86577619	0	86577619	T	C
1	chr1_86578010	0	86578010	C	G
1	chr1_86583127	0	86583127	A	C
1	chr1_86588821	0	86588821	T	G
1	chr1_86592064	0	86592064	G	A
1	chr1_86594239	0	86594239	G	T
1	chr1_86603005	0	86603005	G	A
1	chr1_86605775	0	86605775	C	G
1	chr1_86620618	0	86620618	A	G
1	chr1_86623159	0	86623159	G	A
1	chr1_86627161	0	86627161	C	T
1	chr1_86627605	0	86627605	A	G
1	chr1_86630418	0	86630418	C	T
1	chr1_86650299	0	86650299	T	A
1	chr1_86660329	0	86660329	G	A
1	chr1_86670643	0	86670643	T	C
1	chr1_86673317	0	86673317	C	T
1	chr1_86677584	0	86677584	A	C
1	chr1_86677783	0	86677783	G	T
1	chr1_86678610	0	86678610	T	C
1	chr1_86685165	0	86685165	T	A
1	chr1_86692620	0	86692620	G	A
1	chr1_86692715	0	86692715	T	C
1	chr1_86692887	0	86692887	A	G
1	chr1_86702527	0	86702527	C	T
1	chr1_86706234	0	86706234	A	C
1	chr1_86708864	0	86708864	G	C
1	chr1_86709021	0	86709021	T	C
1	chr1_86709248	0	86709248	G	A
1	chr1_86713938	0	86713938	C	T
1	chr1_86716307	0	86716307	G	A
1	chr1_86717226	0	86717226	A	C
1	chr1_86718809	0	86718809	G	A
1	chr1_86721312	0	86721312	C	T
1	chr1_86734960	0	86734960	G	T
1	chr1_86738250	0	86738250	A	G
1	chr1_86741891	0	86741891	C	T
1	chr1_86744434	0	86744434	T	C
1	chr1_86750291	0	86750291	A	G
1	chr1_86756318	0	86756318	A	C
1	chr1_86756372	0	86756372	T	C
1	chr1_86758653	0	86758653	A	G
1	chr1_86761077	0	86761077	C	T
1	chr1_86763536	0	86763536	G	T
1	chr1_86765598	0	86765598	A	G
1	chr1_86767817	0	86767817	T	C
1	chr1_86770015	0	86770015	C	A
1	chr1_86770391	0	86770391	T	C
1	chr1_86770444	0	86770444	T	C
1	chr1_86780354	0	86780354	C	T
1	chr1_86781017	0	86781017	C	T
1	chr1_86783949	0	86783949	A	G
1	chr1_86786851	0	86786851	G	A
1	chr1_86787419	0	86787419	G	A
1	chr1_86802777	0	86802777	G	T
1	chr1_86804843	0	86804843	A	C
1	chr1_86813519	0	86813519	T	C
1	chr1_86823980	0	86823980	T	C
1	chr1_86828039	0	86828039	C	T
1	chr1_86832930	0	86832930	G	C
1	chr1_86833300	0	86833300	G	A
1	chr1_86839589	0	86839589	T	C
1	chr1_86841766	0	86841766	A	G
1	chr1_86873852	0	86873852	T	C
1	chr1_86890361	0	86890361	C	G
1	chr1_86890496	0	86890496	A	G
1	chr1_86893742	0	86893742	T	C
1	chr1_86896600	0	86896600	T	C
1	chr1_86897217	0	86897217	G	T
1	chr1_86907783	0	86907783	T	C
1	chr1_86912390	0	86912390	A	G
1	chr1_86919667	0	86919667	A	C
1	chr1_86923895	0	86923895	C	T
1	chr1_86930498	0	86930498	T	C
1	chr1_86930997	0	86930997	T	C
1	chr1_86934785	0	86934785	T	C
1	chr1_86936615	0	86936615	A	G
1	chr1_86943146	0	86943146	G	A
1	chr1_86944579	0	86944579	C	T
1	chr1_86952271	0	86952271	G	A
1	chr1_86960285	0	86960285	A	G
1	chr1_86963101	0	86963101	T	C
1	chr1_86963186	0	86963186	G	C
1	chr1_86964137	0	86964137	G	T
1	chr1_86964897	0	86964897	G	A
1	chr1_86969313	0	86969313	T	C
1	chr1_86971113	0	86971113	G	A
1	chr1_86976646	0	86976646	T	C
1	chr1_86983736	0	86983736	C	T
1	chr1_86985413	0	86985413	G	A
1	chr1_86986245	0	86986245	T	C
1	chr1_86989612	0	86989612	T	C
1	chr1_86992962	0	86992962	T	G
1	chr1_86995594	0	86995594	T	C
1	chr1_86996093	0	86996093	A	C
1	chr1_86997581	0	86997581	C	A
1	chr1_87000241	0	87000241	T	G
1	chr1_87002426	0	87002426	A	C
1	chr1_87008665	0	87008665	A	G
1	chr1_87010513	0	87010513	A	T
1	chr1_87011970	0	87011970	A	G
1	chr1_87012048	0	87012048	T	C
1	chr1_87015432	0	87015432	A	G
1	chr1_87029139	0	87029139	C	A
1	chr1_87035276	0	87035276	C	G
1	chr1_87045442	0	87045442	T	C
1	chr1_87054593	0	87054593	T	C
1	chr1_87058696	0	87058696	T	G
1	chr1_87062222	0	87062222	C	T
1	chr1_87069213	0	87069213	T	G
1	chr1_87073244	0	87073244	G	A
1	chr1_87074657	0	87074657	C	G
1	chr1_87074765	0	87074765	A	T
1	chr1_87080745	0	87080745	A	C
1	chr1_87087136	0	87087136	A	G
1	chr1_87095143	0	87095143	C	G
1	chr1_87098598	0	87098598	C	G
1	chr1_87098715	0	87098715	T	C
1	chr1_87103700	0	87103700	G	C
1	chr1_87113263	0	87113263	T	C
1	chr1_87115905	0	87115905	C	T
1	chr1_87134884	0	87134884	C	T
1	chr1_87136535	0	87136535	C	G
1	chr1_87137158	0	87137158	T	C
1	chr1_87138032	0	87138032	T	C
1	chr1_87138490	0	87138490	A	G
1	chr1_87143809	0	87143809	T	C
1	chr1_87152383	0	87152383	G	T
1	chr1_87160707	0	87160707	A	T
1	chr1_87165634	0	87165634	A	G
1	chr1_87166336	0	87166336	C	T
1	chr1_87184077	0	87184077	T	G
1	chr1_87187199	0	87187199	G	A
1	chr1_87190807	0	87190807	T	G
1	chr1_87195747	0	87195747	G	C
1	chr1_87198447	0	87198447	T	C
1	chr1_87199738	0	87199738	T	C
1	chr1_87220596	0	87220596	G	A
1	chr1_87221665	0	87221665	A	C
1	chr1_87224183	0	87224183	G	A
1	chr1_87225842	0	87225842	G	A
1	chr1_87231362	0	87231362	G	T
1	chr1_87235083	0	87235083	G	A
1	chr1_87241042	0	87241042	A	G
1	chr1_87246799	0	87246799	G	T
1	chr1_87254044	0	87254044	C	T
1	chr1_87264503	0	87264503	T	C
1	chr1_87264803	0	87264803	T	A
1	chr1_87269217	0	87269217	A	G
1	chr1_87270407	0	87270407	A	C
1	chr1_87272747	0	87272747	C	A
1	chr1_87277571	0	87277571	G	T
1	chr1_87280929	0	87280929	C	T
1	chr1_87304802	0	87304802	T	C
1	chr1_87305012	0	87305012	T	C
1	chr1_87308212	0	87308212	A	G
1	chr1_87321862	0	87321862	A	G
1	chr1_87331936	0	87331936	G	T
1	chr1_87335681	0	87335681	A	T
1	chr1_87335994	0	87335994	A	G
1	chr1_87340783	0	87340783	C	T
1	chr1_87347164	0	87347164	A	G
1	chr1_87348520	0	87348520	A	G
1	chr1_87350343	0	87350343	C	A
1	chr1_87350724	0	87350724	A	C
1	chr1_87352139	0	87352139	T	C
1	chr1_87363072	0	87363072	T	C
1	chr1_87371070	0	87371070	G	A
1	chr1_87376720	0	87376720	G	T
1	chr1_87380137	0	87380137	C	T
1	chr1_87381115	0	87381115	G	A
1	chr1_87388608	0	87388608	A	C
1	chr1_87391959	0	87391959	T	C
1	chr1_87395640	0	87395640	T	C
1	chr1_87396703	0	87396703	G	C
1	chr1_87415412	0	87415412	T	C
1	chr1_87416847	0	87416847	C	T
1	chr1_87418395	0	87418395	A	G
1	chr1_87419228	0	87419228	G	T
1	chr1_87422773	0	87422773	A	G
1	chr1_87423986	0	87423986	C	T
1	chr1_87424701	0	87424701	T	A
1	chr1_87426019	0	87426019	C	A
1	chr1_87430966	0	87430966	G	A
1	chr1_87441068	0	87441068	T	C
1	chr1_87447015	0	87447015	A	T
1	chr1_87450715	0	87450715	C	T
1	chr1_87452796	0	87452796	G	C
1	chr1_87464985	0	87464985	C	A
1	chr1_87466268	0	87466268	G	C
1	chr1_87471020	0	87471020	C	T
1	chr1_87475359	0	87475359	A	G
1	chr1_87480124	0	87480124	T	C
1	chr1_87485122	0	87485122	A	G
1	chr1_87492047	0	87492047	T	C
1	chr1_87495080	0	87495080	G	C
1	chr1_87496439	0	87496439	G	A
1	chr1_87496665	0	87496665	C	T
1	chr1_87498093	0	87498093	T	C
1	chr1_87514327	0	87514327	A	T
1	chr1_87516309	0	87516309	C	T
1	chr1_87518825	0	87518825	T	A
1	chr1_87519024	0	87519024	G	A
1	chr1_87519683	0	87519683	G	A
1	chr1_87520771	0	87520771	T	C
1	chr1_87527078	0	87527078	C	T
1	chr1_87528441	0	87528441	C	T
1	chr1_87538180	0	87538180	T	C
1	chr1_87539895	0	87539895	T	A
1	chr1_87555621	0	87555621	A	G
1	chr1_87559403	0	87559403	A	T
1	chr1_87564518	0	87564518	G	T
1	chr1_87568594	0	87568594	C	G
1	chr1_87570272	0	87570272	G	A
1	chr1_87573072	0	87573072	C	A
1	chr1_87574365	0	87574365	A	T
1	chr1_87576527	0	87576527	G	C
1	chr1_87595961	0	87595961	A	G
1	chr1_87601572	0	87601572	C	T
1	chr1_87603381	0	87603381	A	G
1	chr1_87605623	0	87605623	G	A
1	chr1_87605727	0	87605727	T	C
1	chr1_87609358	0	87609358	C	T
1	chr1_87613654	0	87613654	T	C
1	chr1_87622288	0	87622288	T	A
1	chr1_87639679	0	87639679	C	T
1	chr1_87639817	0	87639817	T	C
1	chr1_87645209	0	87645209	A	G
1	chr1_87648394	0	87648394	A	G
1	chr1_87656722	0	87656722	T	C
1	chr1_87664865	0	87664865	T	C
1	chr1_87673032	0	87673032	C	G
1	chr1_87674555	0	87674555	G	T
1	chr1_87679794	0	87679794	A	G
1	chr1_87684588	0	87684588	C	T
1	chr1_87689995	0	87689995	T	C
1	chr1_87692692	0	87692692	A	T
1	chr1_87696878	0	87696878	G	A
1	chr1_87721454	0	87721454	A	G
1	chr1_87721478	0	87721478	A	T
1	chr1_87729690	0	87729690	T	C
1	chr1_87733021	0	87733021	G	A
1	chr1_87734293	0	87734293	T	G
1	chr1_87737343	0	87737343	C	T
1	chr1_87742945	0	87742945	T	C
1	chr1_87747333	0	87747333	G	A
1	chr1_87750546	0	87750546	C	T
1	chr1_87756092	0	87756092	G	A
1	chr1_87758527	0	87758527	C	T
1	chr1_87769342	0	87769342	T	C
1	chr1_87776136	0	87776136	C	G
1	chr1_87781161	0	87781161	G	T
1	chr1_87785824	0	87785824	G	T
1	chr1_87796607	0	87796607	A	G
1	chr1_87797167	0	87797167	A	G
1	chr1_87809900	0	87809900	G	C
1	chr1_87811606	0	87811606	C	G
1	chr1_87815061	0	87815061	A	G
1	chr1_87816132	0	87816132	A	G
1	chr1_87821314	0	87821314	T	C
1	chr1_87823530	0	87823530	A	G
1	chr1_87829086	0	87829086	T	C
1	chr1_87834689	0	87834689	G	C
1	chr1_87838014	0	87838014	C	T
1	chr1_87840385	0	87840385	T	C
1	chr1_87851462	0	87851462	G	A
1	chr1_87863133	0	87863133	G	T
1	chr1_87867501	0	87867501	G	T
1	chr1_87867908	0	87867908	C	T
1	chr1_87889149	0	87889149	A	T
1	chr1_87903924	0	87903924	C	T
1	chr1_87909151	0	87909151	T	C
1	chr1_87913748	0	87913748	C	T
1	chr1_87917280	0	87917280	G	A
1	chr1_87918738	0	87918738	T	C
1	chr1_87943195	0	87943195	A	T
1	chr1_87945267	0	87945267	G	T
1	chr1_87946984	0	87946984	A	G
1	chr1_87967378	0	87967378	G	T
1	chr1_87976946	0	87976946	C	G
1	chr1_88009255	0	88009255	A	T
1	chr1_88011444	0	88011444	A	C
1	chr1_88019790	0	88019790	G	A
1	chr1_88023264	0	88023264	T	C
1	chr1_88023447	0	88023447	C	T
1	chr1_88024213	0	88024213	G	A
1	chr1_88024647	0	88024647	A	G
1	chr1_88031850	0	88031850	T	C
1	chr1_88034536	0	88034536	A	C
1	chr1_88037359	0	88037359	C	A
1	chr1_88037507	0	88037507	G	C
1	chr1_88040462	0	88040462	G	C
1	chr1_88040690	0	88040690	T	C
1	chr1_88042832	0	88042832	T	A
1	chr1_88043111	0	88043111	T	C
1	chr1_88043622	0	88043622	A	G
1	chr1_88048106	0	88048106	G	C
1	chr1_88055625	0	88055625	C	A
1	chr1_88060279	0	88060279	T	C
1	chr1_88065712	0	88065712	A	C
1	chr1_88066455	0	88066455	C	T
1	chr1_88067026	0	88067026	A	G
1	chr1_88068644	0	88068644	T	C
1	chr1_88085764	0	88085764	G	A
1	chr1_88096180	0	88096180	C	T
1	chr1_88097306	0	88097306	C	T
1	chr1_88102123	0	88102123	A	G
1	chr1_88119966	0	88119966	A	C
1	chr1_88125093	0	88125093	T	C
1	chr1_88130299	0	88130299	G	A
1	chr1_88132305	0	88132305	C	T
1	chr1_88139209	0	88139209	G	A
1	chr1_88145520	0	88145520	C	T
1	chr1_88145775	0	88145775	C	T
1	chr1_88147929	0	88147929	A	C
1	chr1_88166114	0	88166114	C	G
1	chr1_88169276	0	88169276	A	T
1	chr1_88186065	0	88186065	A	T
1	chr1_88190490	0	88190490	C	T
1	chr1_88194468	0	88194468	T	C
1	chr1_88196292	0	88196292	A	G
1	chr1_88210452	0	88210452	A	T
1	chr1_88213500	0	88213500	A	G
1	chr1_88218350	0	88218350	G	A
1	chr1_88221439	0	88221439	T	A
1	chr1_88228096	0	88228096	T	C
1	chr1_88233514	0	88233514	T	G
1	chr1_88234640	0	88234640	T	C
1	chr1_88235015	0	88235015	C	T
1	chr1_88238166	0	88238166	A	C
1	chr1_88247833	0	88247833	T	A
1	chr1_88257723	0	88257723	T	C
1	chr1_88263312	0	88263312	C	T
1	chr1_88263690	0	88263690	G	A
1	chr1_88268516	0	88268516	T	A
1	chr1_88271260	0	88271260	G	A
1	chr1_88276239	0	88276239	T	C
1	chr1_88276249	0	88276249	G	T
1	chr1_88276323	0	88276323	T	G
1	chr1_88288407	0	88288407	C	G
1	chr1_88289332	0	88289332	A	G
1	chr1_88295541	0	88295541	T	C
1	chr1_88296440	0	88296440	G	A
1	chr1_88313144	0	88313144	C	T
1	chr1_88318711	0	88318711	G	A
1	chr1_88325230	0	88325230	A	G
1	chr1_88331108	0	88331108	G	A
1	chr1_88332860	0	88332860	A	G
1	chr1_88336491	0	88336491	A	G
1	chr1_88349439	0	88349439	C	G
1	chr1_88357887	0	88357887	G	A
1	chr1_88358021	0	88358021	C	A
1	chr1_88358494	0	88358494	T	C
1	chr1_88363995	0	88363995	C	T
1	chr1_88369744	0	88369744	A	G
1	chr1_88378054	0	88378054	T	C
1	chr1_88379394	0	88379394	A	G
1	chr1_88386938	0	88386938	C	T
1	chr1_88388806	0	88388806	A	G
1	chr1_88391500	0	88391500	C	T
1	chr1_88393121	0	88393121	A	G
1	chr1_88398158	0	88398158	A	C
1	chr1_88398910	0	88398910	C	T
1	chr1_88405654	0	88405654	T	C
1	chr1_88409318	0	88409318	G	T
1	chr1_88425149	0	88425149	T	C
1	chr1_88434438	0	88434438	G	T
1	chr1_88436259	0	88436259	T	C
1	chr1_88437968	0	88437968	G	A
1	chr1_88438359	0	88438359	G	A
1	chr1_88439135	0	88439135	T	C
1	chr1_88440601	0	88440601	T	C
1	chr1_88441222	0	88441222	C	G
1	chr1_88446856	0	88446856	T	C
1	chr1_88451180	0	88451180	A	T
1	chr1_88451805	0	88451805	A	G
1	chr1_88452486	0	88452486	T	G
1	chr1_88465705	0	88465705	C	G
1	chr1_88472565	0	88472565	A	G
1	chr1_88482153	0	88482153	T	G
1	chr1_88482166	0	88482166	C	G
1	chr1_88485019	0	88485019	A	T
1	chr1_88491416	0	88491416	T	C
1	chr1_88492232	0	88492232	T	C
1	chr1_88494345	0	88494345	T	A
1	chr1_88495165	0	88495165	G	A
1	chr1_88504063	0	88504063	G	T
1	chr1_88508200	0	88508200	G	A
1	chr1_88512128	0	88512128	T	G
1	chr1_88512356	0	88512356	C	T
1	chr1_88517570	0	88517570	A	G
1	chr1_88527047	0	88527047	A	G
1	chr1_88531822	0	88531822	G	A
1	chr1_88531957	0	88531957	A	G
1	chr1_88532138	0	88532138	A	G
1	chr1_88532944	0	88532944	T	C
1	chr1_88537468	0	88537468	T	C
1	chr1_88539186	0	88539186	C	T
1	chr1_88542504	0	88542504	A	G
1	chr1_88544021	0	88544021	T	C
1	chr1_88544529	0	88544529	T	C
1	chr1_88545786	0	88545786	A	G
1	chr1_88548271	0	88548271	T	G
1	chr1_88549447	0	88549447	G	C
1	chr1_88551720	0	88551720	A	T
1	chr1_88553294	0	88553294	C	T
1	chr1_88558190	0	88558190	C	T
1	chr1_88576715	0	88576715	C	T
1	chr1_88594618	0	88594618	T	C
1	chr1_88597302	0	88597302	A	G
1	chr1_88610814	0	88610814	A	G
1	chr1_88620106	0	88620106	T	C
1	chr1_88624018	0	88624018	G	A
1	chr1_88624402	0	88624402	G	A
1	chr1_88626181	0	88626181	C	T
1	chr1_88629311	0	88629311	C	A
1	chr1_88629781	0	88629781	T	C
1	chr1_88631743	0	88631743	T	C
1	chr1_88637298	0	88637298	A	T
1	chr1_88645671	0	88645671	A	G
1	chr1_88646349	0	88646349	T	C
1	chr1_88657469	0	88657469	T	C
1	chr1_88657474	0	88657474	C	T
1	chr1_88660351	0	88660351	T	C
1	chr1_88660687	0	88660687	G	A
1	chr1_88664788	0	88664788	T	C
1	chr1_88667047	0	88667047	A	G
1	chr1_88675215	0	88675215	G	A
1	chr1_88678221	0	88678221	T	C
1	chr1_88681527	0	88681527	G	C
1	chr1_88681844	0	88681844	T	C
1	chr1_88682830	0	88682830	T	C
1	chr1_88686856	0	88686856	C	G
1	chr1_88688927	0	88688927	A	G
1	chr1_88695946	0	88695946	A	G
1	chr1_88697812	0	88697812	T	C
1	chr1_88700618	0	88700618	A	G
1	chr1_88704130	0	88704130	T	C
1	chr1_88709690	0	88709690	C	T
1	chr1_88719750	0	88719750	A	C
1	chr1_88721236	0	88721236	G	C
1	chr1_88725534	0	88725534	T	C
1	chr1_88728392	0	88728392	T	G
1	chr1_88730243	0	88730243	A	G
1	chr1_88733419	0	88733419	A	C
1	chr1_88733641	0	88733641	A	G
1	chr1_88734733	0	88734733	T	G
1	chr1_88736287	0	88736287	A	G
1	chr1_88746006	0	88746006	A	G
1	chr1_88746180	0	88746180	T	C
1	chr1_88752089	0	88752089	T	A
1	chr1_88755089	0	88755089	T	C
1	chr1_88756489	0	88756489	A	G
1	chr1_88766746	0	88766746	A	G
1	chr1_88776832	0	88776832	A	C
1	chr1_88780702	0	88780702	G	A
1	chr1_88783608	0	88783608	A	C
1	chr1_88787695	0	88787695	T	C
1	chr1_88792803	0	88792803	T	C
1	chr1_88793572	0	88793572	T	C
1	chr1_88806817	0	88806817	T	C
1	chr1_88808536	0	88808536	A	C
1	chr1_88810158	0	88810158	T	C
1	chr1_88823286	0	88823286	G	T
1	chr1_88826174	0	88826174	T	C
1	chr1_88826530	0	88826530	T	C
1	chr1_88829318	0	88829318	T	C
1	chr1_88845495	0	88845495	T	C
1	chr1_88845588	0	88845588	T	C
1	chr1_88852358	0	88852358	T	G
1	chr1_88852787	0	88852787	C	G
1	chr1_88859236	0	88859236	T	A
1	chr1_88861291	0	88861291	A	C
1	chr1_88872218	0	88872218	A	G
1	chr1_88876331	0	88876331	T	C
1	chr1_88876645	0	88876645	A	G
1	chr1_88882809	0	88882809	A	G
1	chr1_88887222	0	88887222	T	C
1	chr1_88889015	0	88889015	C	G
1	chr1_88889425	0	88889425	C	G
1	chr1_88891175	0	88891175	T	C
1	chr1_88893989	0	88893989	A	G
1	chr1_88898314	0	88898314	A	G
1	chr1_88898721	0	88898721	A	G
1	chr1_88900081	0	88900081	T	C
1	chr1_88903139	0	88903139	G	A
1	chr1_88905414	0	88905414	A	G
1	chr1_88914094	0	88914094	G	C
1	chr1_88915783	0	88915783	T	C
1	chr1_88923556	0	88923556	T	C
1	chr1_88926122	0	88926122	T	C
1	chr1_88928546	0	88928546	C	T
1	chr1_88930992	0	88930992	T	C
1	chr1_88933922	0	88933922	A	G
1	chr1_88943916	0	88943916	G	C
1	chr1_88946966	0	88946966	C	T
1	chr1_88951850	0	88951850	A	G
1	chr1_88958853	0	88958853	T	C
1	chr1_88964125	0	88964125	A	C
1	chr1_88966248	0	88966248	A	G
1	chr1_88977270	0	88977270	T	C
1	chr1_88980693	0	88980693	A	G
1	chr1_89001458	0	89001458	G	T
1	chr1_89001789	0	89001789	G	A
1	chr1_89004067	0	89004067	A	G
1	chr1_89006235	0	89006235	A	G
1	chr1_89007603	0	89007603	C	G
1	chr1_89018978	0	89018978	A	G
1	chr1_89019448	0	89019448	T	C
1	chr1_89027044	0	89027044	T	C
1	chr1_89042755	0	89042755	T	C
1	chr1_89044526	0	89044526	T	C
1	chr1_89057501	0	89057501	C	T
1	chr1_89066853	0	89066853	G	C
1	chr1_89071006	0	89071006	T	C
1	chr1_89094316	0	89094316	A	G
1	chr1_89139950	0	89139950	G	A
1	chr1_89141833	0	89141833	A	G
1	chr1_89142020	0	89142020	C	T
1	chr1_89153444	0	89153444	A	G
1	chr1_89168677	0	89168677	C	T
1	chr1_89171463	0	89171463	G	A
1	chr1_89182309	0	89182309	G	A
1	chr1_89185294	0	89185294	T	C
1	chr1_89185657	0	89185657	T	C
1	chr1_89186552	0	89186552	T	G
1	chr1_89186755	0	89186755	T	C
1	chr1_89190453	0	89190453	C	T
1	chr1_89193387	0	89193387	G	T
1	chr1_89201563	0	89201563	C	A
1	chr1_89204849	0	89204849	C	G
1	chr1_89205086	0	89205086	C	T
1	chr1_89205397	0	89205397	A	G
1	chr1_89210772	0	89210772	G	A
1	chr1_89213184	0	89213184	T	C
1	chr1_89215144	0	89215144	A	G
1	chr1_89218409	0	89218409	T	G
1	chr1_89221278	0	89221278	T	G
1	chr1_89223642	0	89223642	G	A
1	chr1_89229567	0	89229567	A	G
1	chr1_89235019	0	89235019	G	A
1	chr1_89236470	0	89236470	G	C
1	chr1_89236555	0	89236555	A	G
1	chr1_89237662	0	89237662	A	G
1	chr1_89238224	0	89238224	T	A
1	chr1_89239121	0	89239121	T	C
1	chr1_89240373	0	89240373	T	C
1	chr1_89241758	0	89241758	T	C
1	chr1_89244091	0	89244091	A	G
1	chr1_89245895	0	89245895	A	G
1	chr1_89253790	0	89253790	A	G
1	chr1_89255486	0	89255486	C	G
1	chr1_89256810	0	89256810	G	A
1	chr1_89261080	0	89261080	T	C
1	chr1_89262241	0	89262241	T	G
1	chr1_89267294	0	89267294	A	G
1	chr1_89267507	0	89267507	T	C
1	chr1_89273312	0	89273312	G	A
1	chr1_89276643	0	89276643	A	G
1	chr1_89282012	0	89282012	A	G
1	chr1_89284531	0	89284531	G	A
1	chr1_89290222	0	89290222	T	C
1	chr1_89298351	0	89298351	C	G
1	chr1_89300695	0	89300695	T	C
1	chr1_89303491	0	89303491	C	T
1	chr1_89309608	0	89309608	A	G
1	chr1_89312246	0	89312246	A	G
1	chr1_89314984	0	89314984	A	G
1	chr1_89316166	0	89316166	A	C
1	chr1_89319573	0	89319573	G	A
1	chr1_89319795	0	89319795	T	C
1	chr1_89320787	0	89320787	T	C
1	chr1_89323239	0	89323239	T	C
1	chr1_89332057	0	89332057	G	C
1	chr1_89332523	0	89332523	A	G
1	chr1_89333430	0	89333430	G	C
1	chr1_89334969	0	89334969	T	C
1	chr1_89335425	0	89335425	G	A
1	chr1_89343456	0	89343456	T	C
1	chr1_89343521	0	89343521	T	C
1	chr1_89350090	0	89350090	A	C
1	chr1_89350965	0	89350965	A	G
1	chr1_89358763	0	89358763	A	G
1	chr1_89362866	0	89362866	C	T
1	chr1_89363177	0	89363177	T	C
1	chr1_89363893	0	89363893	C	T
1	chr1_89377273	0	89377273	A	C
1	chr1_89377697	0	89377697	A	G
1	chr1_89379698	0	89379698	A	G
1	chr1_89395839	0	89395839	C	G
1	chr1_89398636	0	89398636	T	C
1	chr1_89411369	0	89411369	C	T
1	chr1_89415685	0	89415685	G	T
1	chr1_89415881	0	89415881	T	C
1	chr1_89421098	0	89421098	C	T
1	chr1_89424561	0	89424561	T	C
1	chr1_89439562	0	89439562	T	C
1	chr1_89444030	0	89444030	A	G
1	chr1_89444283	0	89444283	A	C
1	chr1_89453217	0	89453217	C	G
1	chr1_89454125	0	89454125	C	T
1	chr1_89456946	0	89456946	T	C
1	chr1_89457771	0	89457771	G	T
1	chr1_89458958	0	89458958	G	T
1	chr1_89459245	0	89459245	C	T
1	chr1_89465248	0	89465248	C	T
1	chr1_89468911	0	89468911	A	C
1	chr1_89474821	0	89474821	C	T
1	chr1_89478554	0	89478554	T	C
1	chr1_89485383	0	89485383	A	G
1	chr1_89493968	0	89493968	G	A
1	chr1_89502365	0	89502365	G	T
1	chr1_89507097	0	89507097	A	G
1	chr1_89508045	0	89508045	G	A
1	chr1_89512708	0	89512708	C	T
1	chr1_89519745	0	89519745	G	A
1	chr1_89529143	0	89529143	T	C
1	chr1_89540565	0	89540565	A	G
1	chr1_89540637	0	89540637	T	C
1	chr1_89542521	0	89542521	C	A
1	chr1_89544991	0	89544991	T	C
1	chr1_89553545	0	89553545	G	A
1	chr1_89553615	0	89553615	T	C
1	chr1_89554624	0	89554624	C	A
1	chr1_89566726	0	89566726	T	A
1	chr1_89571469	0	89571469	T	C
1	chr1_89572749	0	89572749	A	G
1	chr1_89572874	0	89572874	A	G
1	chr1_89575645	0	89575645	T	C
1	chr1_89583289	0	89583289	T	C
1	chr1_89583911	0	89583911	A	G
1	chr1_89589688	0	89589688	A	G
1	chr1_89591588	0	89591588	A	G
1	chr1_89591891	0	89591891	T	C
1	chr1_89600597	0	89600597	T	C
1	chr1_89601609	0	89601609	A	G
1	chr1_89603514	0	89603514	T	C
1	chr1_89604723	0	89604723	A	T
1	chr1_89607646	0	89607646	A	G
1	chr1_89610538	0	89610538	A	G
1	chr1_89613444	0	89613444	A	T
1	chr1_89614559	0	89614559	T	A
1	chr1_89615742	0	89615742	A	G
1	chr1_89627334	0	89627334	T	C
1	chr1_89628795	0	89628795	T	C
1	chr1_89634195	0	89634195	A	G
1	chr1_89639481	0	89639481	G	C
1	chr1_89639485	0	89639485	A	G
1	chr1_89650840	0	89650840	C	G
1	chr1_89653029	0	89653029	A	G
1	chr1_89653357	0	89653357	A	G
1	chr1_89653736	0	89653736	G	A
1	chr1_89656138	0	89656138	G	A
1	chr1_89661240	0	89661240	C	A
1	chr1_89661556	0	89661556	C	G
1	chr1_89661661	0	89661661	A	G
1	chr1_89664891	0	89664891	G	A
1	chr1_89676335	0	89676335	C	T
1	chr1_89676664	0	89676664	G	A
1	chr1_89685250	0	89685250	A	G
1	chr1_89685749	0	89685749	A	G
1	chr1_89685777	0	89685777	A	G
1	chr1_89697461	0	89697461	A	G
1	chr1_89698401	0	89698401	A	C
1	chr1_89705583	0	89705583	A	G
1	chr1_89718649	0	89718649	G	A
1	chr1_89723601	0	89723601	T	C
1	chr1_89727025	0	89727025	T	C
1	chr1_89727221	0	89727221	G	A
1	chr1_89730567	0	89730567	T	C
1	chr1_89730846	0	89730846	C	A
1	chr1_89731762	0	89731762	G	C
1	chr1_89733193	0	89733193	C	A
1	chr1_89738420	0	89738420	A	G
1	chr1_89739691	0	89739691	T	C
1	chr1_89743213	0	89743213	C	T
1	chr1_89754755	0	89754755	T	C
1	chr1_89755178	0	89755178	T	C
1	chr1_89755531	0	89755531	G	A
1	chr1_89755581	0	89755581	G	T
1	chr1_89756563	0	89756563	T	C
1	chr1_89762682	0	89762682	A	G
1	chr1_89762786	0	89762786	C	T
1	chr1_89762953	0	89762953	A	G
1	chr1_89764434	0	89764434	T	C
1	chr1_89766994	0	89766994	G	A
1	chr1_89768451	0	89768451	G	T
1	chr1_89778466	0	89778466	A	T
1	chr1_89781532	0	89781532	A	G
1	chr1_89785224	0	89785224	A	G
1	chr1_89789005	0	89789005	A	G
1	chr1_89792877	0	89792877	G	A
1	chr1_89797037	0	89797037	A	G
1	chr1_89798231	0	89798231	A	T
1	chr1_89801226	0	89801226	T	C
1	chr1_89810896	0	89810896	T	C
1	chr1_89813029	0	89813029	A	G
1	chr1_89815199	0	89815199	A	T
1	chr1_89817288	0	89817288	A	G
1	chr1_89821500	0	89821500	T	C
1	chr1_89823820	0	89823820	T	A
1	chr1_89827470	0	89827470	G	C
1	chr1_89831903	0	89831903	G	A
1	chr1_89831921	0	89831921	G	A
1	chr1_89832479	0	89832479	G	C
1	chr1_89844318	0	89844318	G	C
1	chr1_89845422	0	89845422	T	C
1	chr1_89845796	0	89845796	A	G
1	chr1_89847645	0	89847645	C	T
1	chr1_89850892	0	89850892	T	G
1	chr1_89854657	0	89854657	T	C
1	chr1_89855295	0	89855295	C	T
1	chr1_89856372	0	89856372	G	A
1	chr1_89858444	0	89858444	T	C
1	chr1_89859438	0	89859438	A	G
1	chr1_89863030	0	89863030	A	T
1	chr1_89863350	0	89863350	T	C
1	chr1_89866227	0	89866227	A	G
1	chr1_89866743	0	89866743	T	C
1	chr1_89868164	0	89868164	C	A
1	chr1_89875605	0	89875605	G	A
1	chr1_89896650	0	89896650	T	C
1	chr1_89898345	0	89898345	C	T
1	chr1_89902534	0	89902534	A	G
1	chr1_89906123	0	89906123	T	C
1	chr1_89911522	0	89911522	T	C
1	chr1_89911565	0	89911565	A	G
1	chr1_89914222	0	89914222	G	C
1	chr1_89916517	0	89916517	A	G
1	chr1_89918481	0	89918481	C	G
1	chr1_89919801	0	89919801	A	C
1	chr1_89921659	0	89921659	A	C
1	chr1_89926205	0	89926205	A	G
1	chr1_89930200	0	89930200	T	C
1	chr1_89930743	0	89930743	A	C
1	chr1_89936276	0	89936276	C	T
1	chr1_89936383	0	89936383	C	T
1	chr1_89948290	0	89948290	A	G
1	chr1_89949190	0	89949190	A	G
1	chr1_89953526	0	89953526	G	C
1	chr1_89955520	0	89955520	T	C
1	chr1_89960019	0	89960019	C	T
1	chr1_89960357	0	89960357	T	C
1	chr1_89968337	0	89968337	G	A
1	chr1_89977726	0	89977726	C	G
1	chr1_89978438	0	89978438	A	G
1	chr1_89986910	0	89986910	C	T
1	chr1_89988725	0	89988725	T	C
1	chr1_89991759	0	89991759	A	G
1	chr1_90011412	0	90011412	T	C
1	chr1_90014469	0	90014469	A	G
1	chr1_90014875	0	90014875	A	G
1	chr1_90015089	0	90015089	T	C
1	chr1_90026906	0	90026906	T	C
1	chr1_90027818	0	90027818	T	C
1	chr1_90031309	0	90031309	A	G
1	chr1_90034645	0	90034645	C	T
1	chr1_90042979	0	90042979	T	A
1	chr1_90044725	0	90044725	G	C
1	chr1_90045809	0	90045809	A	G
1	chr1_90048340	0	90048340	C	T
1	chr1_90055395	0	90055395	G	A
1	chr1_90058444	0	90058444	T	C
1	chr1_90062145	0	90062145	G	A
1	chr1_90065714	0	90065714	C	G
1	chr1_90068758	0	90068758	A	G
1	chr1_90071793	0	90071793	G	A
1	chr1_90072833	0	90072833	G	C
1	chr1_90078730	0	90078730	A	T
1	chr1_90083309	0	90083309	G	T
1	chr1_90091108	0	90091108	G	A
1	chr1_90094396	0	90094396	T	A
1	chr1_90096382	0	90096382	A	G
1	chr1_90101701	0	90101701	T	C
1	chr1_90107628	0	90107628	A	G
1	chr1_90111408	0	90111408	C	T
1	chr1_90112621	0	90112621	T	G
1	chr1_90114444	0	90114444	C	T
1	chr1_90125423	0	90125423	G	A
1	chr1_90129060	0	90129060	G	A
1	chr1_90129759	0	90129759	T	A
1	chr1_90133470	0	90133470	G	A
1	chr1_90133542	0	90133542	A	T
1	chr1_90133612	0	90133612	T	C
1	chr1_90148553	0	90148553	A	G
1	chr1_90148573	0	90148573	A	C
1	chr1_90153832	0	90153832	T	C
1	chr1_90153840	0	90153840	G	A
1	chr1_90156027	0	90156027	A	G
1	chr1_90156263	0	90156263	T	C
1	chr1_90163641	0	90163641	A	G
1	chr1_90167249	0	90167249	C	T
1	chr1_90168200	0	90168200	C	T
1	chr1_90171740	0	90171740	T	C
1	chr1_90173156	0	90173156	A	G
1	chr1_90176098	0	90176098	A	G
1	chr1_90177280	0	90177280	T	C
1	chr1_90179887	0	90179887	C	T
1	chr1_90195327	0	90195327	C	G
1	chr1_90206238	0	90206238	G	A
1	chr1_90206388	0	90206388	G	C
1	chr1_90212711	0	90212711	A	G
1	chr1_90212918	0	90212918	G	T
1	chr1_90218785	0	90218785	T	C
1	chr1_90220971	0	90220971	C	G
1	chr1_90223132	0	90223132	T	C
1	chr1_90224549	0	90224549	T	C
1	chr1_90224931	0	90224931	C	T
1	chr1_90225604	0	90225604	A	G
1	chr1_90225879	0	90225879	T	C
1	chr1_90227390	0	90227390	T	C
1	chr1_90228383	0	90228383	T	A
1	chr1_90230491	0	90230491	A	G
1	chr1_90230631	0	90230631	T	C
1	chr1_90233467	0	90233467	T	C
1	chr1_90236671	0	90236671	C	T
1	chr1_90240395	0	90240395	T	C
1	chr1_90241713	0	90241713	C	G
1	chr1_90247395	0	90247395	T	C
1	chr1_90248851	0	90248851	G	A
1	chr1_90271930	0	90271930	T	G
1	chr1_90273392	0	90273392	C	T
1	chr1_90277199	0	90277199	T	C
1	chr1_90277644	0	90277644	T	C
1	chr1_90278469	0	90278469	C	T
1	chr1_90278783	0	90278783	A	G
1	chr1_90287361	0	90287361	A	G
1	chr1_90288549	0	90288549	A	G
1	chr1_90288912	0	90288912	A	G
1	chr1_90290616	0	90290616	C	T
1	chr1_90294941	0	90294941	A	G
1	chr1_90295719	0	90295719	T	C
1	chr1_90295985	0	90295985	T	C
1	chr1_90299496	0	90299496	T	C
1	chr1_90299718	0	90299718	A	G
1	chr1_90304418	0	90304418	G	C
1	chr1_90304738	0	90304738	G	A
1	chr1_90306005	0	90306005	C	T
1	chr1_90306750	0	90306750	A	G
1	chr1_90310025	0	90310025	G	A
1	chr1_90315933	0	90315933	C	G
1	chr1_90318003	0	90318003	G	A
1	chr1_90318056	0	90318056	A	C
1	chr1_90321863	0	90321863	A	C
1	chr1_90324251	0	90324251	A	G
1	chr1_90331779	0	90331779	A	G
1	chr1_90335854	0	90335854	C	T
1	chr1_90336049	0	90336049	G	C
1	chr1_90340834	0	90340834	C	G
1	chr1_90342334	0	90342334	T	A
1	chr1_90343169	0	90343169	C	G
1	chr1_90343480	0	90343480	T	G
1	chr1_90343599	0	90343599	A	G
1	chr1_90350762	0	90350762	A	G
1	chr1_90351622	0	90351622	C	T
1	chr1_90351748	0	90351748	G	A
1	chr1_90352111	0	90352111	G	C
1	chr1_90352695	0	90352695	T	C
1	chr1_90353557	0	90353557	T	C
1	chr1_90355588	0	90355588	T	G
1	chr1_90356804	0	90356804	T	G
1	chr1_90356947	0	90356947	T	C
1	chr1_90360851	0	90360851	T	C
1	chr1_90363699	0	90363699	A	G
1	chr1_90364570	0	90364570	A	G
1	chr1_90368419	0	90368419	T	C
1	chr1_90368536	0	90368536	G	T
1	chr1_90370559	0	90370559	T	C
1	chr1_90376840	0	90376840	G	T
1	chr1_90376916	0	90376916	C	T
1	chr1_90377819	0	90377819	A	G
1	chr1_90383512	0	90383512	A	G
1	chr1_90385540	0	90385540	C	T
1	chr1_90389535	0	90389535	T	C
1	chr1_90393447	0	90393447	C	T
1	chr1_90394735	0	90394735	C	T
1	chr1_90395427	0	90395427	C	T
1	chr1_90402948	0	90402948	T	C
1	chr1_90415419	0	90415419	A	C
1	chr1_90417185	0	90417185	A	G
1	chr1_90417472	0	90417472	T	C
1	chr1_90419813	0	90419813	C	G
1	chr1_90420568	0	90420568	A	G
1	chr1_90423896	0	90423896	G	C
1	chr1_90424980	0	90424980	T	C
1	chr1_90425877	0	90425877	A	G
1	chr1_90427286	0	90427286	A	G
1	chr1_90430477	0	90430477	T	C
1	chr1_90431371	0	90431371	T	C
1	chr1_90436531	0	90436531	T	C
1	chr1_90437355	0	90437355	C	A
1	chr1_90437648	0	90437648	T	C
1	chr1_90440078	0	90440078	A	G
1	chr1_90441713	0	90441713	G	C
1	chr1_90444133	0	90444133	A	G
1	chr1_90444805	0	90444805	A	G
1	chr1_90445842	0	90445842	A	G
1	chr1_90450223	0	90450223	C	T
1	chr1_90454061	0	90454061	G	C
1	chr1_90455626	0	90455626	A	G
1	chr1_90466906	0	90466906	T	C
1	chr1_90469981	0	90469981	T	C
1	chr1_90470490	0	90470490	T	C
1	chr1_90473697	0	90473697	T	C
1	chr1_90476111	0	90476111	T	C
1	chr1_90477997	0	90477997	T	C
1	chr1_90479002	0	90479002	C	T
1	chr1_90489133	0	90489133	G	T
1	chr1_90493617	0	90493617	C	T
1	chr1_90493802	0	90493802	G	A
1	chr1_90498390	0	90498390	C	T
1	chr1_90500202	0	90500202	A	C
1	chr1_90502522	0	90502522	A	G
1	chr1_90507337	0	90507337	T	C
1	chr1_90509867	0	90509867	T	C
1	chr1_90511109	0	90511109	G	A
1	chr1_90511321	0	90511321	C	T
1	chr1_90511353	0	90511353	A	G
1	chr1_90511963	0	90511963	A	G
1	chr1_90516689	0	90516689	A	G
1	chr1_90517413	0	90517413	A	G
1	chr1_90518156	0	90518156	T	C
1	chr1_90518739	0	90518739	T	C
1	chr1_90520428	0	90520428	T	C
1	chr1_90521851	0	90521851	A	T
1	chr1_90524069	0	90524069	A	G
1	chr1_90524870	0	90524870	T	C
1	chr1_90527216	0	90527216	C	T
1	chr1_90528100	0	90528100	C	T
1	chr1_90530112	0	90530112	T	C
1	chr1_90531757	0	90531757	T	C
1	chr1_90533516	0	90533516	A	C
1	chr1_90533863	0	90533863	T	C
1	chr1_90535069	0	90535069	A	G
1	chr1_90541017	0	90541017	C	G
1	chr1_90542785	0	90542785	C	G
1	chr1_90549250	0	90549250	G	T
1	chr1_90551313	0	90551313	A	G
1	chr1_90552206	0	90552206	G	A
1	chr1_90554531	0	90554531	T	A
1	chr1_90560623	0	90560623	T	C
1	chr1_90567688	0	90567688	A	C
1	chr1_90568774	0	90568774	A	C
1	chr1_90571376	0	90571376	C	T
1	chr1_90571968	0	90571968	C	T
1	chr1_90572824	0	90572824	C	G
1	chr1_90573258	0	90573258	C	T
1	chr1_90578545	0	90578545	T	C
1	chr1_90589109	0	90589109	C	G
1	chr1_90589123	0	90589123	T	C
1	chr1_90589547	0	90589547	C	T
1	chr1_90593357	0	90593357	G	C
1	chr1_90596842	0	90596842	A	G
1	chr1_90599013	0	90599013	A	G
1	chr1_90602428	0	90602428	C	A
1	chr1_90602740	0	90602740	T	C
1	chr1_90607238	0	90607238	T	A
1	chr1_90609544	0	90609544	T	C
1	chr1_90610222	0	90610222	C	T
1	chr1_90610705	0	90610705	T	C
1	chr1_90612254	0	90612254	T	C
1	chr1_90614237	0	90614237	G	C
1	chr1_90615510	0	90615510	G	A
1	chr1_90617775	0	90617775	G	A
1	chr1_90623679	0	90623679	T	C
1	chr1_90623957	0	90623957	T	C
1	chr1_90626336	0	90626336	A	G
1	chr1_90631377	0	90631377	A	G
1	chr1_90634357	0	90634357	C	A
1	chr1_90636863	0	90636863	C	T
1	chr1_90641335	0	90641335	T	C
1	chr1_90644835	0	90644835	G	A
1	chr1_90646464	0	90646464	C	T
1	chr1_90648105	0	90648105	A	G
1	chr1_90650622	0	90650622	A	G
1	chr1_90652897	0	90652897	T	C
1	chr1_90654318	0	90654318	G	A
1	chr1_90665757	0	90665757	G	C
1	chr1_90667781	0	90667781	C	T
1	chr1_90668320	0	90668320	C	T
1	chr1_90672405	0	90672405	C	T
1	chr1_90673906	0	90673906	C	T
1	chr1_90674615	0	90674615	C	T
1	chr1_90678077	0	90678077	T	C
1	chr1_90681603	0	90681603	G	A
1	chr1_90686882	0	90686882	A	G
1	chr1_90695776	0	90695776	A	G
1	chr1_90695837	0	90695837	A	G
1	chr1_90716576	0	90716576	A	C
1	chr1_90720489	0	90720489	A	G
1	chr1_90720536	0	90720536	A	T
1	chr1_90723997	0	90723997	A	G
1	chr1_90724073	0	90724073	T	C
1	chr1_90724755	0	90724755	C	A
1	chr1_90728566	0	90728566	A	C
1	chr1_90729392	0	90729392	G	A
1	chr1_90732254	0	90732254	G	A
1	chr1_90732890	0	90732890	G	A
1	chr1_90737222	0	90737222	C	G
1	chr1_90740377	0	90740377	A	G
1	chr1_90747680	0	90747680	G	A
1	chr1_90772772	0	90772772	G	A
1	chr1_90779140	0	90779140	C	T
1	chr1_90782960	0	90782960	A	C
1	chr1_90800223	0	90800223	T	C
1	chr1_90808588	0	90808588	C	T
1	chr1_90813003	0	90813003	T	C
1	chr1_90814553	0	90814553	T	C
1	chr1_90838752	0	90838752	A	G
1	chr1_90842783	0	90842783	A	G
1	chr1_90842892	0	90842892	G	C
1	chr1_90845703	0	90845703	T	C
1	chr1_90848903	0	90848903	T	C
1	chr1_90852447	0	90852447	T	C
1	chr1_90864209	0	90864209	A	G
1	chr1_90866351	0	90866351	G	A
1	chr1_90867128	0	90867128	G	A
1	chr1_90869432	0	90869432	G	T
1	chr1_90872529	0	90872529	T	G
1	chr1_90875576	0	90875576	G	A
1	chr1_90879785	0	90879785	A	T
1	chr1_90881503	0	90881503	T	C
1	chr1_90888381	0	90888381	C	T
1	chr1_90889715	0	90889715	G	A
1	chr1_90892694	0	90892694	A	T
1	chr1_90894294	0	90894294	G	A
1	chr1_90898631	0	90898631	C	T
1	chr1_90907752	0	90907752	G	A
1	chr1_90911068	0	90911068	T	C
1	chr1_90911556	0	90911556	A	G
1	chr1_90912757	0	90912757	T	G
1	chr1_90914515	0	90914515	T	C
1	chr1_90919363	0	90919363	C	T
1	chr1_90919944	0	90919944	A	G
1	chr1_90922969	0	90922969	G	C
1	chr1_90924939	0	90924939	T	G
1	chr1_90930299	0	90930299	G	C
1	chr1_90930975	0	90930975	A	C
1	chr1_90931702	0	90931702	A	G
1	chr1_90936605	0	90936605	A	G
1	chr1_90940195	0	90940195	T	A
1	chr1_90944632	0	90944632	T	C
1	chr1_90946826	0	90946826	C	T
1	chr1_90955989	0	90955989	G	C
1	chr1_90958765	0	90958765	T	C
1	chr1_90963626	0	90963626	T	C
1	chr1_90968408	0	90968408	C	T
1	chr1_90971621	0	90971621	C	T
1	chr1_90973934	0	90973934	G	A
1	chr1_90974024	0	90974024	A	G
1	chr1_90980781	0	90980781	G	C
1	chr1_90986450	0	90986450	A	C
1	chr1_90988330	0	90988330	T	A
1	chr1_90990277	0	90990277	A	G
1	chr1_90990304	0	90990304	C	T
1	chr1_91000856	0	91000856	T	C
1	chr1_91003051	0	91003051	C	T
1	chr1_91012983	0	91012983	A	G
1	chr1_91015173	0	91015173	C	T
1	chr1_91022006	0	91022006	A	G
1	chr1_91029772	0	91029772	A	G
1	chr1_91033212	0	91033212	C	A
1	chr1_91041876	0	91041876	C	T
1	chr1_91042983	0	91042983	A	T
1	chr1_91047996	0	91047996	T	C
1	chr1_91050492	0	91050492	C	A
1	chr1_91051124	0	91051124	C	T
1	chr1_91051963	0	91051963	T	C
1	chr1_91052382	0	91052382	T	A
1	chr1_91060955	0	91060955	C	T
1	chr1_91068001	0	91068001	A	G
1	chr1_91077245	0	91077245	G	T
1	chr1_91079018	0	91079018	T	C
1	chr1_91080555	0	91080555	T	C
1	chr1_91090167	0	91090167	T	C
1	chr1_91100878	0	91100878	G	A
1	chr1_91111139	0	91111139	A	G
1	chr1_91114216	0	91114216	T	C
1	chr1_91120431	0	91120431	A	T
1	chr1_91120653	0	91120653	C	T
1	chr1_91122494	0	91122494	G	A
1	chr1_91125929	0	91125929	A	G
1	chr1_91133350	0	91133350	A	G
1	chr1_91140999	0	91140999	G	C
1	chr1_91147830	0	91147830	G	A
1	chr1_91160934	0	91160934	C	A
1	chr1_91162989	0	91162989	C	G
1	chr1_91171981	0	91171981	T	C
1	chr1_91178120	0	91178120	T	C
1	chr1_91181512	0	91181512	G	T
1	chr1_91182570	0	91182570	C	T
1	chr1_91185792	0	91185792	C	T
1	chr1_91187927	0	91187927	C	T
1	chr1_91188184	0	91188184	G	A
1	chr1_91195084	0	91195084	A	G
1	chr1_91196717	0	91196717	C	G
1	chr1_91202581	0	91202581	T	C
1	chr1_91203082	0	91203082	A	G
1	chr1_91205930	0	91205930	T	C
1	chr1_91214598	0	91214598	G	A
1	chr1_91217382	0	91217382	G	A
1	chr1_91219279	0	91219279	A	T
1	chr1_91226230	0	91226230	G	C
1	chr1_91226665	0	91226665	G	T
1	chr1_91227539	0	91227539	C	T
1	chr1_91230054	0	91230054	T	C
1	chr1_91231402	0	91231402	T	C
1	chr1_91233202	0	91233202	C	T
1	chr1_91234254	0	91234254	A	G
1	chr1_91236563	0	91236563	G	A
1	chr1_91237518	0	91237518	T	C
1	chr1_91243649	0	91243649	T	C
1	chr1_91248260	0	91248260	T	C
1	chr1_91249122	0	91249122	A	G
1	chr1_91257885	0	91257885	C	A
1	chr1_91263148	0	91263148	A	G
1	chr1_91263820	0	91263820	G	A
1	chr1_91263936	0	91263936	C	T
1	chr1_91269895	0	91269895	A	G
1	chr1_91273472	0	91273472	C	T
1	chr1_91277870	0	91277870	A	G
1	chr1_91287153	0	91287153	A	C
1	chr1_91292353	0	91292353	G	A
1	chr1_91295737	0	91295737	T	G
1	chr1_91298374	0	91298374	A	C
1	chr1_91298709	0	91298709	G	T
1	chr1_91306231	0	91306231	A	G
1	chr1_91308767	0	91308767	T	C
1	chr1_91309248	0	91309248	G	A
1	chr1_91314730	0	91314730	C	T
1	chr1_91320002	0	91320002	A	G
1	chr1_91321651	0	91321651	T	C
1	chr1_91332094	0	91332094	C	T
1	chr1_91340739	0	91340739	T	C
1	chr1_91348928	0	91348928	T	C
1	chr1_91358961	0	91358961	G	A
1	chr1_91360759	0	91360759	T	C
1	chr1_91362813	0	91362813	G	T
1	chr1_91365331	0	91365331	A	G
1	chr1_91365648	0	91365648	C	T
1	chr1_91366108	0	91366108	C	T
1	chr1_91368517	0	91368517	A	G
1	chr1_91373889	0	91373889	T	C
1	chr1_91377641	0	91377641	C	G
1	chr1_91383081	0	91383081	G	A
1	chr1_91383200	0	91383200	C	A
1	chr1_91385491	0	91385491	G	A
1	chr1_91388891	0	91388891	C	G
1	chr1_91392601	0	91392601	G	C
1	chr1_91392663	0	91392663	T	G
1	chr1_91392824	0	91392824	C	A
1	chr1_91395026	0	91395026	A	C
1	chr1_91396214	0	91396214	A	G
1	chr1_91396975	0	91396975	A	G
1	chr1_91397000	0	91397000	A	G
1	chr1_91398193	0	91398193	C	A
1	chr1_91400824	0	91400824	G	A
1	chr1_91407087	0	91407087	C	T
1	chr1_91413014	0	91413014	C	T
1	chr1_91418294	0	91418294	A	G
1	chr1_91429477	0	91429477	A	G
1	chr1_91439633	0	91439633	T	C
1	chr1_91444640	0	91444640	C	T
1	chr1_91449229	0	91449229	T	C
1	chr1_91450874	0	91450874	T	A
1	chr1_91454032	0	91454032	G	C
1	chr1_91459206	0	91459206	A	C
1	chr1_91462219	0	91462219	T	C
1	chr1_91472955	0	91472955	C	A
1	chr1_91480707	0	91480707	T	C
1	chr1_91481240	0	91481240	G	A
1	chr1_91481429	0	91481429	A	G
1	chr1_91481898	0	91481898	T	G
1	chr1_91484798	0	91484798	T	C
1	chr1_91487778	0	91487778	G	A
1	chr1_91490051	0	91490051	C	T
1	chr1_91496731	0	91496731	T	C
1	chr1_91498084	0	91498084	T	C
1	chr1_91506671	0	91506671	C	G
1	chr1_91514242	0	91514242	T	C
1	chr1_91515416	0	91515416	T	C
1	chr1_91524312	0	91524312	A	G
1	chr1_91524845	0	91524845	C	A
1	chr1_91527692	0	91527692	G	A
1	chr1_91533134	0	91533134	T	C
1	chr1_91546704	0	91546704	A	G
1	chr1_91547108	0	91547108	A	G
1	chr1_91559021	0	91559021	A	G
1	chr1_91566779	0	91566779	T	C
1	chr1_91572913	0	91572913	T	A
1	chr1_91574010	0	91574010	T	A
1	chr1_91575996	0	91575996	G	A
1	chr1_91577268	0	91577268	T	C
1	chr1_91584914	0	91584914	A	G
1	chr1_91591835	0	91591835	A	G
1	chr1_91592886	0	91592886	T	C
1	chr1_91594756	0	91594756	G	A
1	chr1_91605936	0	91605936	A	G
1	chr1_91606985	0	91606985	A	G
1	chr1_91609753	0	91609753	G	A
1	chr1_91609857	0	91609857	T	C
1	chr1_91610796	0	91610796	G	A
1	chr1_91613251	0	91613251	A	G
1	chr1_91613261	0	91613261	A	G
1	chr1_91614707	0	91614707	A	G
1	chr1_91620742	0	91620742	T	C
1	chr1_91622723	0	91622723	T	C
1	chr1_91625442	0	91625442	C	T
1	chr1_91627184	0	91627184	C	T
1	chr1_91628938	0	91628938	A	G
1	chr1_91632954	0	91632954	T	C
1	chr1_91635727	0	91635727	G	C
1	chr1_91639135	0	91639135	T	C
1	chr1_91640162	0	91640162	C	T
1	chr1_91650466	0	91650466	T	C
1	chr1_91650865	0	91650865	A	G
1	chr1_91667010	0	91667010	C	A
1	chr1_91671098	0	91671098	T	C
1	chr1_91674527	0	91674527	T	C
1	chr1_91677086	0	91677086	T	C
1	chr1_91680405	0	91680405	A	G
1	chr1_91687215	0	91687215	T	G
1	chr1_91688275	0	91688275	A	G
1	chr1_91688814	0	91688814	C	T
1	chr1_91690762	0	91690762	T	C
1	chr1_91693759	0	91693759	G	A
1	chr1_91694743	0	91694743	A	G
1	chr1_91697315	0	91697315	A	G
1	chr1_91702781	0	91702781	C	G
1	chr1_91710707	0	91710707	T	A
1	chr1_91712307	0	91712307	G	C
1	chr1_91712757	0	91712757	G	A
1	chr1_91716499	0	91716499	G	A
1	chr1_91732399	0	91732399	T	C
1	chr1_91732878	0	91732878	A	G
1	chr1_91746728	0	91746728	T	C
1	chr1_91747121	0	91747121	T	C
1	chr1_91749862	0	91749862	T	C
1	chr1_91758885	0	91758885	T	C
1	chr1_91759072	0	91759072	T	C
1	chr1_91761984	0	91761984	A	G
1	chr1_91764538	0	91764538	T	C
1	chr1_91766261	0	91766261	A	G
1	chr1_91781978	0	91781978	T	C
1	chr1_91797268	0	91797268	G	A
1	chr1_91797693	0	91797693	A	G
1	chr1_91806073	0	91806073	G	C
1	chr1_91820183	0	91820183	T	A
1	chr1_91821155	0	91821155	T	C
1	chr1_91825782	0	91825782	T	C
1	chr1_91827234	0	91827234	C	T
1	chr1_91827274	0	91827274	C	T
1	chr1_91830806	0	91830806	A	G
1	chr1_91841196	0	91841196	C	G
1	chr1_91845339	0	91845339	A	G
1	chr1_91850301	0	91850301	A	G
1	chr1_91869445	0	91869445	T	G
1	chr1_91878540	0	91878540	A	G
1	chr1_91882248	0	91882248	A	G
1	chr1_91882290	0	91882290	A	G
1	chr1_91887545	0	91887545	T	C
1	chr1_91891993	0	91891993	A	G
1	chr1_91893013	0	91893013	A	C
1	chr1_91894784	0	91894784	A	G
1	chr1_91895669	0	91895669	A	C
1	chr1_91901451	0	91901451	T	C
1	chr1_91904238	0	91904238	C	G
1	chr1_91905077	0	91905077	G	C
1	chr1_91910796	0	91910796	A	G
1	chr1_91914183	0	91914183	T	C
1	chr1_91920103	0	91920103	G	A
1	chr1_91925084	0	91925084	G	A
1	chr1_91934062	0	91934062	A	G
1	chr1_91939135	0	91939135	T	C
1	chr1_91946026	0	91946026	T	G
1	chr1_91947266	0	91947266	C	T
1	chr1_91959980	0	91959980	C	T
1	chr1_91960987	0	91960987	A	G
1	chr1_91967805	0	91967805	C	A
1	chr1_91970087	0	91970087	A	G
1	chr1_91972116	0	91972116	A	G
1	chr1_91972638	0	91972638	A	G
1	chr1_91973171	0	91973171	G	A
1	chr1_91992492	0	91992492	A	G
1	chr1_91995210	0	91995210	G	A
1	chr1_92003688	0	92003688	G	A
1	chr1_92007247	0	92007247	A	G
1	chr1_92007515	0	92007515	A	C
1	chr1_92009890	0	92009890	T	C
1	chr1_92023842	0	92023842	A	G
1	chr1_92025256	0	92025256	C	T
1	chr1_92029123	0	92029123	T	C
1	chr1_92035568	0	92035568	G	A
1	chr1_92038695	0	92038695	G	A
1	chr1_92052059	0	92052059	A	G
1	chr1_92067100	0	92067100	G	A
1	chr1_92068060	0	92068060	A	G
1	chr1_92068826	0	92068826	T	C
1	chr1_92072727	0	92072727	T	C
1	chr1_92076166	0	92076166	G	C
1	chr1_92076244	0	92076244	C	G
1	chr1_92077059	0	92077059	T	C
1	chr1_92084411	0	92084411	C	T
1	chr1_92085806	0	92085806	G	C
1	chr1_92097183	0	92097183	C	G
1	chr1_92097445	0	92097445	A	G
1	chr1_92098132	0	92098132	T	C
1	chr1_92100863	0	92100863	C	T
1	chr1_92102785	0	92102785	A	G
1	chr1_92107460	0	92107460	G	A
1	chr1_92122742	0	92122742	G	C
1	chr1_92129154	0	92129154	T	C
1	chr1_92130053	0	92130053	G	T
1	chr1_92133378	0	92133378	T	C
1	chr1_92138942	0	92138942	C	G
1	chr1_92143352	0	92143352	G	A
1	chr1_92144489	0	92144489	A	G
1	chr1_92146348	0	92146348	T	C
1	chr1_92148276	0	92148276	T	C
1	chr1_92161588	0	92161588	G	A
1	chr1_92165721	0	92165721	C	T
1	chr1_92165893	0	92165893	C	T
1	chr1_92168999	0	92168999	G	A
1	chr1_92169047	0	92169047	T	C
1	chr1_92175653	0	92175653	A	C
1	chr1_92180322	0	92180322	T	C
1	chr1_92188754	0	92188754	A	G
1	chr1_92202881	0	92202881	T	C
1	chr1_92209223	0	92209223	T	G
1	chr1_92212018	0	92212018	T	G
1	chr1_92219735	0	92219735	A	G
1	chr1_92221252	0	92221252	C	G
1	chr1_92223944	0	92223944	T	C
1	chr1_92230175	0	92230175	T	G
1	chr1_92230329	0	92230329	T	G
1	chr1_92233920	0	92233920	T	C
1	chr1_92245652	0	92245652	G	A
1	chr1_92246663	0	92246663	A	C
1	chr1_92256300	0	92256300	G	C
1	chr1_92257586	0	92257586	G	C
1	chr1_92262571	0	92262571	C	G
1	chr1_92265965	0	92265965	A	G
1	chr1_92268508	0	92268508	A	G
1	chr1_92272162	0	92272162	G	T
1	chr1_92272458	0	92272458	C	A
1	chr1_92274998	0	92274998	A	G
1	chr1_92278689	0	92278689	C	T
1	chr1_92279210	0	92279210	T	C
1	chr1_92282428	0	92282428	T	C
1	chr1_92283434	0	92283434	T	C
1	chr1_92287961	0	92287961	T	C
1	chr1_92288857	0	92288857	A	G
1	chr1_92289229	0	92289229	A	C
1	chr1_92289393	0	92289393	C	T
1	chr1_92291801	0	92291801	G	A
1	chr1_92293509	0	92293509	A	G
1	chr1_92294052	0	92294052	C	T
1	chr1_92302411	0	92302411	C	A
1	chr1_92302643	0	92302643	A	C
1	chr1_92306913	0	92306913	C	T
1	chr1_92310064	0	92310064	A	G
1	chr1_92311342	0	92311342	G	A
1	chr1_92321869	0	92321869	T	C
1	chr1_92324706	0	92324706	C	T
1	chr1_92324799	0	92324799	A	C
1	chr1_92327376	0	92327376	T	C
1	chr1_92327598	0	92327598	T	C
1	chr1_92336433	0	92336433	A	G
1	chr1_92336757	0	92336757	A	G
1	chr1_92346317	0	92346317	A	G
1	chr1_92348620	0	92348620	G	C
1	chr1_92350868	0	92350868	A	G
1	chr1_92351844	0	92351844	T	C
1	chr1_92354256	0	92354256	C	T
1	chr1_92354686	0	92354686	T	C
1	chr1_92358718	0	92358718	G	A
1	chr1_92364467	0	92364467	G	C
1	chr1_92365607	0	92365607	A	G
1	chr1_92366665	0	92366665	A	G
1	chr1_92370555	0	92370555	T	C
1	chr1_92374005	0	92374005	T	C
1	chr1_92381898	0	92381898	C	G
1	chr1_92382007	0	92382007	T	G
1	chr1_92393850	0	92393850	G	C
1	chr1_92397426	0	92397426	A	G
1	chr1_92399321	0	92399321	T	A
1	chr1_92399323	0	92399323	C	T
1	chr1_92399965	0	92399965	T	C
1	chr1_92400350	0	92400350	T	C
1	chr1_92401595	0	92401595	T	C
1	chr1_92403613	0	92403613	T	C
1	chr1_92409839	0	92409839	C	A
1	chr1_92426381	0	92426381	G	A
1	chr1_92426945	0	92426945	C	T
1	chr1_92426948	0	92426948	C	G
1	chr1_92433377	0	92433377	G	A
1	chr1_92436947	0	92436947	C	T
1	chr1_92453211	0	92453211	T	C
1	chr1_92456634	0	92456634	C	T
1	chr1_92463770	0	92463770	C	G
1	chr1_92476399	0	92476399	C	T
1	chr1_92481247	0	92481247	T	G
1	chr1_92481595	0	92481595	G	T
1	chr1_92494273	0	92494273	G	C
1	chr1_92500930	0	92500930	T	C
1	chr1_92508168	0	92508168	G	A
1	chr1_92508300	0	92508300	A	G
1	chr1_92514656	0	92514656	C	G
1	chr1_92528771	0	92528771	G	T
1	chr1_92530878	0	92530878	G	T
1	chr1_92533219	0	92533219	G	C
1	chr1_92534025	0	92534025	T	C
1	chr1_92534490	0	92534490	T	C
1	chr1_92535189	0	92535189	A	G
1	chr1_92540152	0	92540152	A	G
1	chr1_92542603	0	92542603	G	C
1	chr1_92543781	0	92543781	G	A
1	chr1_92555297	0	92555297	C	T
1	chr1_92556180	0	92556180	A	G
1	chr1_92556252	0	92556252	T	C
1	chr1_92568342	0	92568342	C	G
1	chr1_92572512	0	92572512	T	C
1	chr1_92575989	0	92575989	A	G
1	chr1_92576689	0	92576689	T	C
1	chr1_92579283	0	92579283	A	G
1	chr1_92580737	0	92580737	G	C
1	chr1_92584848	0	92584848	C	T
1	chr1_92597996	0	92597996	C	T
1	chr1_92599632	0	92599632	G	A
1	chr1_92605569	0	92605569	A	G
1	chr1_92613342	0	92613342	G	A
1	chr1_92622231	0	92622231	A	G
1	chr1_92623272	0	92623272	G	A
1	chr1_92634965	0	92634965	G	C
1	chr1_92639864	0	92639864	T	C
1	chr1_92646942	0	92646942	G	A
1	chr1_92652568	0	92652568	T	C
1	chr1_92658027	0	92658027	C	T
1	chr1_92668508	0	92668508	G	T
1	chr1_92671310	0	92671310	A	T
1	chr1_92673322	0	92673322	T	C
1	chr1_92679831	0	92679831	T	C
1	chr1_92689841	0	92689841	G	A
1	chr1_92691490	0	92691490	A	G
1	chr1_92691623	0	92691623	A	G
1	chr1_92697755	0	92697755	A	T
1	chr1_92719883	0	92719883	T	C
1	chr1_92721037	0	92721037	T	C
1	chr1_92724572	0	92724572	T	C
1	chr1_92737272	0	92737272	C	A
1	chr1_92757164	0	92757164	A	G
1	chr1_92759541	0	92759541	T	A
1	chr1_92763308	0	92763308	A	G
1	chr1_92766099	0	92766099	T	C
1	chr1_92770888	0	92770888	A	G
1	chr1_92773444	0	92773444	G	A
1	chr1_92779071	0	92779071	A	G
1	chr1_92782568	0	92782568	C	T
1	chr1_92782690	0	92782690	C	T
1	chr1_92790439	0	92790439	G	A
1	chr1_92791974	0	92791974	C	T
1	chr1_92792196	0	92792196	G	A
1	chr1_92797861	0	92797861	G	T
1	chr1_92799315	0	92799315	T	C
1	chr1_92815287	0	92815287	A	G
1	chr1_92839727	0	92839727	T	C
1	chr1_92840605	0	92840605	G	C
1	chr1_92842820	0	92842820	A	G
1	chr1_92846995	0	92846995	T	C
1	chr1_92855456	0	92855456	G	A
1	chr1_92856604	0	92856604	A	G
1	chr1_92860267	0	92860267	T	C
1	chr1_92862187	0	92862187	A	G
1	chr1_92866916	0	92866916	T	C
1	chr1_92868000	0	92868000	C	T
1	chr1_92875435	0	92875435	T	G
1	chr1_92895355	0	92895355	A	G
1	chr1_92907166	0	92907166	A	G
1	chr1_92918583	0	92918583	C	A
1	chr1_92932017	0	92932017	G	A
1	chr1_92947070	0	92947070	G	T
1	chr1_92970459	0	92970459	C	G
1	chr1_92976250	0	92976250	T	C
1	chr1_92983179	0	92983179	G	C
1	chr1_92985463	0	92985463	G	A
1	chr1_92987830	0	92987830	A	G
1	chr1_93005004	0	93005004	C	G
1	chr1_93005916	0	93005916	A	G
1	chr1_93006360	0	93006360	A	G
1	chr1_93006660	0	93006660	T	C
1	chr1_93007612	0	93007612	T	C
1	chr1_93008552	0	93008552	C	G
1	chr1_93009689	0	93009689	C	T
1	chr1_93012890	0	93012890	T	C
1	chr1_93021031	0	93021031	A	C
1	chr1_93033499	0	93033499	A	G
1	chr1_93036059	0	93036059	C	G
1	chr1_93038762	0	93038762	C	G
1	chr1_93040792	0	93040792	A	G
1	chr1_93044042	0	93044042	C	G
1	chr1_93046453	0	93046453	T	C
1	chr1_93053537	0	93053537	T	C
1	chr1_93070513	0	93070513	A	G
1	chr1_93070893	0	93070893	T	C
1	chr1_93073495	0	93073495	A	G
1	chr1_93083151	0	93083151	C	G
1	chr1_93085598	0	93085598	A	G
1	chr1_93088226	0	93088226	T	A
1	chr1_93088515	0	93088515	T	C
1	chr1_93089886	0	93089886	T	G
1	chr1_93090311	0	93090311	A	C
1	chr1_93093178	0	93093178	T	C
1	chr1_93097215	0	93097215	T	C
1	chr1_93108900	0	93108900	C	T
1	chr1_93111613	0	93111613	T	C
1	chr1_93114543	0	93114543	T	C
1	chr1_93117461	0	93117461	C	G
1	chr1_93123536	0	93123536	A	G
1	chr1_93126626	0	93126626	A	G
1	chr1_93131184	0	93131184	A	G
1	chr1_93133343	0	93133343	C	T
1	chr1_93133728	0	93133728	A	G
1	chr1_93143870	0	93143870	A	G
1	chr1_93151255	0	93151255	C	G
1	chr1_93160654	0	93160654	T	C
1	chr1_93163768	0	93163768	A	C
1	chr1_93165060	0	93165060	G	A
1	chr1_93165289	0	93165289	T	C
1	chr1_93166754	0	93166754	G	A
1	chr1_93175184	0	93175184	T	C
1	chr1_93175790	0	93175790	C	A
1	chr1_93184004	0	93184004	A	G
1	chr1_93192773	0	93192773	A	C
1	chr1_93206327	0	93206327	A	G
1	chr1_93211193	0	93211193	T	C
1	chr1_93213118	0	93213118	A	C
1	chr1_93213360	0	93213360	T	C
1	chr1_93214888	0	93214888	G	C
1	chr1_93224579	0	93224579	A	G
1	chr1_93226770	0	93226770	G	A
1	chr1_93228533	0	93228533	T	C
1	chr1_93229389	0	93229389	G	T
1	chr1_93229488	0	93229488	G	C
1	chr1_93229858	0	93229858	T	C
1	chr1_93230033	0	93230033	A	G
1	chr1_93232423	0	93232423	C	A
1	chr1_93235688	0	93235688	T	G
1	chr1_93238127	0	93238127	G	C
1	chr1_93240129	0	93240129	A	G
1	chr1_93243313	0	93243313	C	T
1	chr1_93243869	0	93243869	G	C
1	chr1_93254186	0	93254186	A	G
1	chr1_93256279	0	93256279	T	G
1	chr1_93256989	0	93256989	A	G
1	chr1_93259743	0	93259743	T	C
1	chr1_93262813	0	93262813	G	A
1	chr1_93276827	0	93276827	C	G
1	chr1_93280553	0	93280553	T	C
1	chr1_93288113	0	93288113	A	T
1	chr1_93292283	0	93292283	G	T
1	chr1_93300373	0	93300373	G	A
1	chr1_93300695	0	93300695	A	C
1	chr1_93306846	0	93306846	T	C
1	chr1_93307177	0	93307177	A	G
1	chr1_93319039	0	93319039	G	T
1	chr1_93323888	0	93323888	T	C
1	chr1_93327284	0	93327284	C	T
1	chr1_93327849	0	93327849	A	G
1	chr1_93328664	0	93328664	T	C
1	chr1_93331249	0	93331249	A	G
1	chr1_93331392	0	93331392	A	G
1	chr1_93336921	0	93336921	A	G
1	chr1_93337002	0	93337002	T	C
1	chr1_93340187	0	93340187	C	T
1	chr1_93341246	0	93341246	A	G
1	chr1_93343768	0	93343768	C	T
1	chr1_93349270	0	93349270	A	G
1	chr1_93362754	0	93362754	T	G
1	chr1_93363765	0	93363765	A	G
1	chr1_93376776	0	93376776	A	T
1	chr1_93382000	0	93382000	G	A
1	chr1_93382008	0	93382008	G	A
1	chr1_93389708	0	93389708	A	G
1	chr1_93390261	0	93390261	G	T
1	chr1_93395620	0	93395620	C	G
1	chr1_93397133	0	93397133	T	C
1	chr1_93399285	0	93399285	A	G
1	chr1_93404095	0	93404095	T	C
1	chr1_93405223	0	93405223	T	C
1	chr1_93406111	0	93406111	G	A
1	chr1_93408494	0	93408494	C	T
1	chr1_93414222	0	93414222	G	A
1	chr1_93419956	0	93419956	T	C
1	chr1_93423811	0	93423811	T	C
1	chr1_93437094	0	93437094	T	A
1	chr1_93442276	0	93442276	A	C
1	chr1_93445812	0	93445812	T	C
1	chr1_93449843	0	93449843	C	T
1	chr1_93450778	0	93450778	T	A
1	chr1_93458033	0	93458033	T	C
1	chr1_93459916	0	93459916	A	G
1	chr1_93461519	0	93461519	T	C
1	chr1_93471957	0	93471957	C	T
1	chr1_93485713	0	93485713	A	G
1	chr1_93490508	0	93490508	A	C
1	chr1_93492816	0	93492816	A	G
1	chr1_93495160	0	93495160	G	A
1	chr1_93497400	0	93497400	T	C
1	chr1_93497706	0	93497706	C	A
1	chr1_93561739	0	93561739	C	A
1	chr1_93562082	0	93562082	T	C
1	chr1_93566166	0	93566166	T	C
1	chr1_93566900	0	93566900	A	G
1	chr1_93569360	0	93569360	A	T
1	chr1_93570989	0	93570989	G	T
1	chr1_93575228	0	93575228	C	T
1	chr1_93580482	0	93580482	T	G
1	chr1_93587592	0	93587592	T	C
1	chr1_93590605	0	93590605	A	T
1	chr1_93594372	0	93594372	A	G
1	chr1_93594819	0	93594819	C	G
1	chr1_93595572	0	93595572	A	G
1	chr1_93601170	0	93601170	A	G
1	chr1_93605061	0	93605061	A	G
1	chr1_93613818	0	93613818	T	C
1	chr1_93617015	0	93617015	T	G
1	chr1_93617273	0	93617273	C	T
1	chr1_93618122	0	93618122	A	C
1	chr1_93644057	0	93644057	G	C
1	chr1_93655045	0	93655045	G	A
1	chr1_93661073	0	93661073	G	T
1	chr1_93662950	0	93662950	G	C
1	chr1_93670665	0	93670665	C	A
1	chr1_93681276	0	93681276	C	T
1	chr1_93683362	0	93683362	T	C
1	chr1_93692351	0	93692351	C	T
1	chr1_93702892	0	93702892	T	G
1	chr1_93713525	0	93713525	A	G
1	chr1_93716840	0	93716840	T	C
1	chr1_93719714	0	93719714	T	C
1	chr1_93721037	0	93721037	T	C
1	chr1_93723313	0	93723313	A	G
1	chr1_93724904	0	93724904	C	G
1	chr1_93725604	0	93725604	A	G
1	chr1_93732157	0	93732157	A	G
1	chr1_93747944	0	93747944	C	G
1	chr1_93748783	0	93748783	T	C
1	chr1_93749817	0	93749817	A	G
1	chr1_93753049	0	93753049	C	T
1	chr1_93754421	0	93754421	G	T
1	chr1_93757378	0	93757378	A	G
1	chr1_93757649	0	93757649	A	C
1	chr1_93759373	0	93759373	C	T
1	chr1_93766368	0	93766368	A	C
1	chr1_93771010	0	93771010	C	T
1	chr1_93777831	0	93777831	C	T
1	chr1_93785541	0	93785541	A	C
1	chr1_93785889	0	93785889	A	G
1	chr1_93787367	0	93787367	A	G
1	chr1_93787497	0	93787497	A	G
1	chr1_93791748	0	93791748	A	G
1	chr1_93798959	0	93798959	A	G
1	chr1_93799624	0	93799624	T	C
1	chr1_93803617	0	93803617	G	A
1	chr1_93808463	0	93808463	T	C
1	chr1_93811298	0	93811298	A	C
1	chr1_93818084	0	93818084	T	C
1	chr1_93832303	0	93832303	C	T
1	chr1_93849675	0	93849675	C	T
1	chr1_93849849	0	93849849	T	C
1	chr1_93852459	0	93852459	A	G
1	chr1_93864260	0	93864260	T	C
1	chr1_93876757	0	93876757	G	A
1	chr1_93879119	0	93879119	T	C
1	chr1_93884776	0	93884776	T	C
1	chr1_93886523	0	93886523	A	G
1	chr1_93886631	0	93886631	T	C
1	chr1_93886854	0	93886854	C	G
1	chr1_93888395	0	93888395	A	G
1	chr1_93889990	0	93889990	C	A
1	chr1_93891757	0	93891757	G	A
1	chr1_93899600	0	93899600	T	C
1	chr1_93900744	0	93900744	T	C
1	chr1_93905880	0	93905880	A	G
1	chr1_93907758	0	93907758	T	A
1	chr1_93916354	0	93916354	T	C
1	chr1_93917813	0	93917813	A	C
1	chr1_93922562	0	93922562	G	A
1	chr1_93929688	0	93929688	C	G
1	chr1_93933928	0	93933928	A	G
1	chr1_93935178	0	93935178	T	C
1	chr1_93935457	0	93935457	C	G
1	chr1_93939360	0	93939360	A	G
1	chr1_93946285	0	93946285	A	G
1	chr1_93946420	0	93946420	A	G
1	chr1_93957247	0	93957247	C	G
1	chr1_93962074	0	93962074	A	G
1	chr1_93964375	0	93964375	A	G
1	chr1_93984919	0	93984919	A	T
1	chr1_93989453	0	93989453	G	A
1	chr1_93992333	0	93992333	C	A
1	chr1_93995482	0	93995482	A	G
1	chr1_94008765	0	94008765	T	G
1	chr1_94010649	0	94010649	A	G
1	chr1_94010824	0	94010824	A	G
1	chr1_94011720	0	94011720	A	G
1	chr1_94012180	0	94012180	T	C
1	chr1_94013428	0	94013428	G	A
1	chr1_94019625	0	94019625	T	C
1	chr1_94026506	0	94026506	G	A
1	chr1_94040004	0	94040004	G	T
1	chr1_94042311	0	94042311	G	A
1	chr1_94047705	0	94047705	C	A
1	chr1_94049013	0	94049013	C	T
1	chr1_94078252	0	94078252	G	T
1	chr1_94079041	0	94079041	C	G
1	chr1_94082260	0	94082260	T	G
1	chr1_94085588	0	94085588	T	G
1	chr1_94093105	0	94093105	C	T
1	chr1_94093271	0	94093271	A	G
1	chr1_94095632	0	94095632	T	A
1	chr1_94096646	0	94096646	C	T
1	chr1_94100428	0	94100428	C	T
1	chr1_94104352	0	94104352	C	T
1	chr1_94105633	0	94105633	A	G
1	chr1_94113038	0	94113038	C	T
1	chr1_94116838	0	94116838	A	G
1	chr1_94118098	0	94118098	G	C
1	chr1_94122074	0	94122074	A	G
1	chr1_94125337	0	94125337	G	A
1	chr1_94125672	0	94125672	C	G
1	chr1_94129020	0	94129020	C	A
1	chr1_94129739	0	94129739	G	A
1	chr1_94130727	0	94130727	C	T
1	chr1_94137550	0	94137550	C	T
1	chr1_94138726	0	94138726	C	T
1	chr1_94139966	0	94139966	C	T
1	chr1_94142089	0	94142089	A	C
1	chr1_94147670	0	94147670	T	C
1	chr1_94149076	0	94149076	C	G
1	chr1_94151896	0	94151896	A	G
1	chr1_94154910	0	94154910	T	C
1	chr1_94156390	0	94156390	T	C
1	chr1_94158181	0	94158181	T	G
1	chr1_94158710	0	94158710	T	C
1	chr1_94160581	0	94160581	A	G
1	chr1_94160853	0	94160853	A	G
1	chr1_94164978	0	94164978	T	C
1	chr1_94165261	0	94165261	A	G
1	chr1_94165638	0	94165638	A	G
1	chr1_94166567	0	94166567	T	C
1	chr1_94168231	0	94168231	T	C
1	chr1_94169374	0	94169374	T	C
1	chr1_94171874	0	94171874	C	T
1	chr1_94180772	0	94180772	T	C
1	chr1_94182426	0	94182426	T	C
1	chr1_94183998	0	94183998	T	C
1	chr1_94185975	0	94185975	A	G
1	chr1_94194901	0	94194901	A	G
1	chr1_94200305	0	94200305	T	C
1	chr1_94202271	0	94202271	G	C
1	chr1_94208802	0	94208802	C	T
1	chr1_94211483	0	94211483	T	G
1	chr1_94212207	0	94212207	T	G
1	chr1_94212412	0	94212412	T	C
1	chr1_94212697	0	94212697	C	A
1	chr1_94215008	0	94215008	T	C
1	chr1_94217508	0	94217508	T	G
1	chr1_94219492	0	94219492	C	T
1	chr1_94223151	0	94223151	G	T
1	chr1_94227446	0	94227446	A	G
1	chr1_94228649	0	94228649	A	G
1	chr1_94232773	0	94232773	A	C
1	chr1_94235024	0	94235024	G	A
1	chr1_94237912	0	94237912	A	C
1	chr1_94242384	0	94242384	C	T
1	chr1_94243879	0	94243879	G	A
1	chr1_94251279	0	94251279	G	T
1	chr1_94253877	0	94253877	C	G
1	chr1_94257143	0	94257143	C	A
1	chr1_94258443	0	94258443	C	A
1	chr1_94268393	0	94268393	T	C
1	chr1_94268839	0	94268839	G	C
1	chr1_94278148	0	94278148	T	C
1	chr1_94278452	0	94278452	G	C
1	chr1_94278552	0	94278552	A	G
1	chr1_94288841	0	94288841	T	C
1	chr1_94291116	0	94291116	G	A
1	chr1_94292782	0	94292782	T	G
1	chr1_94297443	0	94297443	A	G
1	chr1_94299508	0	94299508	A	G
1	chr1_94302230	0	94302230	T	C
1	chr1_94310061	0	94310061	T	C
1	chr1_94312045	0	94312045	A	G
1	chr1_94321606	0	94321606	C	T
1	chr1_94322267	0	94322267	A	G
1	chr1_94329879	0	94329879	C	G
1	chr1_94332970	0	94332970	A	T
1	chr1_94337190	0	94337190	A	G
1	chr1_94338810	0	94338810	G	A
1	chr1_94347919	0	94347919	C	T
1	chr1_94353446	0	94353446	T	C
1	chr1_94355433	0	94355433	C	T
1	chr1_94356951	0	94356951	G	A
1	chr1_94363652	0	94363652	A	C
1	chr1_94366156	0	94366156	A	G
1	chr1_94373811	0	94373811	C	T
1	chr1_94379646	0	94379646	C	T
1	chr1_94381519	0	94381519	T	C
1	chr1_94382092	0	94382092	C	G
1	chr1_94387250	0	94387250	C	T
1	chr1_94391569	0	94391569	T	C
1	chr1_94395668	0	94395668	T	C
1	chr1_94395986	0	94395986	C	T
1	chr1_94400610	0	94400610	T	C
1	chr1_94403260	0	94403260	G	A
1	chr1_94407930	0	94407930	T	C
1	chr1_94419269	0	94419269	A	G
1	chr1_94421176	0	94421176	G	C
1	chr1_94421660	0	94421660	C	G
1	chr1_94436424	0	94436424	A	C
1	chr1_94439804	0	94439804	T	G
1	chr1_94446665	0	94446665	A	G
1	chr1_94447825	0	94447825	T	C
1	chr1_94449887	0	94449887	C	T
1	chr1_94462975	0	94462975	G	C
1	chr1_94469245	0	94469245	A	G
1	chr1_94471900	0	94471900	G	C
1	chr1_94472550	0	94472550	G	A
1	chr1_94474499	0	94474499	A	T
1	chr1_94475010	0	94475010	A	G
1	chr1_94476611	0	94476611	A	C
1	chr1_94476892	0	94476892	T	C
1	chr1_94478863	0	94478863	A	C
1	chr1_94482691	0	94482691	A	G
1	chr1_94483011	0	94483011	C	T
1	chr1_94483834	0	94483834	G	A
1	chr1_94486626	0	94486626	T	C
1	chr1_94493420	0	94493420	T	C
1	chr1_94498082	0	94498082	A	G
1	chr1_94501968	0	94501968	T	C
1	chr1_94509462	0	94509462	T	C
1	chr1_94510743	0	94510743	T	C
1	chr1_94515250	0	94515250	A	G
1	chr1_94516267	0	94516267	T	C
1	chr1_94519640	0	94519640	T	C
1	chr1_94520238	0	94520238	C	G
1	chr1_94520524	0	94520524	C	T
1	chr1_94523068	0	94523068	A	G
1	chr1_94528652	0	94528652	A	T
1	chr1_94531950	0	94531950	A	G
1	chr1_94534032	0	94534032	C	G
1	chr1_94535055	0	94535055	T	C
1	chr1_94540569	0	94540569	A	G
1	chr1_94543286	0	94543286	C	T
1	chr1_94546463	0	94546463	T	C
1	chr1_94546944	0	94546944	A	T
1	chr1_94548982	0	94548982	A	G
1	chr1_94550204	0	94550204	A	G
1	chr1_94557102	0	94557102	G	A
1	chr1_94559351	0	94559351	A	G
1	chr1_94560467	0	94560467	A	G
1	chr1_94567044	0	94567044	C	G
1	chr1_94573949	0	94573949	A	G
1	chr1_94576898	0	94576898	G	C
1	chr1_94583719	0	94583719	T	C
1	chr1_94596070	0	94596070	C	A
1	chr1_94600507	0	94600507	C	G
1	chr1_94614623	0	94614623	T	C
1	chr1_94616239	0	94616239	G	A
1	chr1_94616797	0	94616797	A	G
1	chr1_94624637	0	94624637	T	C
1	chr1_94630006	0	94630006	C	T
1	chr1_94630631	0	94630631	A	G
1	chr1_94649439	0	94649439	G	T
1	chr1_94656884	0	94656884	T	C
1	chr1_94657075	0	94657075	T	C
1	chr1_94657749	0	94657749	T	C
1	chr1_94658245	0	94658245	G	A
1	chr1_94659059	0	94659059	A	G
1	chr1_94659907	0	94659907	T	C
1	chr1_94665053	0	94665053	T	C
1	chr1_94665179	0	94665179	T	C
1	chr1_94668813	0	94668813	C	T
1	chr1_94669380	0	94669380	T	C
1	chr1_94671394	0	94671394	A	G
1	chr1_94675521	0	94675521	A	G
1	chr1_94677184	0	94677184	T	G
1	chr1_94687877	0	94687877	A	G
1	chr1_94688520	0	94688520	A	G
1	chr1_94697598	0	94697598	G	A
1	chr1_94699497	0	94699497	A	G
1	chr1_94702525	0	94702525	C	A
1	chr1_94705501	0	94705501	G	C
1	chr1_94714757	0	94714757	G	A
1	chr1_94716219	0	94716219	C	T
1	chr1_94725615	0	94725615	G	A
1	chr1_94726751	0	94726751	T	C
1	chr1_94732428	0	94732428	A	G
1	chr1_94755124	0	94755124	G	A
1	chr1_94759306	0	94759306	A	G
1	chr1_94760715	0	94760715	C	T
1	chr1_94766131	0	94766131	C	G
1	chr1_94769916	0	94769916	T	A
1	chr1_94772315	0	94772315	T	C
1	chr1_94772331	0	94772331	T	C
1	chr1_94780043	0	94780043	C	A
1	chr1_94780511	0	94780511	A	T
1	chr1_94781770	0	94781770	T	G
1	chr1_94786470	0	94786470	A	G
1	chr1_94787104	0	94787104	T	C
1	chr1_94802186	0	94802186	T	C
1	chr1_94805750	0	94805750	A	G
1	chr1_94812481	0	94812481	T	C
1	chr1_94813724	0	94813724	T	C
1	chr1_94824142	0	94824142	G	C
1	chr1_94825073	0	94825073	A	G
1	chr1_94832949	0	94832949	T	C
1	chr1_94838683	0	94838683	T	C
1	chr1_94841571	0	94841571	A	G
1	chr1_94844862	0	94844862	T	C
1	chr1_94847247	0	94847247	T	C
1	chr1_94852522	0	94852522	T	G
1	chr1_94859457	0	94859457	T	C
1	chr1_94863492	0	94863492	A	G
1	chr1_94865643	0	94865643	G	C
1	chr1_94868535	0	94868535	C	G
1	chr1_94869264	0	94869264	A	T
1	chr1_94871379	0	94871379	A	G
1	chr1_94874192	0	94874192	T	C
1	chr1_94875313	0	94875313	T	A
1	chr1_94879659	0	94879659	C	G
1	chr1_94889196	0	94889196	A	G
1	chr1_94892281	0	94892281	A	G
1	chr1_94895075	0	94895075	A	G
1	chr1_94895707	0	94895707	A	G
1	chr1_94904225	0	94904225	C	T
1	chr1_94911599	0	94911599	A	G
1	chr1_94912310	0	94912310	T	G
1	chr1_94918053	0	94918053	A	G
1	chr1_94919738	0	94919738	A	G
1	chr1_94920663	0	94920663	T	C
1	chr1_94928960	0	94928960	T	C
1	chr1_94931646	0	94931646	T	C
1	chr1_94944563	0	94944563	C	A
1	chr1_94946019	0	94946019	G	A
1	chr1_94949082	0	94949082	T	C
1	chr1_94949139	0	94949139	C	A
1	chr1_94953977	0	94953977	A	G
1	chr1_94956315	0	94956315	T	C
1	chr1_94957928	0	94957928	T	C
1	chr1_94964559	0	94964559	C	T
1	chr1_94965477	0	94965477	A	C
1	chr1_94965924	0	94965924	G	T
1	chr1_94966473	0	94966473	C	T
1	chr1_94967274	0	94967274	T	C
1	chr1_94968974	0	94968974	G	A
1	chr1_94970752	0	94970752	G	A
1	chr1_94971852	0	94971852	G	A
1	chr1_94973057	0	94973057	T	C
1	chr1_94975782	0	94975782	T	C
1	chr1_94988145	0	94988145	T	C
1	chr1_94991415	0	94991415	A	G
1	chr1_94992635	0	94992635	T	C
1	chr1_94992957	0	94992957	A	C
1	chr1_94997803	0	94997803	A	G
1	chr1_94999329	0	94999329	A	G
1	chr1_95002465	0	95002465	T	G
1	chr1_95005379	0	95005379	A	G
1	chr1_95007440	0	95007440	C	A
1	chr1_95008043	0	95008043	G	A
1	chr1_95008167	0	95008167	G	A
1	chr1_95012540	0	95012540	T	C
1	chr1_95014646	0	95014646	T	G
1	chr1_95017978	0	95017978	G	C
1	chr1_95029484	0	95029484	G	A
1	chr1_95029847	0	95029847	C	T
1	chr1_95030824	0	95030824	C	T
1	chr1_95030866	0	95030866	T	C
1	chr1_95031042	0	95031042	A	T
1	chr1_95031089	0	95031089	A	G
1	chr1_95038675	0	95038675	A	G
1	chr1_95040530	0	95040530	C	G
1	chr1_95043106	0	95043106	G	A
1	chr1_95047876	0	95047876	T	C
1	chr1_95053903	0	95053903	T	C
1	chr1_95055686	0	95055686	T	C
1	chr1_95058615	0	95058615	A	G
1	chr1_95058671	0	95058671	T	A
1	chr1_95058873	0	95058873	T	C
1	chr1_95061540	0	95061540	A	C
1	chr1_95063130	0	95063130	A	G
1	chr1_95063482	0	95063482	A	G
1	chr1_95067716	0	95067716	G	A
1	chr1_95067811	0	95067811	G	A
1	chr1_95070607	0	95070607	G	A
1	chr1_95073028	0	95073028	A	G
1	chr1_95073161	0	95073161	G	T
1	chr1_95074974	0	95074974	G	A
1	chr1_95078458	0	95078458	T	C
1	chr1_95083134	0	95083134	C	A
1	chr1_95083883	0	95083883	A	G
1	chr1_95091936	0	95091936	A	G
1	chr1_95103085	0	95103085	C	A
1	chr1_95107486	0	95107486	T	G
1	chr1_95110708	0	95110708	A	G
1	chr1_95111133	0	95111133	T	C
1	chr1_95111403	0	95111403	T	C
1	chr1_95111796	0	95111796	T	G
1	chr1_95121220	0	95121220	A	G
1	chr1_95123877	0	95123877	T	C
1	chr1_95133447	0	95133447	A	G
1	chr1_95134881	0	95134881	C	G
1	chr1_95150794	0	95150794	T	G
1	chr1_95150911	0	95150911	C	G
1	chr1_95151821	0	95151821	T	C
1	chr1_95153141	0	95153141	A	G
1	chr1_95154262	0	95154262	A	T
1	chr1_95154401	0	95154401	C	T
1	chr1_95156648	0	95156648	T	C
1	chr1_95161824	0	95161824	T	C
1	chr1_95162788	0	95162788	A	G
1	chr1_95163512	0	95163512	G	A
1	chr1_95169146	0	95169146	T	C
1	chr1_95169357	0	95169357	T	C
1	chr1_95175548	0	95175548	A	G
1	chr1_95176561	0	95176561	G	A
1	chr1_95180944	0	95180944	C	T
1	chr1_95183641	0	95183641	A	G
1	chr1_95196426	0	95196426	G	C
1	chr1_95197255	0	95197255	G	A
1	chr1_95200501	0	95200501	A	G
1	chr1_95202340	0	95202340	T	G
1	chr1_95203449	0	95203449	G	A
1	chr1_95205643	0	95205643	G	A
1	chr1_95206886	0	95206886	T	C
1	chr1_95214003	0	95214003	T	C
1	chr1_95214712	0	95214712	T	G
1	chr1_95217596	0	95217596	A	G
1	chr1_95225690	0	95225690	G	A
1	chr1_95226810	0	95226810	G	C
1	chr1_95232961	0	95232961	G	A
1	chr1_95234337	0	95234337	T	G
1	chr1_95237286	0	95237286	A	T
1	chr1_95238158	0	95238158	G	T
1	chr1_95242997	0	95242997	T	C
1	chr1_95243904	0	95243904	A	G
1	chr1_95244376	0	95244376	A	G
1	chr1_95248795	0	95248795	G	A
1	chr1_95249279	0	95249279	G	C
1	chr1_95258953	0	95258953	T	G
1	chr1_95265514	0	95265514	A	G
1	chr1_95266983	0	95266983	G	A
1	chr1_95272913	0	95272913	A	G
1	chr1_95277268	0	95277268	A	G
1	chr1_95279216	0	95279216	T	C
1	chr1_95281665	0	95281665	G	A
1	chr1_95281860	0	95281860	G	C
1	chr1_95285358	0	95285358	T	C
1	chr1_95287991	0	95287991	A	G
1	chr1_95288800	0	95288800	C	A
1	chr1_95298370	0	95298370	G	A
1	chr1_95309345	0	95309345	A	G
1	chr1_95311205	0	95311205	A	C
1	chr1_95317142	0	95317142	T	C
1	chr1_95322336	0	95322336	T	C
1	chr1_95323124	0	95323124	T	A
1	chr1_95324629	0	95324629	C	A
1	chr1_95327879	0	95327879	A	G
1	chr1_95328383	0	95328383	C	T
1	chr1_95331682	0	95331682	A	T
1	chr1_95339051	0	95339051	C	G
1	chr1_95345080	0	95345080	A	G
1	chr1_95351463	0	95351463	T	C
1	chr1_95354580	0	95354580	G	A
1	chr1_95357977	0	95357977	G	C
1	chr1_95360063	0	95360063	T	A
1	chr1_95364657	0	95364657	A	C
1	chr1_95365204	0	95365204	T	G
1	chr1_95367349	0	95367349	T	C
1	chr1_95375529	0	95375529	T	G
1	chr1_95379430	0	95379430	T	C
1	chr1_95384423	0	95384423	T	G
1	chr1_95394003	0	95394003	C	T
1	chr1_95398063	0	95398063	C	T
1	chr1_95402935	0	95402935	A	G
1	chr1_95403331	0	95403331	G	C
1	chr1_95411606	0	95411606	T	C
1	chr1_95418340	0	95418340	A	G
1	chr1_95418903	0	95418903	A	G
1	chr1_95422556	0	95422556	A	G
1	chr1_95423147	0	95423147	A	G
1	chr1_95426387	0	95426387	C	T
1	chr1_95429304	0	95429304	C	T
1	chr1_95429408	0	95429408	T	G
1	chr1_95431579	0	95431579	G	A
1	chr1_95441857	0	95441857	C	G
1	chr1_95448331	0	95448331	C	G
1	chr1_95450767	0	95450767	C	A
1	chr1_95459378	0	95459378	T	C
1	chr1_95459832	0	95459832	A	G
1	chr1_95466182	0	95466182	A	G
1	chr1_95466277	0	95466277	G	A
1	chr1_95467216	0	95467216	T	G
1	chr1_95469547	0	95469547	C	T
1	chr1_95470336	0	95470336	C	T
1	chr1_95472054	0	95472054	G	A
1	chr1_95478459	0	95478459	G	A
1	chr1_95480250	0	95480250	T	C
1	chr1_95487222	0	95487222	A	G
1	chr1_95490421	0	95490421	A	G
1	chr1_95504067	0	95504067	T	G
1	chr1_95507829	0	95507829	A	C
1	chr1_95515091	0	95515091	C	T
1	chr1_95515210	0	95515210	T	C
1	chr1_95518981	0	95518981	A	T
1	chr1_95519857	0	95519857	T	C
1	chr1_95522740	0	95522740	A	G
1	chr1_95524731	0	95524731	C	G
1	chr1_95529665	0	95529665	G	A
1	chr1_95529877	0	95529877	C	T
1	chr1_95531477	0	95531477	A	T
1	chr1_95533071	0	95533071	T	C
1	chr1_95541503	0	95541503	C	T
1	chr1_95547726	0	95547726	G	A
1	chr1_95549055	0	95549055	C	T
1	chr1_95550404	0	95550404	G	T
1	chr1_95552265	0	95552265	G	A
1	chr1_95552536	0	95552536	A	G
1	chr1_95559951	0	95559951	A	G
1	chr1_95560065	0	95560065	C	T
1	chr1_95561035	0	95561035	C	T
1	chr1_95565997	0	95565997	A	G
1	chr1_95566664	0	95566664	A	G
1	chr1_95570580	0	95570580	A	G
1	chr1_95571225	0	95571225	G	C
1	chr1_95572983	0	95572983	A	G
1	chr1_95576502	0	95576502	T	G
1	chr1_95606805	0	95606805	A	G
1	chr1_95616301	0	95616301	A	G
1	chr1_95616425	0	95616425	C	A
1	chr1_95620540	0	95620540	C	T
1	chr1_95620974	0	95620974	A	G
1	chr1_95627840	0	95627840	T	C
1	chr1_95628643	0	95628643	G	A
1	chr1_95629761	0	95629761	A	G
1	chr1_95634388	0	95634388	C	G
1	chr1_95639309	0	95639309	T	C
1	chr1_95640269	0	95640269	T	G
1	chr1_95648557	0	95648557	C	T
1	chr1_95649883	0	95649883	A	G
1	chr1_95654326	0	95654326	A	T
1	chr1_95666298	0	95666298	C	T
1	chr1_95674438	0	95674438	A	C
1	chr1_95682936	0	95682936	T	C
1	chr1_95687262	0	95687262	G	A
1	chr1_95689521	0	95689521	G	A
1	chr1_95690983	0	95690983	C	T
1	chr1_95694588	0	95694588	A	C
1	chr1_95695041	0	95695041	A	C
1	chr1_95696169	0	95696169	T	C
1	chr1_95697569	0	95697569	A	G
1	chr1_95700183	0	95700183	T	C
1	chr1_95720952	0	95720952	T	C
1	chr1_95721940	0	95721940	T	G
1	chr1_95722745	0	95722745	G	A
1	chr1_95741822	0	95741822	C	T
1	chr1_95746311	0	95746311	T	C
1	chr1_95752209	0	95752209	T	A
1	chr1_95754387	0	95754387	C	G
1	chr1_95755211	0	95755211	C	G
1	chr1_95757257	0	95757257	C	T
1	chr1_95764662	0	95764662	G	A
1	chr1_95769508	0	95769508	G	A
1	chr1_95771860	0	95771860	C	T
1	chr1_95773124	0	95773124	T	C
1	chr1_95775234	0	95775234	T	C
1	chr1_95776409	0	95776409	C	A
1	chr1_95777234	0	95777234	T	C
1	chr1_95777323	0	95777323	G	C
1	chr1_95778521	0	95778521	A	G
1	chr1_95779630	0	95779630	T	A
1	chr1_95780168	0	95780168	G	T
1	chr1_95795302	0	95795302	C	G
1	chr1_95795574	0	95795574	C	T
1	chr1_95804115	0	95804115	T	A
1	chr1_95808888	0	95808888	A	C
1	chr1_95811239	0	95811239	G	T
1	chr1_95811550	0	95811550	G	C
1	chr1_95814591	0	95814591	G	T
1	chr1_95814725	0	95814725	G	A
1	chr1_95818001	0	95818001	A	G
1	chr1_95822630	0	95822630	C	G
1	chr1_95824643	0	95824643	G	T
1	chr1_95825284	0	95825284	C	T
1	chr1_95833572	0	95833572	A	G
1	chr1_95834991	0	95834991	A	G
1	chr1_95849180	0	95849180	A	G
1	chr1_95852227	0	95852227	A	C
1	chr1_95855530	0	95855530	A	G
1	chr1_95858823	0	95858823	C	G
1	chr1_95870354	0	95870354	A	G
1	chr1_95872861	0	95872861	G	C
1	chr1_95872909	0	95872909	G	A
1	chr1_95873842	0	95873842	G	A
1	chr1_95877518	0	95877518	C	T
1	chr1_95882956	0	95882956	T	C
1	chr1_95883324	0	95883324	T	C
1	chr1_95886849	0	95886849	C	G
1	chr1_95893718	0	95893718	A	G
1	chr1_95899840	0	95899840	C	T
1	chr1_95900473	0	95900473	C	T
1	chr1_95908553	0	95908553	G	C
1	chr1_95911610	0	95911610	C	T
1	chr1_95919213	0	95919213	T	G
1	chr1_95919334	0	95919334	T	C
1	chr1_95927165	0	95927165	C	T
1	chr1_95944570	0	95944570	T	C
1	chr1_95951778	0	95951778	A	T
1	chr1_95966692	0	95966692	T	C
1	chr1_95971231	0	95971231	G	A
1	chr1_96001236	0	96001236	C	T
1	chr1_96002554	0	96002554	T	C
1	chr1_96006912	0	96006912	A	C
1	chr1_96010532	0	96010532	C	G
1	chr1_96015572	0	96015572	T	C
1	chr1_96015584	0	96015584	G	A
1	chr1_96021265	0	96021265	C	T
1	chr1_96022811	0	96022811	C	T
1	chr1_96024444	0	96024444	G	T
1	chr1_96035018	0	96035018	A	C
1	chr1_96038223	0	96038223	C	T
1	chr1_96043307	0	96043307	G	A
1	chr1_96043356	0	96043356	G	A
1	chr1_96047383	0	96047383	C	G
1	chr1_96060970	0	96060970	T	G
1	chr1_96061029	0	96061029	C	T
1	chr1_96063031	0	96063031	T	C
1	chr1_96064206	0	96064206	C	G
1	chr1_96065696	0	96065696	T	C
1	chr1_96069062	0	96069062	A	G
1	chr1_96077052	0	96077052	C	T
1	chr1_96078577	0	96078577	A	C
1	chr1_96084451	0	96084451	C	T
1	chr1_96085348	0	96085348	A	G
1	chr1_96089935	0	96089935	G	T
1	chr1_96096957	0	96096957	A	G
1	chr1_96106639	0	96106639	G	A
1	chr1_96109368	0	96109368	A	G
1	chr1_96111293	0	96111293	A	T
1	chr1_96114409	0	96114409	A	G
1	chr1_96115896	0	96115896	T	A
1	chr1_96117700	0	96117700	T	C
1	chr1_96121214	0	96121214	T	C
1	chr1_96132769	0	96132769	C	T
1	chr1_96135443	0	96135443	T	C
1	chr1_96146692	0	96146692	T	C
1	chr1_96147015	0	96147015	A	T
1	chr1_96150851	0	96150851	C	G
1	chr1_96152151	0	96152151	C	T
1	chr1_96153030	0	96153030	T	C
1	chr1_96162721	0	96162721	A	G
1	chr1_96163949	0	96163949	C	T
1	chr1_96168787	0	96168787	T	C
1	chr1_96170685	0	96170685	T	C
1	chr1_96170806	0	96170806	G	A
1	chr1_96170825	0	96170825	T	C
1	chr1_96181213	0	96181213	C	T
1	chr1_96188837	0	96188837	C	A
1	chr1_96191039	0	96191039	C	T
1	chr1_96195853	0	96195853	C	A
1	chr1_96196479	0	96196479	C	T
1	chr1_96196982	0	96196982	T	C
1	chr1_96208951	0	96208951	T	G
1	chr1_96210495	0	96210495	G	C
1	chr1_96212374	0	96212374	G	A
1	chr1_96212643	0	96212643	A	G
1	chr1_96221708	0	96221708	A	G
1	chr1_96227747	0	96227747	T	C
1	chr1_96230113	0	96230113	G	A
1	chr1_96230194	0	96230194	A	G
1	chr1_96236843	0	96236843	T	C
1	chr1_96243011	0	96243011	T	C
1	chr1_96244784	0	96244784	C	T
1	chr1_96245300	0	96245300	T	C
1	chr1_96245571	0	96245571	A	G
1	chr1_96248622	0	96248622	C	T
1	chr1_96248886	0	96248886	A	T
1	chr1_96249647	0	96249647	A	G
1	chr1_96250306	0	96250306	A	C
1	chr1_96250841	0	96250841	G	A
1	chr1_96254228	0	96254228	C	G
1	chr1_96260990	0	96260990	T	C
1	chr1_96262478	0	96262478	A	G
1	chr1_96263102	0	96263102	G	T
1	chr1_96269465	0	96269465	C	T
1	chr1_96271407	0	96271407	G	A
1	chr1_96273515	0	96273515	C	T
1	chr1_96286863	0	96286863	T	C
1	chr1_96289064	0	96289064	G	A
1	chr1_96289788	0	96289788	C	T
1	chr1_96292057	0	96292057	A	G
1	chr1_96296463	0	96296463	G	A
1	chr1_96300614	0	96300614	G	T
1	chr1_96302499	0	96302499	T	C
1	chr1_96304211	0	96304211	T	C
1	chr1_96305360	0	96305360	C	T
1	chr1_96321109	0	96321109	G	C
1	chr1_96323065	0	96323065	C	T
1	chr1_96324120	0	96324120	A	G
1	chr1_96327485	0	96327485	T	C
1	chr1_96328292	0	96328292	G	A
1	chr1_96329042	0	96329042	G	A
1	chr1_96329869	0	96329869	T	C
1	chr1_96336263	0	96336263	A	C
1	chr1_96336649	0	96336649	C	G
1	chr1_96346032	0	96346032	A	G
1	chr1_96347917	0	96347917	A	G
1	chr1_96348342	0	96348342	A	T
1	chr1_96348382	0	96348382	A	C
1	chr1_96349168	0	96349168	T	C
1	chr1_96364419	0	96364419	A	G
1	chr1_96364751	0	96364751	C	T
1	chr1_96365687	0	96365687	A	G
1	chr1_96371674	0	96371674	T	A
1	chr1_96381208	0	96381208	T	G
1	chr1_96387027	0	96387027	T	C
1	chr1_96399429	0	96399429	G	T
1	chr1_96409943	0	96409943	C	T
1	chr1_96415126	0	96415126	A	G
1	chr1_96439363	0	96439363	C	T
1	chr1_96441621	0	96441621	C	A
1	chr1_96443750	0	96443750	G	C
1	chr1_96443795	0	96443795	C	T
1	chr1_96444017	0	96444017	G	A
1	chr1_96452850	0	96452850	A	G
1	chr1_96460299	0	96460299	T	C
1	chr1_96461315	0	96461315	G	A
1	chr1_96467765	0	96467765	A	C
1	chr1_96473501	0	96473501	T	C
1	chr1_96474788	0	96474788	C	T
1	chr1_96501497	0	96501497	A	G
1	chr1_96503773	0	96503773	T	A
1	chr1_96505915	0	96505915	C	G
1	chr1_96512282	0	96512282	T	C
1	chr1_96516672	0	96516672	T	C
1	chr1_96517290	0	96517290	A	T
1	chr1_96521530	0	96521530	A	G
1	chr1_96530447	0	96530447	A	G
1	chr1_96534066	0	96534066	C	T
1	chr1_96534816	0	96534816	T	A
1	chr1_96541577	0	96541577	T	C
1	chr1_96551514	0	96551514	G	C
1	chr1_96552917	0	96552917	T	C
1	chr1_96556840	0	96556840	T	C
1	chr1_96557484	0	96557484	A	G
1	chr1_96558212	0	96558212	A	G
1	chr1_96563157	0	96563157	G	C
1	chr1_96565834	0	96565834	T	A
1	chr1_96577420	0	96577420	C	T
1	chr1_96584089	0	96584089	A	G
1	chr1_96584235	0	96584235	T	C
1	chr1_96584927	0	96584927	A	G
1	chr1_96596727	0	96596727	G	T
1	chr1_96598228	0	96598228	T	G
1	chr1_96605979	0	96605979	G	C
1	chr1_96610159	0	96610159	G	C
1	chr1_96611717	0	96611717	G	A
1	chr1_96613578	0	96613578	T	A
1	chr1_96614207	0	96614207	T	C
1	chr1_96618790	0	96618790	T	C
1	chr1_96625026	0	96625026	T	C
1	chr1_96629145	0	96629145	T	C
1	chr1_96629896	0	96629896	C	T
1	chr1_96631711	0	96631711	A	C
1	chr1_96632318	0	96632318	A	G
1	chr1_96639020	0	96639020	G	A
1	chr1_96639103	0	96639103	T	G
1	chr1_96655072	0	96655072	C	T
1	chr1_96662389	0	96662389	A	G
1	chr1_96664027	0	96664027	T	A
1	chr1_96665017	0	96665017	T	C
1	chr1_96666039	0	96666039	C	T
1	chr1_96671451	0	96671451	C	T
1	chr1_96680958	0	96680958	A	G
1	chr1_96697797	0	96697797	A	G
1	chr1_96699859	0	96699859	A	T
1	chr1_96700373	0	96700373	T	C
1	chr1_96702516	0	96702516	A	C
1	chr1_96704392	0	96704392	A	G
1	chr1_96706086	0	96706086	T	C
1	chr1_96713223	0	96713223	A	G
1	chr1_96713442	0	96713442	A	G
1	chr1_96721461	0	96721461	T	C
1	chr1_96723161	0	96723161	T	A
1	chr1_96724929	0	96724929	T	C
1	chr1_96740971	0	96740971	T	A
1	chr1_96748357	0	96748357	C	T
1	chr1_96748694	0	96748694	T	C
1	chr1_96749225	0	96749225	A	G
1	chr1_96761416	0	96761416	T	C
1	chr1_96762105	0	96762105	C	T
1	chr1_96763377	0	96763377	G	A
1	chr1_96766986	0	96766986	T	C
1	chr1_96770531	0	96770531	A	G
1	chr1_96770550	0	96770550	A	C
1	chr1_96771264	0	96771264	T	C
1	chr1_96774801	0	96774801	G	A
1	chr1_96775498	0	96775498	T	C
1	chr1_96780864	0	96780864	C	T
1	chr1_96784032	0	96784032	G	T
1	chr1_96786896	0	96786896	G	C
1	chr1_96788221	0	96788221	A	G
1	chr1_96792903	0	96792903	T	A
1	chr1_96795934	0	96795934	A	G
1	chr1_96797438	0	96797438	T	C
1	chr1_96819147	0	96819147	A	G
1	chr1_96822030	0	96822030	G	A
1	chr1_96823021	0	96823021	T	C
1	chr1_96836392	0	96836392	G	T
1	chr1_96842585	0	96842585	C	T
1	chr1_96844728	0	96844728	A	G
1	chr1_96845023	0	96845023	G	C
1	chr1_96847449	0	96847449	T	G
1	chr1_96852000	0	96852000	G	T
1	chr1_96854447	0	96854447	A	G
1	chr1_96858390	0	96858390	G	A
1	chr1_96859933	0	96859933	C	A
1	chr1_96861508	0	96861508	A	G
1	chr1_96863985	0	96863985	G	T
1	chr1_96865089	0	96865089	A	G
1	chr1_96867311	0	96867311	C	T
1	chr1_96884325	0	96884325	C	T
1	chr1_96889201	0	96889201	C	T
1	chr1_96889797	0	96889797	C	T
1	chr1_96895840	0	96895840	G	C
1	chr1_96896083	0	96896083	A	G
1	chr1_96899656	0	96899656	C	T
1	chr1_96899691	0	96899691	T	C
1	chr1_96906134	0	96906134	C	A
1	chr1_96907907	0	96907907	C	G
1	chr1_96908695	0	96908695	T	C
1	chr1_96910179	0	96910179	T	C
1	chr1_96913954	0	96913954	T	C
1	chr1_96928003	0	96928003	T	A
1	chr1_96931360	0	96931360	T	C
1	chr1_96934572	0	96934572	T	C
1	chr1_96934743	0	96934743	T	C
1	chr1_96935609	0	96935609	A	G
1	chr1_96937944	0	96937944	C	G
1	chr1_96938347	0	96938347	A	G
1	chr1_96938947	0	96938947	A	T
1	chr1_96940330	0	96940330	C	T
1	chr1_96941302	0	96941302	A	G
1	chr1_96941726	0	96941726	C	T
1	chr1_96943180	0	96943180	C	A
1	chr1_96945703	0	96945703	G	T
1	chr1_96948292	0	96948292	T	C
1	chr1_96950950	0	96950950	T	A
1	chr1_96958029	0	96958029	A	G
1	chr1_96958181	0	96958181	T	C
1	chr1_96959271	0	96959271	C	T
1	chr1_96961987	0	96961987	A	T
1	chr1_96965014	0	96965014	A	G
1	chr1_96970775	0	96970775	C	T
1	chr1_96977867	0	96977867	A	G
1	chr1_96979545	0	96979545	A	G
1	chr1_96981768	0	96981768	C	G
1	chr1_96986652	0	96986652	C	T
1	chr1_96996585	0	96996585	T	C
1	chr1_97003827	0	97003827	C	G
1	chr1_97005386	0	97005386	G	A
1	chr1_97007960	0	97007960	A	C
1	chr1_97014956	0	97014956	T	C
1	chr1_97018420	0	97018420	C	T
1	chr1_97033874	0	97033874	C	T
1	chr1_97037173	0	97037173	C	T
1	chr1_97038815	0	97038815	G	A
1	chr1_97039912	0	97039912	C	T
1	chr1_97040226	0	97040226	A	G
1	chr1_97045181	0	97045181	T	C
1	chr1_97055175	0	97055175	A	G
1	chr1_97058912	0	97058912	A	G
1	chr1_97063864	0	97063864	A	G
1	chr1_97066960	0	97066960	G	C
1	chr1_97066971	0	97066971	C	T
1	chr1_97067435	0	97067435	A	G
1	chr1_97068741	0	97068741	A	T
1	chr1_97074795	0	97074795	C	G
1	chr1_97083613	0	97083613	T	C
1	chr1_97086854	0	97086854	T	C
1	chr1_97099858	0	97099858	G	A
1	chr1_97101891	0	97101891	T	G
1	chr1_97104930	0	97104930	G	C
1	chr1_97112871	0	97112871	G	A
1	chr1_97117707	0	97117707	G	C
1	chr1_97119236	0	97119236	C	T
1	chr1_97122870	0	97122870	T	C
1	chr1_97126347	0	97126347	G	A
1	chr1_97127999	0	97127999	G	A
1	chr1_97132859	0	97132859	A	G
1	chr1_97133894	0	97133894	G	A
1	chr1_97136708	0	97136708	C	T
1	chr1_97137243	0	97137243	T	C
1	chr1_97161046	0	97161046	G	A
1	chr1_97173920	0	97173920	T	G
1	chr1_97177257	0	97177257	T	C
1	chr1_97178227	0	97178227	C	T
1	chr1_97184209	0	97184209	C	T
1	chr1_97186160	0	97186160	C	T
1	chr1_97188039	0	97188039	G	A
1	chr1_97190702	0	97190702	C	T
1	chr1_97207896	0	97207896	C	G
1	chr1_97208362	0	97208362	C	G
1	chr1_97216355	0	97216355	G	A
1	chr1_97216996	0	97216996	T	C
1	chr1_97221500	0	97221500	C	T
1	chr1_97236122	0	97236122	C	T
1	chr1_97239326	0	97239326	T	C
1	chr1_97242209	0	97242209	C	T
1	chr1_97247634	0	97247634	G	A
1	chr1_97249679	0	97249679	G	A
1	chr1_97250344	0	97250344	G	A
1	chr1_97252357	0	97252357	A	G
1	chr1_97253951	0	97253951	T	C
1	chr1_97254925	0	97254925	A	C
1	chr1_97256177	0	97256177	C	G
1	chr1_97260494	0	97260494	A	G
1	chr1_97267231	0	97267231	C	T
1	chr1_97272112	0	97272112	C	T
1	chr1_97278785	0	97278785	T	C
1	chr1_97293679	0	97293679	T	C
1	chr1_97298280	0	97298280	G	A
1	chr1_97310594	0	97310594	A	G
1	chr1_97317740	0	97317740	C	T
1	chr1_97332333	0	97332333	C	T
1	chr1_97336114	0	97336114	A	G
1	chr1_97337613	0	97337613	G	A
1	chr1_97338237	0	97338237	A	C
1	chr1_97341963	0	97341963	A	G
1	chr1_97342976	0	97342976	T	A
1	chr1_97345765	0	97345765	A	G
1	chr1_97347950	0	97347950	T	G
1	chr1_97351792	0	97351792	G	T
1	chr1_97352878	0	97352878	A	T
1	chr1_97358952	0	97358952	A	G
1	chr1_97369975	0	97369975	A	G
1	chr1_97371917	0	97371917	C	T
1	chr1_97376223	0	97376223	C	A
1	chr1_97383749	0	97383749	C	T
1	chr1_97386585	0	97386585	T	A
1	chr1_97402558	0	97402558	T	C
1	chr1_97406168	0	97406168	T	G
1	chr1_97406210	0	97406210	A	G
1	chr1_97407103	0	97407103	C	T
1	chr1_97422582	0	97422582	A	C
1	chr1_97422583	0	97422583	T	C
1	chr1_97426983	0	97426983	A	G
1	chr1_97428415	0	97428415	C	T
1	chr1_97428467	0	97428467	G	A
1	chr1_97430487	0	97430487	C	T
1	chr1_97430856	0	97430856	T	C
1	chr1_97432612	0	97432612	C	T
1	chr1_97432620	0	97432620	G	A
1	chr1_97433725	0	97433725	A	G
1	chr1_97440356	0	97440356	A	G
1	chr1_97443751	0	97443751	T	C
1	chr1_97445138	0	97445138	C	T
1	chr1_97456174	0	97456174	A	C
1	chr1_97461176	0	97461176	T	A
1	chr1_97468273	0	97468273	G	T
1	chr1_97472314	0	97472314	A	G
1	chr1_97481259	0	97481259	A	G
1	chr1_97491699	0	97491699	T	C
1	chr1_97497085	0	97497085	A	G
1	chr1_97504464	0	97504464	A	G
1	chr1_97508403	0	97508403	G	A
1	chr1_97509789	0	97509789	A	G
1	chr1_97516195	0	97516195	G	A
1	chr1_97517470	0	97517470	T	C
1	chr1_97525918	0	97525918	C	A
1	chr1_97527402	0	97527402	T	C
1	chr1_97545141	0	97545141	G	A
1	chr1_97548337	0	97548337	T	C
1	chr1_97557503	0	97557503	T	G
1	chr1_97559145	0	97559145	A	C
1	chr1_97564120	0	97564120	T	G
1	chr1_97572716	0	97572716	A	T
1	chr1_97574029	0	97574029	T	C
1	chr1_97581451	0	97581451	C	T
1	chr1_97587689	0	97587689	T	C
1	chr1_97608402	0	97608402	G	A
1	chr1_97609158	0	97609158	G	A
1	chr1_97613795	0	97613795	A	G
1	chr1_97615301	0	97615301	A	G
1	chr1_97620945	0	97620945	T	A
1	chr1_97621540	0	97621540	C	G
1	chr1_97631696	0	97631696	C	A
1	chr1_97631946	0	97631946	A	T
1	chr1_97632072	0	97632072	C	T
1	chr1_97632894	0	97632894	C	G
1	chr1_97634475	0	97634475	T	C
1	chr1_97635175	0	97635175	G	A
1	chr1_97636755	0	97636755	T	A
1	chr1_97641518	0	97641518	A	G
1	chr1_97644852	0	97644852	G	A
1	chr1_97654652	0	97654652	T	C
1	chr1_97656606	0	97656606	C	T
1	chr1_97658064	0	97658064	A	G
1	chr1_97661176	0	97661176	G	A
1	chr1_97668707	0	97668707	A	C
1	chr1_97681158	0	97681158	T	C
1	chr1_97683022	0	97683022	C	T
1	chr1_97690150	0	97690150	C	A
1	chr1_97693368	0	97693368	G	T
1	chr1_97694493	0	97694493	A	T
1	chr1_97697651	0	97697651	G	C
1	chr1_97700233	0	97700233	A	G
1	chr1_97702083	0	97702083	T	C
1	chr1_97702888	0	97702888	A	G
1	chr1_97705558	0	97705558	T	C
1	chr1_97708388	0	97708388	T	C
1	chr1_97714271	0	97714271	A	G
1	chr1_97716501	0	97716501	T	C
1	chr1_97721833	0	97721833	C	T
1	chr1_97724858	0	97724858	T	C
1	chr1_97727019	0	97727019	T	G
1	chr1_97733819	0	97733819	C	T
1	chr1_97739282	0	97739282	G	A
1	chr1_97741787	0	97741787	C	T
1	chr1_97755726	0	97755726	T	C
1	chr1_97764430	0	97764430	A	G
1	chr1_97768090	0	97768090	A	G
1	chr1_97779609	0	97779609	A	G
1	chr1_97790062	0	97790062	T	C
1	chr1_97791592	0	97791592	G	A
1	chr1_97806886	0	97806886	G	C
1	chr1_97812213	0	97812213	A	G
1	chr1_97813831	0	97813831	C	A
1	chr1_97818079	0	97818079	G	A
1	chr1_97818474	0	97818474	T	G
1	chr1_97821041	0	97821041	C	A
1	chr1_97829257	0	97829257	T	C
1	chr1_97829572	0	97829572	G	A
1	chr1_97832831	0	97832831	C	A
1	chr1_97837858	0	97837858	T	C
1	chr1_97841311	0	97841311	T	C
1	chr1_97841760	0	97841760	C	T
1	chr1_97844197	0	97844197	C	T
1	chr1_97847656	0	97847656	T	C
1	chr1_97853065	0	97853065	G	A
1	chr1_97853801	0	97853801	G	A
1	chr1_97864191	0	97864191	G	A
1	chr1_97865137	0	97865137	A	C
1	chr1_97867609	0	97867609	G	A
1	chr1_97869999	0	97869999	A	G
1	chr1_97870936	0	97870936	T	G
1	chr1_97871673	0	97871673	A	C
1	chr1_97874665	0	97874665	A	G
1	chr1_97875101	0	97875101	T	C
1	chr1_97875102	0	97875102	G	A
1	chr1_97881170	0	97881170	G	C
1	chr1_97882331	0	97882331	T	C
1	chr1_97884966	0	97884966	G	T
1	chr1_97888103	0	97888103	A	C
1	chr1_97895655	0	97895655	G	T
1	chr1_97897852	0	97897852	C	A
1	chr1_97901590	0	97901590	T	C
1	chr1_97903655	0	97903655	G	A
1	chr1_97905038	0	97905038	T	C
1	chr1_97907234	0	97907234	G	A
1	chr1_97907567	0	97907567	C	T
1	chr1_97913706	0	97913706	T	A
1	chr1_97913980	0	97913980	T	C
1	chr1_97915547	0	97915547	T	C
1	chr1_97919161	0	97919161	C	T
1	chr1_97928839	0	97928839	T	C
1	chr1_97943827	0	97943827	A	G
1	chr1_97943884	0	97943884	T	G
1	chr1_97944419	0	97944419	C	T
1	chr1_97950464	0	97950464	G	T
1	chr1_97951201	0	97951201	C	T
1	chr1_97955422	0	97955422	A	G
1	chr1_97957107	0	97957107	A	C
1	chr1_97957595	0	97957595	A	T
1	chr1_97958998	0	97958998	G	C
1	chr1_97962171	0	97962171	T	C
1	chr1_97966448	0	97966448	A	G
1	chr1_97968982	0	97968982	A	G
1	chr1_97970547	0	97970547	A	G
1	chr1_97974033	0	97974033	T	A
1	chr1_97976688	0	97976688	T	C
1	chr1_97978925	0	97978925	A	G
1	chr1_97992712	0	97992712	T	A
1	chr1_98005255	0	98005255	A	G
1	chr1_98005408	0	98005408	C	A
1	chr1_98008205	0	98008205	T	C
1	chr1_98008303	0	98008303	T	C
1	chr1_98017716	0	98017716	T	C
1	chr1_98022393	0	98022393	C	T
1	chr1_98037675	0	98037675	G	A
1	chr1_98043643	0	98043643	G	C
1	chr1_98043849	0	98043849	T	C
1	chr1_98050593	0	98050593	A	G
1	chr1_98056824	0	98056824	A	C
1	chr1_98063489	0	98063489	T	C
1	chr1_98066343	0	98066343	G	C
1	chr1_98068438	0	98068438	A	G
1	chr1_98069273	0	98069273	T	C
1	chr1_98071289	0	98071289	C	A
1	chr1_98071515	0	98071515	C	T
1	chr1_98077470	0	98077470	A	G
1	chr1_98085035	0	98085035	A	G
1	chr1_98085572	0	98085572	G	C
1	chr1_98086547	0	98086547	A	T
1	chr1_98086756	0	98086756	G	C
1	chr1_98088901	0	98088901	A	G
1	chr1_98089147	0	98089147	A	G
1	chr1_98090770	0	98090770	A	G
1	chr1_98091596	0	98091596	T	C
1	chr1_98101020	0	98101020	C	G
1	chr1_98108222	0	98108222	G	T
1	chr1_98109565	0	98109565	A	G
1	chr1_98109609	0	98109609	C	T
1	chr1_98110462	0	98110462	T	A
1	chr1_98123488	0	98123488	G	C
1	chr1_98124328	0	98124328	T	C
1	chr1_98124405	0	98124405	T	C
1	chr1_98127163	0	98127163	T	C
1	chr1_98134487	0	98134487	T	C
1	chr1_98135938	0	98135938	G	A
1	chr1_98136137	0	98136137	A	G
1	chr1_98137134	0	98137134	C	G
1	chr1_98138485	0	98138485	T	C
1	chr1_98139264	0	98139264	G	A
1	chr1_98143333	0	98143333	C	T
1	chr1_98150960	0	98150960	T	C
1	chr1_98154553	0	98154553	A	G
1	chr1_98165344	0	98165344	T	C
1	chr1_98167534	0	98167534	A	G
1	chr1_98170487	0	98170487	T	C
1	chr1_98171285	0	98171285	T	A
1	chr1_98178218	0	98178218	A	T
1	chr1_98179001	0	98179001	C	A
1	chr1_98182652	0	98182652	T	C
1	chr1_98183688	0	98183688	T	C
1	chr1_98184335	0	98184335	C	T
1	chr1_98185183	0	98185183	T	C
1	chr1_98188194	0	98188194	C	G
1	chr1_98188699	0	98188699	C	T
1	chr1_98193873	0	98193873	G	T
1	chr1_98194689	0	98194689	A	G
1	chr1_98195100	0	98195100	G	T
1	chr1_98195386	0	98195386	A	G
1	chr1_98203965	0	98203965	A	G
1	chr1_98207836	0	98207836	C	G
1	chr1_98212689	0	98212689	T	C
1	chr1_98223595	0	98223595	G	A
1	chr1_98223601	0	98223601	T	C
1	chr1_98225818	0	98225818	A	G
1	chr1_98231240	0	98231240	G	T
1	chr1_98231377	0	98231377	T	C
1	chr1_98232878	0	98232878	T	G
1	chr1_98239178	0	98239178	T	C
1	chr1_98248323	0	98248323	T	G
1	chr1_98260131	0	98260131	A	G
1	chr1_98260695	0	98260695	T	C
1	chr1_98262575	0	98262575	T	A
1	chr1_98265673	0	98265673	T	C
1	chr1_98270770	0	98270770	T	C
1	chr1_98277164	0	98277164	G	A
1	chr1_98277720	0	98277720	C	A
1	chr1_98283410	0	98283410	T	C
1	chr1_98285251	0	98285251	A	G
1	chr1_98285735	0	98285735	T	C
1	chr1_98294482	0	98294482	A	G
1	chr1_98298266	0	98298266	A	G
1	chr1_98299150	0	98299150	T	A
1	chr1_98301206	0	98301206	T	C
1	chr1_98303231	0	98303231	T	C
1	chr1_98310568	0	98310568	C	G
1	chr1_98314425	0	98314425	A	G
1	chr1_98314955	0	98314955	T	G
1	chr1_98320456	0	98320456	T	C
1	chr1_98322958	0	98322958	T	C
1	chr1_98326814	0	98326814	A	G
1	chr1_98329791	0	98329791	T	G
1	chr1_98337207	0	98337207	C	T
1	chr1_98344324	0	98344324	G	A
1	chr1_98345052	0	98345052	A	C
1	chr1_98349303	0	98349303	A	G
1	chr1_98352628	0	98352628	T	C
1	chr1_98353877	0	98353877	A	C
1	chr1_98360601	0	98360601	A	G
1	chr1_98366687	0	98366687	A	T
1	chr1_98372148	0	98372148	C	G
1	chr1_98380321	0	98380321	G	A
1	chr1_98384052	0	98384052	C	T
1	chr1_98385371	0	98385371	G	A
1	chr1_98387579	0	98387579	A	G
1	chr1_98388527	0	98388527	G	C
1	chr1_98391652	0	98391652	T	C
1	chr1_98394477	0	98394477	A	C
1	chr1_98394553	0	98394553	C	T
1	chr1_98398034	0	98398034	A	C
1	chr1_98403626	0	98403626	C	T
1	chr1_98406033	0	98406033	G	A
1	chr1_98408562	0	98408562	A	C
1	chr1_98412339	0	98412339	A	C
1	chr1_98416233	0	98416233	C	A
1	chr1_98420522	0	98420522	G	A
1	chr1_98426975	0	98426975	A	C
1	chr1_98428797	0	98428797	A	G
1	chr1_98435124	0	98435124	T	G
1	chr1_98436308	0	98436308	T	G
1	chr1_98437672	0	98437672	C	A
1	chr1_98440286	0	98440286	T	C
1	chr1_98441908	0	98441908	A	G
1	chr1_98451348	0	98451348	T	C
1	chr1_98457223	0	98457223	A	G
1	chr1_98458288	0	98458288	C	T
1	chr1_98459854	0	98459854	A	G
1	chr1_98460987	0	98460987	T	C
1	chr1_98465743	0	98465743	C	A
1	chr1_98467223	0	98467223	C	T
1	chr1_98475783	0	98475783	A	G
1	chr1_98476387	0	98476387	C	A
1	chr1_98479790	0	98479790	G	T
1	chr1_98482685	0	98482685	A	G
1	chr1_98485464	0	98485464	T	G
1	chr1_98486179	0	98486179	C	G
1	chr1_98491080	0	98491080	C	A
1	chr1_98493194	0	98493194	G	A
1	chr1_98511452	0	98511452	T	C
1	chr1_98512641	0	98512641	A	C
1	chr1_98514990	0	98514990	T	C
1	chr1_98515001	0	98515001	A	G
1	chr1_98515493	0	98515493	T	C
1	chr1_98518430	0	98518430	G	A
1	chr1_98523040	0	98523040	G	A
1	chr1_98523122	0	98523122	T	G
1	chr1_98523232	0	98523232	C	T
1	chr1_98525438	0	98525438	T	C
1	chr1_98532139	0	98532139	C	T
1	chr1_98532833	0	98532833	A	G
1	chr1_98538961	0	98538961	A	G
1	chr1_98542790	0	98542790	T	C
1	chr1_98546353	0	98546353	C	T
1	chr1_98554518	0	98554518	A	C
1	chr1_98559260	0	98559260	T	C
1	chr1_98561180	0	98561180	C	T
1	chr1_98562149	0	98562149	T	C
1	chr1_98574766	0	98574766	C	T
1	chr1_98575195	0	98575195	A	G
1	chr1_98585077	0	98585077	T	A
1	chr1_98585564	0	98585564	A	C
1	chr1_98586510	0	98586510	C	A
1	chr1_98588102	0	98588102	A	G
1	chr1_98592367	0	98592367	A	G
1	chr1_98594384	0	98594384	A	G
1	chr1_98595425	0	98595425	T	C
1	chr1_98606810	0	98606810	G	A
1	chr1_98607994	0	98607994	A	G
1	chr1_98608095	0	98608095	A	G
1	chr1_98612340	0	98612340	A	G
1	chr1_98615213	0	98615213	A	G
1	chr1_98616729	0	98616729	T	C
1	chr1_98617039	0	98617039	A	G
1	chr1_98618360	0	98618360	A	G
1	chr1_98628933	0	98628933	T	C
1	chr1_98630012	0	98630012	T	C
1	chr1_98633985	0	98633985	T	C
1	chr1_98638541	0	98638541	G	A
1	chr1_98646210	0	98646210	G	T
1	chr1_98647398	0	98647398	C	T
1	chr1_98650921	0	98650921	T	C
1	chr1_98653110	0	98653110	A	G
1	chr1_98656113	0	98656113	T	C
1	chr1_98656669	0	98656669	A	G
1	chr1_98657376	0	98657376	T	C
1	chr1_98668844	0	98668844	T	C
1	chr1_98670310	0	98670310	C	G
1	chr1_98673152	0	98673152	G	A
1	chr1_98673674	0	98673674	A	C
1	chr1_98678760	0	98678760	C	T
1	chr1_98681051	0	98681051	T	A
1	chr1_98684519	0	98684519	C	G
1	chr1_98688666	0	98688666	C	G
1	chr1_98688844	0	98688844	C	G
1	chr1_98691662	0	98691662	T	A
1	chr1_98694026	0	98694026	G	A
1	chr1_98694172	0	98694172	T	C
1	chr1_98699771	0	98699771	G	A
1	chr1_98704479	0	98704479	T	C
1	chr1_98705478	0	98705478	A	T
1	chr1_98711293	0	98711293	G	C
1	chr1_98711593	0	98711593	A	G
1	chr1_98716405	0	98716405	T	C
1	chr1_98718422	0	98718422	A	G
1	chr1_98719875	0	98719875	A	G
1	chr1_98735361	0	98735361	A	G
1	chr1_98735561	0	98735561	G	C
1	chr1_98749193	0	98749193	G	A
1	chr1_98749489	0	98749489	A	G
1	chr1_98752883	0	98752883	T	C
1	chr1_98757275	0	98757275	C	T
1	chr1_98759091	0	98759091	C	T
1	chr1_98762038	0	98762038	T	C
1	chr1_98764440	0	98764440	T	C
1	chr1_98765482	0	98765482	C	T
1	chr1_98769268	0	98769268	T	C
1	chr1_98773256	0	98773256	G	T
1	chr1_98778144	0	98778144	A	G
1	chr1_98778525	0	98778525	T	C
1	chr1_98791701	0	98791701	T	A
1	chr1_98792303	0	98792303	T	G
1	chr1_98800839	0	98800839	A	G
1	chr1_98804020	0	98804020	G	A
1	chr1_98805449	0	98805449	C	G
1	chr1_98817627	0	98817627	A	C
1	chr1_98822233	0	98822233	T	C
1	chr1_98825238	0	98825238	C	T
1	chr1_98828656	0	98828656	C	G
1	chr1_98829881	0	98829881	T	G
1	chr1_98832159	0	98832159	A	G
1	chr1_98841941	0	98841941	T	C
1	chr1_98844656	0	98844656	A	C
1	chr1_98847315	0	98847315	A	G
1	chr1_98852369	0	98852369	A	G
1	chr1_98854313	0	98854313	A	C
1	chr1_98855542	0	98855542	C	T
1	chr1_98857004	0	98857004	C	T
1	chr1_98859654	0	98859654	T	C
1	chr1_98863113	0	98863113	A	C
1	chr1_98871566	0	98871566	T	C
1	chr1_98872603	0	98872603	C	T
1	chr1_98872930	0	98872930	A	G
1	chr1_98872983	0	98872983	A	T
1	chr1_98873057	0	98873057	C	G
1	chr1_98874816	0	98874816	G	A
1	chr1_98883535	0	98883535	T	C
1	chr1_98884212	0	98884212	T	A
1	chr1_98887684	0	98887684	G	C
1	chr1_98888136	0	98888136	T	C
1	chr1_98890928	0	98890928	T	A
1	chr1_98900334	0	98900334	C	T
1	chr1_98901811	0	98901811	A	G
1	chr1_98907125	0	98907125	G	A
1	chr1_98909241	0	98909241	C	A
1	chr1_98919353	0	98919353	C	T
1	chr1_98919919	0	98919919	A	G
1	chr1_98922822	0	98922822	A	C
1	chr1_98925846	0	98925846	A	T
1	chr1_98927419	0	98927419	A	G
1	chr1_98932689	0	98932689	A	G
1	chr1_98933805	0	98933805	T	C
1	chr1_98934646	0	98934646	C	T
1	chr1_98937289	0	98937289	C	G
1	chr1_98953326	0	98953326	A	C
1	chr1_98958343	0	98958343	C	T
1	chr1_98961230	0	98961230	T	C
1	chr1_98961534	0	98961534	C	A
1	chr1_98961627	0	98961627	C	A
1	chr1_98962462	0	98962462	A	G
1	chr1_98968430	0	98968430	C	G
1	chr1_98968541	0	98968541	T	A
1	chr1_98973811	0	98973811	C	A
1	chr1_98980833	0	98980833	G	C
1	chr1_98981171	0	98981171	G	A
1	chr1_98984037	0	98984037	A	G
1	chr1_98991879	0	98991879	A	C
1	chr1_98995518	0	98995518	T	C
1	chr1_99012618	0	99012618	A	G
1	chr1_99017923	0	99017923	C	G
1	chr1_99029965	0	99029965	C	T
1	chr1_99042204	0	99042204	T	C
1	chr1_99043218	0	99043218	G	A
1	chr1_99044298	0	99044298	T	C
1	chr1_99047912	0	99047912	T	C
1	chr1_99048069	0	99048069	G	C
1	chr1_99062004	0	99062004	G	A
1	chr1_99069523	0	99069523	G	T
1	chr1_99079535	0	99079535	A	G
1	chr1_99080894	0	99080894	A	T
1	chr1_99080926	0	99080926	C	T
1	chr1_99101058	0	99101058	A	G
1	chr1_99103141	0	99103141	A	G
1	chr1_99105917	0	99105917	A	T
1	chr1_99108113	0	99108113	G	T
1	chr1_99108953	0	99108953	A	G
1	chr1_99113284	0	99113284	T	G
1	chr1_99136759	0	99136759	A	G
1	chr1_99140145	0	99140145	A	G
1	chr1_99144879	0	99144879	A	G
1	chr1_99147504	0	99147504	A	G
1	chr1_99155565	0	99155565	A	G
1	chr1_99160277	0	99160277	A	G
1	chr1_99169433	0	99169433	T	A
1	chr1_99171268	0	99171268	T	C
1	chr1_99174567	0	99174567	T	C
1	chr1_99176713	0	99176713	G	C
1	chr1_99177035	0	99177035	A	T
1	chr1_99177629	0	99177629	T	C
1	chr1_99182945	0	99182945	G	A
1	chr1_99186764	0	99186764	T	C
1	chr1_99186829	0	99186829	T	C
1	chr1_99197012	0	99197012	A	G
1	chr1_99197603	0	99197603	C	G
1	chr1_99207215	0	99207215	C	T
1	chr1_99207338	0	99207338	A	G
1	chr1_99208396	0	99208396	A	G
1	chr1_99209225	0	99209225	G	A
1	chr1_99223832	0	99223832	G	A
1	chr1_99224935	0	99224935	T	C
1	chr1_99226620	0	99226620	T	G
1	chr1_99230688	0	99230688	T	C
1	chr1_99231393	0	99231393	A	G
1	chr1_99233113	0	99233113	A	G
1	chr1_99236413	0	99236413	A	G
1	chr1_99238468	0	99238468	A	C
1	chr1_99238722	0	99238722	T	C
1	chr1_99243205	0	99243205	A	G
1	chr1_99245988	0	99245988	T	C
1	chr1_99250867	0	99250867	T	C
1	chr1_99252295	0	99252295	G	C
1	chr1_99252359	0	99252359	T	C
1	chr1_99255851	0	99255851	T	C
1	chr1_99257967	0	99257967	C	G
1	chr1_99259769	0	99259769	T	C
1	chr1_99260820	0	99260820	A	G
1	chr1_99261132	0	99261132	T	C
1	chr1_99266063	0	99266063	T	C
1	chr1_99266632	0	99266632	C	T
1	chr1_99267558	0	99267558	A	G
1	chr1_99270368	0	99270368	T	A
1	chr1_99271628	0	99271628	G	C
1	chr1_99271897	0	99271897	T	C
1	chr1_99286780	0	99286780	G	A
1	chr1_99289964	0	99289964	G	A
1	chr1_99291354	0	99291354	T	C
1	chr1_99295014	0	99295014	T	C
1	chr1_99301421	0	99301421	G	A
1	chr1_99306563	0	99306563	C	T
1	chr1_99310387	0	99310387	T	C
1	chr1_99314252	0	99314252	A	G
1	chr1_99314964	0	99314964	G	T
1	chr1_99316542	0	99316542	T	C
1	chr1_99319291	0	99319291	T	A
1	chr1_99326129	0	99326129	T	C
1	chr1_99329000	0	99329000	T	C
1	chr1_99337704	0	99337704	A	G
1	chr1_99342929	0	99342929	C	T
1	chr1_99349085	0	99349085	C	T
1	chr1_99352614	0	99352614	C	T
1	chr1_99352998	0	99352998	T	C
1	chr1_99354269	0	99354269	T	C
1	chr1_99354750	0	99354750	A	G
1	chr1_99357326	0	99357326	C	T
1	chr1_99358049	0	99358049	A	G
1	chr1_99358480	0	99358480	A	G
1	chr1_99359437	0	99359437	C	G
1	chr1_99360016	0	99360016	G	T
1	chr1_99360772	0	99360772	T	C
1	chr1_99362721	0	99362721	C	T
1	chr1_99365873	0	99365873	A	T
1	chr1_99369078	0	99369078	C	T
1	chr1_99369947	0	99369947	T	C
1	chr1_99370076	0	99370076	A	G
1	chr1_99370480	0	99370480	T	C
1	chr1_99371253	0	99371253	C	G
1	chr1_99373603	0	99373603	T	C
1	chr1_99378141	0	99378141	A	G
1	chr1_99385790	0	99385790	C	T
1	chr1_99389664	0	99389664	T	C
1	chr1_99394411	0	99394411	A	C
1	chr1_99397969	0	99397969	G	A
1	chr1_99399853	0	99399853	T	G
1	chr1_99406329	0	99406329	T	G
1	chr1_99415644	0	99415644	T	C
1	chr1_99416951	0	99416951	T	C
1	chr1_99417273	0	99417273	T	C
1	chr1_99427529	0	99427529	A	G
1	chr1_99428175	0	99428175	C	A
1	chr1_99428331	0	99428331	T	C
1	chr1_99429131	0	99429131	A	G
1	chr1_99429547	0	99429547	G	A
1	chr1_99429604	0	99429604	C	G
1	chr1_99432134	0	99432134	G	A
1	chr1_99433034	0	99433034	G	A
1	chr1_99435818	0	99435818	A	G
1	chr1_99438374	0	99438374	T	A
1	chr1_99440076	0	99440076	T	C
1	chr1_99440206	0	99440206	T	C
1	chr1_99448429	0	99448429	T	C
1	chr1_99449180	0	99449180	T	C
1	chr1_99451121	0	99451121	G	A
1	chr1_99455639	0	99455639	T	C
1	chr1_99461961	0	99461961	T	C
1	chr1_99462021	0	99462021	T	C
1	chr1_99463449	0	99463449	G	C
1	chr1_99472681	0	99472681	C	G
1	chr1_99474717	0	99474717	C	T
1	chr1_99476426	0	99476426	G	A
1	chr1_99481892	0	99481892	C	G
1	chr1_99482213	0	99482213	G	A
1	chr1_99482693	0	99482693	A	G
1	chr1_99491355	0	99491355	A	G
1	chr1_99495224	0	99495224	A	G
1	chr1_99502073	0	99502073	A	C
1	chr1_99515610	0	99515610	T	C
1	chr1_99532397	0	99532397	T	G
1	chr1_99536513	0	99536513	T	C
1	chr1_99537612	0	99537612	A	G
1	chr1_99538374	0	99538374	T	C
1	chr1_99539230	0	99539230	A	G
1	chr1_99540284	0	99540284	C	T
1	chr1_99545434	0	99545434	G	C
1	chr1_99546830	0	99546830	G	A
1	chr1_99552701	0	99552701	T	G
1	chr1_99555009	0	99555009	C	T
1	chr1_99555358	0	99555358	A	G
1	chr1_99557611	0	99557611	C	A
1	chr1_99581238	0	99581238	C	T
1	chr1_99583737	0	99583737	T	C
1	chr1_99587273	0	99587273	T	A
1	chr1_99592911	0	99592911	G	A
1	chr1_99593955	0	99593955	C	G
1	chr1_99594523	0	99594523	G	A
1	chr1_99599545	0	99599545	C	G
1	chr1_99601553	0	99601553	C	A
1	chr1_99606085	0	99606085	C	T
1	chr1_99620408	0	99620408	G	A
1	chr1_99621341	0	99621341	T	G
1	chr1_99622507	0	99622507	G	T
1	chr1_99634099	0	99634099	C	G
1	chr1_99637326	0	99637326	A	G
1	chr1_99643839	0	99643839	T	C
1	chr1_99646956	0	99646956	G	A
1	chr1_99657859	0	99657859	G	A
1	chr1_99662093	0	99662093	G	A
1	chr1_99665766	0	99665766	A	G
1	chr1_99666205	0	99666205	G	A
1	chr1_99666905	0	99666905	A	G
1	chr1_99668691	0	99668691	T	C
1	chr1_99670767	0	99670767	T	C
1	chr1_99671059	0	99671059	T	C
1	chr1_99672039	0	99672039	A	G
1	chr1_99696617	0	99696617	A	G
1	chr1_99698231	0	99698231	A	C
1	chr1_99699583	0	99699583	C	G
1	chr1_99700596	0	99700596	C	G
1	chr1_99703076	0	99703076	C	T
1	chr1_99704231	0	99704231	A	C
1	chr1_99707038	0	99707038	C	T
1	chr1_99707086	0	99707086	T	C
1	chr1_99707832	0	99707832	C	T
1	chr1_99718716	0	99718716	T	C
1	chr1_99719839	0	99719839	T	C
1	chr1_99721106	0	99721106	A	G
1	chr1_99722300	0	99722300	C	G
1	chr1_99723593	0	99723593	G	A
1	chr1_99724218	0	99724218	A	G
1	chr1_99732046	0	99732046	G	T
1	chr1_99734532	0	99734532	T	C
1	chr1_99739238	0	99739238	A	T
1	chr1_99746020	0	99746020	A	T
1	chr1_99746653	0	99746653	G	T
1	chr1_99749729	0	99749729	A	G
1	chr1_99754397	0	99754397	G	A
1	chr1_99759997	0	99759997	A	T
1	chr1_99777917	0	99777917	T	G
1	chr1_99781557	0	99781557	T	G
1	chr1_99784652	0	99784652	A	G
1	chr1_99786592	0	99786592	T	C
1	chr1_99797391	0	99797391	G	A
1	chr1_99804090	0	99804090	A	G
1	chr1_99807845	0	99807845	A	G
1	chr1_99810663	0	99810663	G	T
1	chr1_99818011	0	99818011	T	C
1	chr1_99826722	0	99826722	G	A
1	chr1_99830761	0	99830761	T	C
1	chr1_99834471	0	99834471	T	C
1	chr1_99838434	0	99838434	G	A
1	chr1_99843094	0	99843094	A	G
1	chr1_99849172	0	99849172	C	T
1	chr1_99853556	0	99853556	A	T
1	chr1_99872419	0	99872419	C	T
1	chr1_99876837	0	99876837	G	A
1	chr1_99883950	0	99883950	C	T
1	chr1_99886519	0	99886519	G	A
1	chr1_99894003	0	99894003	A	G
1	chr1_99901110	0	99901110	G	T
1	chr1_99921600	0	99921600	A	G
1	chr1_99923190	0	99923190	C	T
1	chr1_99923612	0	99923612	T	C
1	chr1_99927048	0	99927048	G	A
1	chr1_99928621	0	99928621	A	G
1	chr1_99932598	0	99932598	T	C
1	chr1_99934939	0	99934939	G	A
1	chr1_99935278	0	99935278	A	G
1	chr1_99936284	0	99936284	A	G
1	chr1_99938594	0	99938594	T	C
1	chr1_99942393	0	99942393	T	A
1	chr1_99943741	0	99943741	T	C
1	chr1_99946442	0	99946442	A	G
1	chr1_99953203	0	99953203	A	G
1	chr1_99958222	0	99958222	A	C
1	chr1_99965864	0	99965864	A	C
1	chr1_99973366	0	99973366	G	A
1	chr1_99978852	0	99978852	T	C
1	chr1_99988261	0	99988261	A	G
1	chr1_99988983	0	99988983	C	T
1	chr1_100006779	0	100006779	T	G
1	chr1_100012296	0	100012296	T	C
1	chr1_100012297	0	100012297	C	G
1	chr1_100017785	0	100017785	A	G
1	chr1_100028189	0	100028189	T	A
1	chr1_100033598	0	100033598	A	G
1	chr1_100034423	0	100034423	G	A
1	chr1_100036244	0	100036244	T	C
1	chr1_100038894	0	100038894	T	C
1	chr1_100039363	0	100039363	C	A
1	chr1_100046590	0	100046590	G	C
1	chr1_100051431	0	100051431	C	A
1	chr1_100063624	0	100063624	C	T
1	chr1_100070280	0	100070280	G	A
1	chr1_100074147	0	100074147	C	T
1	chr1_100075467	0	100075467	G	C
1	chr1_100075674	0	100075674	G	A
1	chr1_100078529	0	100078529	T	C
1	chr1_100079990	0	100079990	A	G
1	chr1_100080034	0	100080034	A	C
1	chr1_100083327	0	100083327	C	A
1	chr1_100084650	0	100084650	T	C
1	chr1_100085852	0	100085852	A	G
1	chr1_100088162	0	100088162	T	C
1	chr1_100091933	0	100091933	T	A
1	chr1_100092841	0	100092841	C	T
1	chr1_100104141	0	100104141	C	T
1	chr1_100104174	0	100104174	G	A
1	chr1_100123940	0	100123940	C	T
1	chr1_100128389	0	100128389	T	G
1	chr1_100130326	0	100130326	G	A
1	chr1_100138871	0	100138871	T	C
1	chr1_100140743	0	100140743	G	A
1	chr1_100145312	0	100145312	G	A
1	chr1_100150668	0	100150668	A	G
1	chr1_100150721	0	100150721	G	A
1	chr1_100152563	0	100152563	G	A
1	chr1_100154166	0	100154166	A	G
1	chr1_100154410	0	100154410	G	A
1	chr1_100158181	0	100158181	T	C
1	chr1_100165475	0	100165475	A	G
1	chr1_100170585	0	100170585	G	C
1	chr1_100172063	0	100172063	T	C
1	chr1_100172854	0	100172854	G	A
1	chr1_100179404	0	100179404	C	G
1	chr1_100182398	0	100182398	G	C
1	chr1_100182929	0	100182929	G	A
1	chr1_100199576	0	100199576	T	C
1	chr1_100202807	0	100202807	T	C
1	chr1_100204067	0	100204067	T	C
1	chr1_100207838	0	100207838	C	T
1	chr1_100210126	0	100210126	A	G
1	chr1_100212994	0	100212994	T	C
1	chr1_100222065	0	100222065	C	G
1	chr1_100234083	0	100234083	C	T
1	chr1_100239639	0	100239639	G	A
1	chr1_100241901	0	100241901	T	C
1	chr1_100251589	0	100251589	G	A
1	chr1_100257760	0	100257760	T	C
1	chr1_100269574	0	100269574	T	C
1	chr1_100270536	0	100270536	G	A
1	chr1_100270768	0	100270768	G	A
1	chr1_100271062	0	100271062	C	G
1	chr1_100280025	0	100280025	T	C
1	chr1_100311381	0	100311381	G	A
1	chr1_100316329	0	100316329	G	C
1	chr1_100321624	0	100321624	C	T
1	chr1_100323440	0	100323440	T	A
1	chr1_100323913	0	100323913	T	A
1	chr1_100326708	0	100326708	T	G
1	chr1_100328124	0	100328124	T	C
1	chr1_100329838	0	100329838	T	G
1	chr1_100329986	0	100329986	A	G
1	chr1_100331225	0	100331225	G	A
1	chr1_100332259	0	100332259	G	A
1	chr1_100332586	0	100332586	C	G
1	chr1_100338727	0	100338727	G	A
1	chr1_100346871	0	100346871	T	C
1	chr1_100353100	0	100353100	A	G
1	chr1_100355507	0	100355507	C	T
1	chr1_100363954	0	100363954	T	G
1	chr1_100368702	0	100368702	A	G
1	chr1_100368940	0	100368940	C	T
1	chr1_100372655	0	100372655	G	A
1	chr1_100378885	0	100378885	A	G
1	chr1_100387069	0	100387069	A	G
1	chr1_100388277	0	100388277	A	G
1	chr1_100396458	0	100396458	A	G
1	chr1_100408421	0	100408421	T	C
1	chr1_100416401	0	100416401	A	C
1	chr1_100419894	0	100419894	T	C
1	chr1_100422577	0	100422577	A	G
1	chr1_100433721	0	100433721	G	A
1	chr1_100435702	0	100435702	C	T
1	chr1_100437023	0	100437023	C	A
1	chr1_100449196	0	100449196	G	T
1	chr1_100454901	0	100454901	A	C
1	chr1_100459188	0	100459188	G	A
1	chr1_100460414	0	100460414	G	A
1	chr1_100460488	0	100460488	C	A
1	chr1_100462948	0	100462948	G	T
1	chr1_100464854	0	100464854	A	C
1	chr1_100474760	0	100474760	A	G
1	chr1_100482544	0	100482544	T	G
1	chr1_100483165	0	100483165	T	C
1	chr1_100488063	0	100488063	G	A
1	chr1_100489035	0	100489035	A	C
1	chr1_100491786	0	100491786	G	A
1	chr1_100498503	0	100498503	C	T
1	chr1_100499743	0	100499743	A	C
1	chr1_100508772	0	100508772	G	A
1	chr1_100508862	0	100508862	T	C
1	chr1_100512094	0	100512094	T	C
1	chr1_100514607	0	100514607	T	C
1	chr1_100516390	0	100516390	A	G
1	chr1_100522627	0	100522627	A	G
1	chr1_100523134	0	100523134	A	C
1	chr1_100524326	0	100524326	A	G
1	chr1_100544706	0	100544706	A	G
1	chr1_100544849	0	100544849	G	C
1	chr1_100550124	0	100550124	T	C
1	chr1_100552108	0	100552108	T	C
1	chr1_100559993	0	100559993	G	T
1	chr1_100561533	0	100561533	T	C
1	chr1_100561791	0	100561791	G	A
1	chr1_100563000	0	100563000	A	G
1	chr1_100563422	0	100563422	G	C
1	chr1_100565851	0	100565851	T	C
1	chr1_100573671	0	100573671	T	C
1	chr1_100578505	0	100578505	T	C
1	chr1_100588611	0	100588611	G	A
1	chr1_100588764	0	100588764	T	C
1	chr1_100590590	0	100590590	A	G
1	chr1_100592141	0	100592141	C	T
1	chr1_100596420	0	100596420	G	C
1	chr1_100597341	0	100597341	T	C
1	chr1_100599647	0	100599647	T	G
1	chr1_100603983	0	100603983	T	G
1	chr1_100604831	0	100604831	T	C
1	chr1_100610010	0	100610010	G	T
1	chr1_100612072	0	100612072	C	T
1	chr1_100616189	0	100616189	G	T
1	chr1_100620743	0	100620743	T	C
1	chr1_100626809	0	100626809	G	C
1	chr1_100627077	0	100627077	T	G
1	chr1_100627307	0	100627307	C	T
1	chr1_100627696	0	100627696	G	C
1	chr1_100629314	0	100629314	C	T
1	chr1_100633674	0	100633674	T	C
1	chr1_100635254	0	100635254	T	C
1	chr1_100642044	0	100642044	G	A
1	chr1_100646993	0	100646993	C	G
1	chr1_100648113	0	100648113	T	C
1	chr1_100650501	0	100650501	T	C
1	chr1_100652329	0	100652329	G	C
1	chr1_100656350	0	100656350	T	C
1	chr1_100662582	0	100662582	T	C
1	chr1_100667006	0	100667006	T	G
1	chr1_100668845	0	100668845	A	G
1	chr1_100674197	0	100674197	A	G
1	chr1_100675044	0	100675044	G	A
1	chr1_100679870	0	100679870	A	G
1	chr1_100689767	0	100689767	G	A
1	chr1_100698725	0	100698725	G	A
1	chr1_100701936	0	100701936	T	C
1	chr1_100707939	0	100707939	T	C
1	chr1_100719952	0	100719952	G	A
1	chr1_100724106	0	100724106	C	T
1	chr1_100733888	0	100733888	C	T
1	chr1_100738088	0	100738088	G	A
1	chr1_100738167	0	100738167	C	A
1	chr1_100742297	0	100742297	A	T
1	chr1_100759004	0	100759004	G	A
1	chr1_100762058	0	100762058	G	A
1	chr1_100763434	0	100763434	T	C
1	chr1_100765072	0	100765072	A	G
1	chr1_100766522	0	100766522	A	G
1	chr1_100776078	0	100776078	C	T
1	chr1_100777066	0	100777066	T	G
1	chr1_100777498	0	100777498	A	C
1	chr1_100783241	0	100783241	G	T
1	chr1_100786972	0	100786972	T	C
1	chr1_100789304	0	100789304	T	C
1	chr1_100789539	0	100789539	T	G
1	chr1_100791004	0	100791004	C	T
1	chr1_100793324	0	100793324	A	G
1	chr1_100814660	0	100814660	G	A
1	chr1_100818409	0	100818409	G	A
1	chr1_100819321	0	100819321	A	G
1	chr1_100820242	0	100820242	T	C
1	chr1_100843085	0	100843085	C	T
1	chr1_100846003	0	100846003	C	T
1	chr1_100846053	0	100846053	T	C
1	chr1_100849989	0	100849989	T	C
1	chr1_100854086	0	100854086	T	C
1	chr1_100857891	0	100857891	G	A
1	chr1_100876120	0	100876120	C	T
1	chr1_100884757	0	100884757	A	G
1	chr1_100887323	0	100887323	C	T
1	chr1_100888246	0	100888246	G	A
1	chr1_100891442	0	100891442	T	C
1	chr1_100920439	0	100920439	C	T
1	chr1_100925717	0	100925717	T	G
1	chr1_100935139	0	100935139	A	C
1	chr1_100951427	0	100951427	G	A
1	chr1_100957925	0	100957925	G	C
1	chr1_100958268	0	100958268	G	A
1	chr1_100960448	0	100960448	T	C
1	chr1_100961307	0	100961307	A	G
1	chr1_100961586	0	100961586	A	G
1	chr1_100961956	0	100961956	A	G
1	chr1_100976206	0	100976206	C	T
1	chr1_100981162	0	100981162	C	T
1	chr1_100984516	0	100984516	G	A
1	chr1_100997850	0	100997850	A	T
1	chr1_101007787	0	101007787	G	T
1	chr1_101012673	0	101012673	C	T
1	chr1_101015148	0	101015148	T	C
1	chr1_101019359	0	101019359	C	T
1	chr1_101024492	0	101024492	C	G
1	chr1_101027250	0	101027250	G	T
1	chr1_101034309	0	101034309	C	A
1	chr1_101040207	0	101040207	A	G
1	chr1_101042228	0	101042228	A	G
1	chr1_101045425	0	101045425	T	G
1	chr1_101047335	0	101047335	G	C
1	chr1_101050233	0	101050233	A	G
1	chr1_101053968	0	101053968	A	C
1	chr1_101059477	0	101059477	T	C
1	chr1_101060375	0	101060375	G	T
1	chr1_101068373	0	101068373	C	G
1	chr1_101079028	0	101079028	T	C
1	chr1_101080822	0	101080822	A	C
1	chr1_101082936	0	101082936	A	G
1	chr1_101086644	0	101086644	A	G
1	chr1_101094546	0	101094546	T	C
1	chr1_101100132	0	101100132	A	T
1	chr1_101100810	0	101100810	G	T
1	chr1_101106186	0	101106186	G	A
1	chr1_101113854	0	101113854	G	C
1	chr1_101115591	0	101115591	G	T
1	chr1_101115923	0	101115923	A	C
1	chr1_101116049	0	101116049	A	G
1	chr1_101122522	0	101122522	G	C
1	chr1_101148701	0	101148701	T	G
1	chr1_101149852	0	101149852	G	C
1	chr1_101150194	0	101150194	G	A
1	chr1_101151151	0	101151151	C	T
1	chr1_101152025	0	101152025	A	G
1	chr1_101157021	0	101157021	G	A
1	chr1_101158011	0	101158011	T	C
1	chr1_101158851	0	101158851	A	G
1	chr1_101189392	0	101189392	G	A
1	chr1_101197677	0	101197677	C	G
1	chr1_101207765	0	101207765	T	C
1	chr1_101209554	0	101209554	A	G
1	chr1_101217455	0	101217455	G	T
1	chr1_101224452	0	101224452	C	G
1	chr1_101228408	0	101228408	T	G
1	chr1_101232743	0	101232743	C	A
1	chr1_101245591	0	101245591	C	T
1	chr1_101247614	0	101247614	G	A
1	chr1_101250620	0	101250620	G	A
1	chr1_101255153	0	101255153	G	A
1	chr1_101257203	0	101257203	G	A
1	chr1_101259177	0	101259177	C	G
1	chr1_101271094	0	101271094	C	T
1	chr1_101278169	0	101278169	T	C
1	chr1_101282290	0	101282290	C	T
1	chr1_101288945	0	101288945	G	T
1	chr1_101302916	0	101302916	T	C
1	chr1_101303150	0	101303150	C	G
1	chr1_101307574	0	101307574	G	A
1	chr1_101329772	0	101329772	T	C
1	chr1_101332838	0	101332838	C	T
1	chr1_101335146	0	101335146	G	A
1	chr1_101335727	0	101335727	T	C
1	chr1_101336297	0	101336297	C	T
1	chr1_101337165	0	101337165	A	G
1	chr1_101339056	0	101339056	A	G
1	chr1_101339762	0	101339762	T	C
1	chr1_101347543	0	101347543	T	C
1	chr1_101358402	0	101358402	T	G
1	chr1_101358476	0	101358476	A	G
1	chr1_101360573	0	101360573	C	T
1	chr1_101369007	0	101369007	A	T
1	chr1_101379951	0	101379951	G	A
1	chr1_101383176	0	101383176	T	C
1	chr1_101387315	0	101387315	C	G
1	chr1_101390612	0	101390612	T	C
1	chr1_101397958	0	101397958	A	G
1	chr1_101404314	0	101404314	G	T
1	chr1_101406456	0	101406456	A	G
1	chr1_101407687	0	101407687	G	A
1	chr1_101411180	0	101411180	C	T
1	chr1_101414537	0	101414537	C	G
1	chr1_101414561	0	101414561	G	A
1	chr1_101417847	0	101417847	G	T
1	chr1_101418143	0	101418143	C	T
1	chr1_101421721	0	101421721	C	T
1	chr1_101425241	0	101425241	T	C
1	chr1_101429275	0	101429275	A	C
1	chr1_101431260	0	101431260	T	C
1	chr1_101445594	0	101445594	T	A
1	chr1_101446705	0	101446705	T	C
1	chr1_101457288	0	101457288	C	T
1	chr1_101479921	0	101479921	A	T
1	chr1_101480364	0	101480364	A	G
1	chr1_101489329	0	101489329	A	G
1	chr1_101490158	0	101490158	C	T
1	chr1_101494279	0	101494279	T	C
1	chr1_101510988	0	101510988	A	G
1	chr1_101512283	0	101512283	A	C
1	chr1_101514168	0	101514168	A	G
1	chr1_101519294	0	101519294	T	C
1	chr1_101524526	0	101524526	G	A
1	chr1_101524858	0	101524858	C	T
1	chr1_101532186	0	101532186	T	C
1	chr1_101538487	0	101538487	G	A
1	chr1_101548397	0	101548397	A	G
1	chr1_101564026	0	101564026	T	G
1	chr1_101567696	0	101567696	A	G
1	chr1_101577911	0	101577911	C	T
1	chr1_101578643	0	101578643	A	G
1	chr1_101584109	0	101584109	T	C
1	chr1_101594215	0	101594215	C	T
1	chr1_101599712	0	101599712	T	C
1	chr1_101604844	0	101604844	A	C
1	chr1_101605995	0	101605995	A	C
1	chr1_101606013	0	101606013	G	C
1	chr1_101606576	0	101606576	G	C
1	chr1_101606804	0	101606804	C	T
1	chr1_101607042	0	101607042	C	G
1	chr1_101607792	0	101607792	T	C
1	chr1_101608229	0	101608229	A	G
1	chr1_101624722	0	101624722	A	G
1	chr1_101628834	0	101628834	A	C
1	chr1_101636611	0	101636611	G	A
1	chr1_101636877	0	101636877	C	T
1	chr1_101643777	0	101643777	C	T
1	chr1_101648372	0	101648372	G	T
1	chr1_101651194	0	101651194	T	C
1	chr1_101653735	0	101653735	G	A
1	chr1_101657169	0	101657169	G	C
1	chr1_101664880	0	101664880	A	G
1	chr1_101665920	0	101665920	T	C
1	chr1_101668046	0	101668046	G	A
1	chr1_101668085	0	101668085	T	C
1	chr1_101676533	0	101676533	A	G
1	chr1_101678670	0	101678670	G	A
1	chr1_101679137	0	101679137	C	T
1	chr1_101688913	0	101688913	A	C
1	chr1_101698380	0	101698380	T	C
1	chr1_101706262	0	101706262	T	C
1	chr1_101706324	0	101706324	T	C
1	chr1_101711536	0	101711536	G	A
1	chr1_101712141	0	101712141	A	G
1	chr1_101718783	0	101718783	G	A
1	chr1_101720724	0	101720724	T	C
1	chr1_101724369	0	101724369	A	G
1	chr1_101725118	0	101725118	T	C
1	chr1_101725856	0	101725856	A	G
1	chr1_101726846	0	101726846	G	C
1	chr1_101727407	0	101727407	A	G
1	chr1_101736903	0	101736903	T	C
1	chr1_101737132	0	101737132	G	T
1	chr1_101751737	0	101751737	A	G
1	chr1_101754668	0	101754668	C	T
1	chr1_101755682	0	101755682	A	G
1	chr1_101756893	0	101756893	T	C
1	chr1_101759421	0	101759421	A	G
1	chr1_101762381	0	101762381	T	A
1	chr1_101763000	0	101763000	A	G
1	chr1_101776816	0	101776816	T	C
1	chr1_101777863	0	101777863	C	G
1	chr1_101789471	0	101789471	A	T
1	chr1_101791182	0	101791182	G	A
1	chr1_101792564	0	101792564	G	C
1	chr1_101793554	0	101793554	T	C
1	chr1_101798350	0	101798350	A	T
1	chr1_101804974	0	101804974	T	C
1	chr1_101805326	0	101805326	A	C
1	chr1_101815715	0	101815715	T	C
1	chr1_101820109	0	101820109	A	G
1	chr1_101827013	0	101827013	C	G
1	chr1_101834387	0	101834387	A	C
1	chr1_101838321	0	101838321	C	T
1	chr1_101855143	0	101855143	T	C
1	chr1_101855173	0	101855173	C	T
1	chr1_101856529	0	101856529	A	G
1	chr1_101859250	0	101859250	C	A
1	chr1_101859376	0	101859376	T	C
1	chr1_101870105	0	101870105	A	T
1	chr1_101883753	0	101883753	A	G
1	chr1_101888573	0	101888573	A	G
1	chr1_101893624	0	101893624	A	G
1	chr1_101896067	0	101896067	A	G
1	chr1_101904268	0	101904268	T	G
1	chr1_101910640	0	101910640	G	C
1	chr1_101910829	0	101910829	C	G
1	chr1_101917183	0	101917183	A	G
1	chr1_101917384	0	101917384	C	G
1	chr1_101919370	0	101919370	C	T
1	chr1_101919717	0	101919717	T	C
1	chr1_101928487	0	101928487	T	A
1	chr1_101932184	0	101932184	T	C
1	chr1_101942309	0	101942309	C	T
1	chr1_101951948	0	101951948	C	T
1	chr1_101953536	0	101953536	A	G
1	chr1_101965590	0	101965590	T	A
1	chr1_101976785	0	101976785	G	A
1	chr1_101980909	0	101980909	A	T
1	chr1_101981674	0	101981674	G	T
1	chr1_101990481	0	101990481	T	A
1	chr1_102003430	0	102003430	A	C
1	chr1_102003602	0	102003602	C	T
1	chr1_102006939	0	102006939	G	T
1	chr1_102014681	0	102014681	T	C
1	chr1_102030502	0	102030502	G	A
1	chr1_102034790	0	102034790	A	C
1	chr1_102040123	0	102040123	A	G
1	chr1_102049146	0	102049146	A	G
1	chr1_102049809	0	102049809	G	A
1	chr1_102050042	0	102050042	A	G
1	chr1_102075135	0	102075135	A	G
1	chr1_102093889	0	102093889	T	G
1	chr1_102094088	0	102094088	T	C
1	chr1_102102167	0	102102167	T	C
1	chr1_102107830	0	102107830	G	A
1	chr1_102113370	0	102113370	T	C
1	chr1_102113814	0	102113814	C	A
1	chr1_102129562	0	102129562	A	G
1	chr1_102130075	0	102130075	A	G
1	chr1_102133261	0	102133261	G	A
1	chr1_102134437	0	102134437	C	T
1	chr1_102147774	0	102147774	C	A
1	chr1_102150988	0	102150988	C	G
1	chr1_102152056	0	102152056	T	C
1	chr1_102159402	0	102159402	A	G
1	chr1_102161961	0	102161961	G	A
1	chr1_102168017	0	102168017	C	T
1	chr1_102184839	0	102184839	C	G
1	chr1_102193072	0	102193072	T	C
1	chr1_102195190	0	102195190	T	C
1	chr1_102199479	0	102199479	T	C
1	chr1_102202587	0	102202587	T	C
1	chr1_102203436	0	102203436	T	G
1	chr1_102203631	0	102203631	G	A
1	chr1_102213804	0	102213804	T	C
1	chr1_102221798	0	102221798	A	G
1	chr1_102224496	0	102224496	T	C
1	chr1_102226245	0	102226245	T	C
1	chr1_102227380	0	102227380	A	G
1	chr1_102229172	0	102229172	A	G
1	chr1_102235547	0	102235547	G	T
1	chr1_102259213	0	102259213	T	C
1	chr1_102260460	0	102260460	T	C
1	chr1_102266089	0	102266089	A	G
1	chr1_102269426	0	102269426	T	C
1	chr1_102280036	0	102280036	T	G
1	chr1_102280842	0	102280842	C	G
1	chr1_102285058	0	102285058	A	G
1	chr1_102293106	0	102293106	A	T
1	chr1_102299077	0	102299077	A	G
1	chr1_102304805	0	102304805	A	G
1	chr1_102306420	0	102306420	C	A
1	chr1_102329955	0	102329955	A	G
1	chr1_102331046	0	102331046	G	C
1	chr1_102333579	0	102333579	T	C
1	chr1_102339332	0	102339332	C	T
1	chr1_102344347	0	102344347	C	T
1	chr1_102350072	0	102350072	T	C
1	chr1_102350816	0	102350816	C	G
1	chr1_102350823	0	102350823	C	A
1	chr1_102351528	0	102351528	T	C
1	chr1_102354368	0	102354368	T	C
1	chr1_102357835	0	102357835	T	C
1	chr1_102364578	0	102364578	C	T
1	chr1_102365058	0	102365058	C	T
1	chr1_102365141	0	102365141	C	T
1	chr1_102373338	0	102373338	A	C
1	chr1_102376584	0	102376584	T	C
1	chr1_102382319	0	102382319	T	C
1	chr1_102386623	0	102386623	A	G
1	chr1_102397945	0	102397945	G	C
1	chr1_102404048	0	102404048	C	T
1	chr1_102404055	0	102404055	C	T
1	chr1_102418582	0	102418582	G	A
1	chr1_102419905	0	102419905	G	T
1	chr1_102430070	0	102430070	G	C
1	chr1_102432422	0	102432422	A	G
1	chr1_102435862	0	102435862	T	C
1	chr1_102437968	0	102437968	C	G
1	chr1_102438602	0	102438602	T	G
1	chr1_102440787	0	102440787	A	T
1	chr1_102441070	0	102441070	C	T
1	chr1_102469580	0	102469580	T	C
1	chr1_102469726	0	102469726	T	A
1	chr1_102481640	0	102481640	T	A
1	chr1_102488156	0	102488156	T	G
1	chr1_102488573	0	102488573	C	A
1	chr1_102492189	0	102492189	A	C
1	chr1_102492243	0	102492243	A	C
1	chr1_102498949	0	102498949	C	A
1	chr1_102499402	0	102499402	G	C
1	chr1_102500741	0	102500741	A	C
1	chr1_102501190	0	102501190	T	C
1	chr1_102501551	0	102501551	G	C
1	chr1_102502785	0	102502785	A	G
1	chr1_102503221	0	102503221	C	G
1	chr1_102505868	0	102505868	C	T
1	chr1_102506254	0	102506254	C	T
1	chr1_102519033	0	102519033	T	C
1	chr1_102524321	0	102524321	T	C
1	chr1_102527905	0	102527905	T	G
1	chr1_102560161	0	102560161	T	C
1	chr1_102560918	0	102560918	T	C
1	chr1_102564744	0	102564744	C	T
1	chr1_102569868	0	102569868	C	T
1	chr1_102576916	0	102576916	T	G
1	chr1_102580981	0	102580981	T	C
1	chr1_102581064	0	102581064	C	G
1	chr1_102582789	0	102582789	G	T
1	chr1_102583751	0	102583751	A	T
1	chr1_102586375	0	102586375	T	A
1	chr1_102586677	0	102586677	G	A
1	chr1_102587423	0	102587423	T	C
1	chr1_102593369	0	102593369	G	A
1	chr1_102594375	0	102594375	A	G
1	chr1_102598667	0	102598667	G	C
1	chr1_102604694	0	102604694	T	C
1	chr1_102605528	0	102605528	A	G
1	chr1_102605652	0	102605652	A	T
1	chr1_102618208	0	102618208	G	C
1	chr1_102619862	0	102619862	G	A
1	chr1_102630620	0	102630620	T	A
1	chr1_102638832	0	102638832	C	T
1	chr1_102639505	0	102639505	A	T
1	chr1_102639667	0	102639667	A	G
1	chr1_102649627	0	102649627	A	G
1	chr1_102649957	0	102649957	C	T
1	chr1_102658068	0	102658068	C	T
1	chr1_102658085	0	102658085	A	G
1	chr1_102659063	0	102659063	A	G
1	chr1_102660174	0	102660174	T	A
1	chr1_102668725	0	102668725	T	C
1	chr1_102672978	0	102672978	T	C
1	chr1_102680324	0	102680324	C	T
1	chr1_102684067	0	102684067	T	C
1	chr1_102684967	0	102684967	G	T
1	chr1_102690665	0	102690665	G	A
1	chr1_102694380	0	102694380	G	A
1	chr1_102697992	0	102697992	A	G
1	chr1_102703216	0	102703216	C	G
1	chr1_102703927	0	102703927	T	A
1	chr1_102705246	0	102705246	C	T
1	chr1_102708373	0	102708373	C	T
1	chr1_102710589	0	102710589	C	T
1	chr1_102713681	0	102713681	C	G
1	chr1_102721804	0	102721804	T	G
1	chr1_102733356	0	102733356	G	A
1	chr1_102736914	0	102736914	G	A
1	chr1_102751162	0	102751162	G	C
1	chr1_102755649	0	102755649	A	G
1	chr1_102762825	0	102762825	G	A
1	chr1_102765923	0	102765923	A	G
1	chr1_102770247	0	102770247	C	G
1	chr1_102770401	0	102770401	G	A
1	chr1_102770979	0	102770979	T	C
1	chr1_102776652	0	102776652	C	T
1	chr1_102779219	0	102779219	T	C
1	chr1_102783993	0	102783993	A	G
1	chr1_102785131	0	102785131	C	A
1	chr1_102785237	0	102785237	A	T
1	chr1_102785445	0	102785445	A	G
1	chr1_102818436	0	102818436	A	G
1	chr1_102825651	0	102825651	T	C
1	chr1_102832154	0	102832154	T	C
1	chr1_102838957	0	102838957	T	A
1	chr1_102844743	0	102844743	C	T
1	chr1_102848678	0	102848678	A	C
1	chr1_102849799	0	102849799	G	A
1	chr1_102856781	0	102856781	A	G
1	chr1_102861457	0	102861457	T	G
1	chr1_102862232	0	102862232	C	T
1	chr1_102863161	0	102863161	A	C
1	chr1_102867273	0	102867273	A	G
1	chr1_102872871	0	102872871	G	A
1	chr1_102875809	0	102875809	C	G
1	chr1_102875915	0	102875915	C	T
1	chr1_102885322	0	102885322	G	A
1	chr1_102889008	0	102889008	A	G
1	chr1_102893402	0	102893402	G	T
1	chr1_102906969	0	102906969	A	G
1	chr1_102907538	0	102907538	T	C
1	chr1_102908179	0	102908179	T	C
1	chr1_102908509	0	102908509	C	G
1	chr1_102914065	0	102914065	A	T
1	chr1_102916938	0	102916938	G	T
1	chr1_102924962	0	102924962	T	A
1	chr1_102931386	0	102931386	A	C
1	chr1_102931412	0	102931412	A	G
1	chr1_102937835	0	102937835	A	T
1	chr1_102940359	0	102940359	C	G
1	chr1_102948974	0	102948974	T	C
1	chr1_102961954	0	102961954	A	G
1	chr1_102977883	0	102977883	G	A
1	chr1_102981665	0	102981665	T	C
1	chr1_102987342	0	102987342	A	G
1	chr1_102991796	0	102991796	G	C
1	chr1_102995388	0	102995388	A	G
1	chr1_102995879	0	102995879	C	T
1	chr1_102998828	0	102998828	T	C
1	chr1_103000914	0	103000914	T	C
1	chr1_103002701	0	103002701	T	C
1	chr1_103002992	0	103002992	G	A
1	chr1_103003747	0	103003747	T	C
1	chr1_103006933	0	103006933	G	A
1	chr1_103010224	0	103010224	G	A
1	chr1_103014548	0	103014548	A	C
1	chr1_103022808	0	103022808	C	T
1	chr1_103029580	0	103029580	T	A
1	chr1_103029704	0	103029704	C	T
1	chr1_103041391	0	103041391	G	A
1	chr1_103043381	0	103043381	G	C
1	chr1_103050835	0	103050835	G	A
1	chr1_103060931	0	103060931	G	T
1	chr1_103067066	0	103067066	A	G
1	chr1_103070423	0	103070423	T	C
1	chr1_103074564	0	103074564	T	G
1	chr1_103075474	0	103075474	C	G
1	chr1_103086558	0	103086558	G	A
1	chr1_103087395	0	103087395	G	A
1	chr1_103087510	0	103087510	A	G
1	chr1_103098206	0	103098206	T	C
1	chr1_103107521	0	103107521	C	A
1	chr1_103109239	0	103109239	C	T
1	chr1_103119982	0	103119982	C	T
1	chr1_103124358	0	103124358	T	C
1	chr1_103131459	0	103131459	A	T
1	chr1_103131581	0	103131581	G	A
1	chr1_103132388	0	103132388	C	T
1	chr1_103135602	0	103135602	C	A
1	chr1_103135883	0	103135883	G	A
1	chr1_103141069	0	103141069	G	A
1	chr1_103154525	0	103154525	T	C
1	chr1_103161055	0	103161055	C	T
1	chr1_103164214	0	103164214	T	C
1	chr1_103164222	0	103164222	A	G
1	chr1_103171197	0	103171197	C	T
1	chr1_103182421	0	103182421	A	G
1	chr1_103182810	0	103182810	C	T
1	chr1_103186014	0	103186014	A	G
1	chr1_103188322	0	103188322	T	G
1	chr1_103189097	0	103189097	T	C
1	chr1_103191712	0	103191712	G	A
1	chr1_103192614	0	103192614	A	G
1	chr1_103204437	0	103204437	G	A
1	chr1_103204635	0	103204635	C	T
1	chr1_103206468	0	103206468	C	A
1	chr1_103215966	0	103215966	T	C
1	chr1_103217536	0	103217536	G	C
1	chr1_103224382	0	103224382	A	C
1	chr1_103229527	0	103229527	A	G
1	chr1_103231708	0	103231708	T	C
1	chr1_103231966	0	103231966	A	G
1	chr1_103232031	0	103232031	A	G
1	chr1_103233412	0	103233412	C	A
1	chr1_103236323	0	103236323	A	G
1	chr1_103240789	0	103240789	A	G
1	chr1_103241018	0	103241018	A	G
1	chr1_103248682	0	103248682	T	G
1	chr1_103250998	0	103250998	C	T
1	chr1_103262953	0	103262953	A	C
1	chr1_103264546	0	103264546	C	T
1	chr1_103265836	0	103265836	C	A
1	chr1_103268065	0	103268065	A	G
1	chr1_103268862	0	103268862	A	C
1	chr1_103270016	0	103270016	T	C
1	chr1_103270426	0	103270426	T	C
1	chr1_103278599	0	103278599	C	T
1	chr1_103280878	0	103280878	T	G
1	chr1_103284902	0	103284902	T	C
1	chr1_103286026	0	103286026	A	T
1	chr1_103289785	0	103289785	A	G
1	chr1_103290081	0	103290081	C	T
1	chr1_103291203	0	103291203	A	G
1	chr1_103291885	0	103291885	T	C
1	chr1_103294429	0	103294429	C	G
1	chr1_103295525	0	103295525	A	T
1	chr1_103300903	0	103300903	A	G
1	chr1_103301059	0	103301059	C	G
1	chr1_103306105	0	103306105	T	C
1	chr1_103306135	0	103306135	C	A
1	chr1_103307165	0	103307165	T	C
1	chr1_103309256	0	103309256	T	C
1	chr1_103314207	0	103314207	T	C
1	chr1_103315909	0	103315909	G	A
1	chr1_103327958	0	103327958	A	G
1	chr1_103330092	0	103330092	G	A
1	chr1_103330201	0	103330201	C	T
1	chr1_103331765	0	103331765	G	A
1	chr1_103333943	0	103333943	G	A
1	chr1_103338774	0	103338774	A	C
1	chr1_103342163	0	103342163	T	C
1	chr1_103344060	0	103344060	C	T
1	chr1_103346600	0	103346600	T	G
1	chr1_103354706	0	103354706	A	G
1	chr1_103355670	0	103355670	A	G
1	chr1_103367279	0	103367279	G	C
1	chr1_103368953	0	103368953	G	A
1	chr1_103371578	0	103371578	G	A
1	chr1_103374685	0	103374685	T	C
1	chr1_103376501	0	103376501	A	C
1	chr1_103378999	0	103378999	G	A
1	chr1_103390698	0	103390698	T	G
1	chr1_103397246	0	103397246	T	C
1	chr1_103401806	0	103401806	A	G
1	chr1_103405180	0	103405180	G	C
1	chr1_103407807	0	103407807	G	A
1	chr1_103420584	0	103420584	C	T
1	chr1_103422317	0	103422317	G	A
1	chr1_103429670	0	103429670	G	A
1	chr1_103434528	0	103434528	A	G
1	chr1_103439744	0	103439744	T	C
1	chr1_103443134	0	103443134	T	C
1	chr1_103448577	0	103448577	G	A
1	chr1_103449404	0	103449404	T	C
1	chr1_103450261	0	103450261	T	C
1	chr1_103453629	0	103453629	A	C
1	chr1_103462808	0	103462808	C	T
1	chr1_103463560	0	103463560	C	T
1	chr1_103467175	0	103467175	A	G
1	chr1_103468467	0	103468467	G	C
1	chr1_103470119	0	103470119	C	G
1	chr1_103471717	0	103471717	G	A
1	chr1_103472605	0	103472605	G	A
1	chr1_103473729	0	103473729	T	C
1	chr1_103477236	0	103477236	A	G
1	chr1_103487720	0	103487720	T	C
1	chr1_103491229	0	103491229	C	T
1	chr1_103492480	0	103492480	C	T
1	chr1_103499288	0	103499288	C	T
1	chr1_103500628	0	103500628	C	T
1	chr1_103508825	0	103508825	T	C
1	chr1_103508953	0	103508953	T	C
1	chr1_103514799	0	103514799	T	C
1	chr1_103517126	0	103517126	A	G
1	chr1_103517576	0	103517576	C	A
1	chr1_103518355	0	103518355	T	C
1	chr1_103522953	0	103522953	G	A
1	chr1_103526506	0	103526506	C	T
1	chr1_103533311	0	103533311	C	G
1	chr1_103543543	0	103543543	C	T
1	chr1_103543600	0	103543600	A	G
1	chr1_103553576	0	103553576	A	G
1	chr1_103555839	0	103555839	C	T
1	chr1_103556417	0	103556417	T	C
1	chr1_103565298	0	103565298	T	C
1	chr1_103569969	0	103569969	A	G
1	chr1_103572620	0	103572620	T	C
1	chr1_103576802	0	103576802	G	A
1	chr1_103578588	0	103578588	T	C
1	chr1_103578882	0	103578882	A	G
1	chr1_103580415	0	103580415	C	T
1	chr1_103583830	0	103583830	T	C
1	chr1_103587585	0	103587585	T	C
1	chr1_103592997	0	103592997	T	C
1	chr1_103604872	0	103604872	A	T
1	chr1_103611611	0	103611611	G	T
1	chr1_103612754	0	103612754	A	C
1	chr1_103614290	0	103614290	T	G
1	chr1_103617574	0	103617574	T	C
1	chr1_103620720	0	103620720	G	A
1	chr1_103624691	0	103624691	T	C
1	chr1_103624947	0	103624947	T	C
1	chr1_103628571	0	103628571	A	G
1	chr1_103630742	0	103630742	A	G
1	chr1_103635180	0	103635180	T	C
1	chr1_103635217	0	103635217	A	T
1	chr1_103636774	0	103636774	A	G
1	chr1_103646722	0	103646722	G	C
1	chr1_103650572	0	103650572	T	C
1	chr1_103652839	0	103652839	T	C
1	chr1_103657443	0	103657443	A	G
1	chr1_103659173	0	103659173	T	C
1	chr1_103661068	0	103661068	A	G
1	chr1_103663220	0	103663220	G	T
1	chr1_103667574	0	103667574	T	C
1	chr1_103667805	0	103667805	A	G
1	chr1_103667809	0	103667809	T	C
1	chr1_103667998	0	103667998	A	G
1	chr1_103668662	0	103668662	A	G
1	chr1_103670360	0	103670360	G	A
1	chr1_103670926	0	103670926	A	C
1	chr1_103671365	0	103671365	A	G
1	chr1_103673389	0	103673389	T	G
1	chr1_103678750	0	103678750	T	C
1	chr1_103682296	0	103682296	A	C
1	chr1_103684730	0	103684730	T	A
1	chr1_103687141	0	103687141	G	C
1	chr1_103692031	0	103692031	T	A
1	chr1_103692684	0	103692684	C	T
1	chr1_103692822	0	103692822	T	C
1	chr1_103693287	0	103693287	C	T
1	chr1_103703628	0	103703628	A	G
1	chr1_103706308	0	103706308	T	G
1	chr1_103709054	0	103709054	G	A
1	chr1_103710193	0	103710193	A	G
1	chr1_103711546	0	103711546	A	G
1	chr1_103715156	0	103715156	A	G
1	chr1_103716251	0	103716251	T	C
1	chr1_103722282	0	103722282	G	A
1	chr1_103722524	0	103722524	A	C
1	chr1_103723732	0	103723732	G	C
1	chr1_103727606	0	103727606	C	T
1	chr1_103729620	0	103729620	T	C
1	chr1_103729924	0	103729924	A	G
1	chr1_103729933	0	103729933	A	G
1	chr1_103731758	0	103731758	G	A
1	chr1_103738650	0	103738650	C	T
1	chr1_103741337	0	103741337	T	C
1	chr1_103742839	0	103742839	G	A
1	chr1_103745946	0	103745946	A	C
1	chr1_103753694	0	103753694	A	G
1	chr1_103756442	0	103756442	A	G
1	chr1_103757471	0	103757471	G	A
1	chr1_103762391	0	103762391	T	C
1	chr1_103762993	0	103762993	T	C
1	chr1_103763594	0	103763594	A	T
1	chr1_103764887	0	103764887	G	A
1	chr1_103765476	0	103765476	A	C
1	chr1_103769392	0	103769392	G	C
1	chr1_103771861	0	103771861	A	C
1	chr1_103774852	0	103774852	C	G
1	chr1_103775792	0	103775792	A	G
1	chr1_103776999	0	103776999	T	C
1	chr1_103781132	0	103781132	T	C
1	chr1_103781859	0	103781859	G	A
1	chr1_103782214	0	103782214	T	G
1	chr1_103782916	0	103782916	G	A
1	chr1_103785976	0	103785976	T	C
1	chr1_103789571	0	103789571	C	T
1	chr1_103795630	0	103795630	T	C
1	chr1_103797835	0	103797835	T	C
1	chr1_103801210	0	103801210	A	G
1	chr1_103801950	0	103801950	A	G
1	chr1_103803527	0	103803527	A	G
1	chr1_103810647	0	103810647	C	T
1	chr1_103811888	0	103811888	C	T
1	chr1_103815452	0	103815452	C	G
1	chr1_103829125	0	103829125	A	G
1	chr1_103833314	0	103833314	A	G
1	chr1_103835034	0	103835034	G	A
1	chr1_103836373	0	103836373	A	T
1	chr1_103837162	0	103837162	G	A
1	chr1_103841467	0	103841467	G	A
1	chr1_103843970	0	103843970	T	C
1	chr1_103844311	0	103844311	C	G
1	chr1_103854666	0	103854666	A	G
1	chr1_103855651	0	103855651	A	G
1	chr1_103856690	0	103856690	C	G
1	chr1_103858481	0	103858481	C	G
1	chr1_103862673	0	103862673	A	G
1	chr1_103874846	0	103874846	A	G
1	chr1_103877473	0	103877473	T	C
1	chr1_103878943	0	103878943	T	C
1	chr1_103879210	0	103879210	A	G
1	chr1_103882313	0	103882313	C	T
1	chr1_103884315	0	103884315	G	A
1	chr1_103901033	0	103901033	C	T
1	chr1_103912884	0	103912884	G	A
1	chr1_103912927	0	103912927	A	C
1	chr1_103915293	0	103915293	G	A
1	chr1_103929806	0	103929806	A	G
1	chr1_103931566	0	103931566	A	G
1	chr1_103932329	0	103932329	C	G
1	chr1_103934143	0	103934143	G	C
1	chr1_103934693	0	103934693	A	G
1	chr1_103935006	0	103935006	C	T
1	chr1_103935154	0	103935154	T	C
1	chr1_103945047	0	103945047	A	G
1	chr1_103945212	0	103945212	C	T
1	chr1_103947841	0	103947841	T	C
1	chr1_103950939	0	103950939	G	C
1	chr1_103951212	0	103951212	T	C
1	chr1_103961096	0	103961096	C	G
1	chr1_103963666	0	103963666	G	C
1	chr1_103964847	0	103964847	C	T
1	chr1_103971356	0	103971356	A	T
1	chr1_103976578	0	103976578	G	A
1	chr1_103980035	0	103980035	C	T
1	chr1_103981160	0	103981160	C	G
1	chr1_103989065	0	103989065	G	A
1	chr1_103999333	0	103999333	C	T
1	chr1_104000330	0	104000330	T	C
1	chr1_104000962	0	104000962	A	G
1	chr1_104011187	0	104011187	G	T
1	chr1_104017200	0	104017200	G	A
1	chr1_104022335	0	104022335	T	C
1	chr1_104023803	0	104023803	A	G
1	chr1_104026367	0	104026367	G	A
1	chr1_104028739	0	104028739	G	T
1	chr1_104030234	0	104030234	C	A
1	chr1_104037726	0	104037726	C	T
1	chr1_104045840	0	104045840	C	T
1	chr1_104050110	0	104050110	A	G
1	chr1_104066697	0	104066697	T	A
1	chr1_104083123	0	104083123	A	G
1	chr1_104085837	0	104085837	A	G
1	chr1_104092232	0	104092232	G	A
1	chr1_104095007	0	104095007	T	C
1	chr1_104102189	0	104102189	C	T
1	chr1_104104831	0	104104831	T	G
1	chr1_104112466	0	104112466	G	A
1	chr1_104120734	0	104120734	C	T
1	chr1_104128751	0	104128751	T	C
1	chr1_104129887	0	104129887	C	T
1	chr1_104133670	0	104133670	A	G
1	chr1_104135658	0	104135658	G	A
1	chr1_104137862	0	104137862	A	G
1	chr1_104137929	0	104137929	A	G
1	chr1_104137960	0	104137960	T	C
1	chr1_104146674	0	104146674	A	G
1	chr1_104150498	0	104150498	A	G
1	chr1_104154915	0	104154915	G	C
1	chr1_104162027	0	104162027	A	G
1	chr1_104164217	0	104164217	C	T
1	chr1_104168850	0	104168850	T	C
1	chr1_104174246	0	104174246	A	C
1	chr1_104178953	0	104178953	G	A
1	chr1_104185907	0	104185907	A	G
1	chr1_104188148	0	104188148	C	G
1	chr1_104192524	0	104192524	T	C
1	chr1_104201039	0	104201039	G	A
1	chr1_104203538	0	104203538	T	C
1	chr1_104207125	0	104207125	C	A
1	chr1_104212482	0	104212482	T	C
1	chr1_104221691	0	104221691	T	C
1	chr1_104227108	0	104227108	C	T
1	chr1_104229018	0	104229018	T	C
1	chr1_104232239	0	104232239	G	C
1	chr1_104233250	0	104233250	A	G
1	chr1_104244231	0	104244231	T	C
1	chr1_104246835	0	104246835	C	A
1	chr1_104253618	0	104253618	A	G
1	chr1_104257195	0	104257195	C	T
1	chr1_104261976	0	104261976	G	A
1	chr1_104264148	0	104264148	A	G
1	chr1_104266757	0	104266757	G	A
1	chr1_104269041	0	104269041	C	T
1	chr1_104275049	0	104275049	C	G
1	chr1_104284369	0	104284369	A	T
1	chr1_104287795	0	104287795	C	A
1	chr1_104298166	0	104298166	T	C
1	chr1_104298994	0	104298994	C	A
1	chr1_104305484	0	104305484	T	C
1	chr1_104311525	0	104311525	G	C
1	chr1_104316776	0	104316776	C	T
1	chr1_104319917	0	104319917	C	A
1	chr1_104326238	0	104326238	A	C
1	chr1_104333801	0	104333801	C	T
1	chr1_104341107	0	104341107	G	A
1	chr1_104341260	0	104341260	G	C
1	chr1_104347686	0	104347686	T	C
1	chr1_104351415	0	104351415	T	C
1	chr1_104352282	0	104352282	T	A
1	chr1_104355436	0	104355436	T	C
1	chr1_104358609	0	104358609	A	G
1	chr1_104360775	0	104360775	T	G
1	chr1_104361811	0	104361811	T	C
1	chr1_104364878	0	104364878	C	A
1	chr1_104369489	0	104369489	G	C
1	chr1_104375054	0	104375054	T	A
1	chr1_104375175	0	104375175	A	G
1	chr1_104378017	0	104378017	A	G
1	chr1_104379203	0	104379203	A	G
1	chr1_104379455	0	104379455	T	G
1	chr1_104384630	0	104384630	T	C
1	chr1_104386117	0	104386117	A	C
1	chr1_104390089	0	104390089	T	C
1	chr1_104412076	0	104412076	T	C
1	chr1_104425285	0	104425285	T	C
1	chr1_104435186	0	104435186	C	T
1	chr1_104439807	0	104439807	T	C
1	chr1_104444496	0	104444496	A	C
1	chr1_104481056	0	104481056	A	G
1	chr1_104490618	0	104490618	G	A
1	chr1_104491909	0	104491909	A	G
1	chr1_104495460	0	104495460	G	A
1	chr1_104503175	0	104503175	A	G
1	chr1_104505510	0	104505510	A	G
1	chr1_104509212	0	104509212	T	G
1	chr1_104509876	0	104509876	G	C
1	chr1_104511101	0	104511101	G	C
1	chr1_104517253	0	104517253	C	G
1	chr1_104542891	0	104542891	G	C
1	chr1_104551296	0	104551296	C	T
1	chr1_104554019	0	104554019	G	C
1	chr1_104556900	0	104556900	T	C
1	chr1_104559222	0	104559222	T	C
1	chr1_104564344	0	104564344	A	G
1	chr1_104567302	0	104567302	C	T
1	chr1_104570300	0	104570300	A	G
1	chr1_104570519	0	104570519	C	G
1	chr1_104575317	0	104575317	A	G
1	chr1_104576069	0	104576069	T	C
1	chr1_104584881	0	104584881	G	A
1	chr1_104591817	0	104591817	C	T
1	chr1_104592104	0	104592104	C	T
1	chr1_104594615	0	104594615	C	A
1	chr1_104595268	0	104595268	T	C
1	chr1_104596060	0	104596060	T	C
1	chr1_104598832	0	104598832	G	A
1	chr1_104598920	0	104598920	C	A
1	chr1_104601345	0	104601345	T	C
1	chr1_104604945	0	104604945	A	C
1	chr1_104616710	0	104616710	A	G
1	chr1_104617917	0	104617917	T	C
1	chr1_104622591	0	104622591	G	T
1	chr1_104629715	0	104629715	T	C
1	chr1_104633573	0	104633573	G	A
1	chr1_104636239	0	104636239	A	G
1	chr1_104650352	0	104650352	C	T
1	chr1_104662896	0	104662896	G	A
1	chr1_104666708	0	104666708	G	C
1	chr1_104685462	0	104685462	G	A
1	chr1_104692851	0	104692851	A	G
1	chr1_104708144	0	104708144	C	T
1	chr1_104711233	0	104711233	C	T
1	chr1_104718604	0	104718604	C	G
1	chr1_104723369	0	104723369	C	G
1	chr1_104725503	0	104725503	C	T
1	chr1_104728288	0	104728288	T	C
1	chr1_104743896	0	104743896	T	G
1	chr1_104761573	0	104761573	T	C
1	chr1_104783074	0	104783074	A	G
1	chr1_104791115	0	104791115	T	C
1	chr1_104794004	0	104794004	G	C
1	chr1_104805432	0	104805432	C	T
1	chr1_104811157	0	104811157	A	G
1	chr1_104812905	0	104812905	G	T
1	chr1_104823056	0	104823056	A	T
1	chr1_104827122	0	104827122	C	T
1	chr1_104828980	0	104828980	A	G
1	chr1_104837201	0	104837201	A	G
1	chr1_104839037	0	104839037	G	C
1	chr1_104840105	0	104840105	C	A
1	chr1_104840221	0	104840221	G	A
1	chr1_104841898	0	104841898	T	C
1	chr1_104845176	0	104845176	T	G
1	chr1_104849096	0	104849096	A	C
1	chr1_104849880	0	104849880	A	G
1	chr1_104851742	0	104851742	T	C
1	chr1_104859794	0	104859794	T	G
1	chr1_104861556	0	104861556	A	C
1	chr1_104864213	0	104864213	T	G
1	chr1_104864376	0	104864376	T	C
1	chr1_104870700	0	104870700	A	T
1	chr1_104873136	0	104873136	T	G
1	chr1_104880732	0	104880732	T	G
1	chr1_104884076	0	104884076	A	G
1	chr1_104890007	0	104890007	A	C
1	chr1_104895489	0	104895489	C	G
1	chr1_104898255	0	104898255	T	C
1	chr1_104900563	0	104900563	A	G
1	chr1_104901652	0	104901652	C	G
1	chr1_104904174	0	104904174	A	G
1	chr1_104908267	0	104908267	C	T
1	chr1_104910228	0	104910228	A	G
1	chr1_104912571	0	104912571	A	G
1	chr1_104914580	0	104914580	G	A
1	chr1_104918764	0	104918764	A	G
1	chr1_104922347	0	104922347	C	T
1	chr1_104924049	0	104924049	A	G
1	chr1_104936713	0	104936713	G	C
1	chr1_104956488	0	104956488	G	A
1	chr1_104959118	0	104959118	G	C
1	chr1_104959615	0	104959615	A	G
1	chr1_104964478	0	104964478	C	T
1	chr1_104965733	0	104965733	G	A
1	chr1_104968893	0	104968893	T	C
1	chr1_104969041	0	104969041	C	T
1	chr1_104984361	0	104984361	C	G
1	chr1_104999775	0	104999775	T	C
1	chr1_105004349	0	105004349	C	A
1	chr1_105019030	0	105019030	A	G
1	chr1_105021462	0	105021462	T	C
1	chr1_105022875	0	105022875	T	C
1	chr1_105048520	0	105048520	T	C
1	chr1_105075032	0	105075032	C	A
1	chr1_105075140	0	105075140	A	G
1	chr1_105076092	0	105076092	A	T
1	chr1_105081028	0	105081028	T	G
1	chr1_105088952	0	105088952	A	C
1	chr1_105093203	0	105093203	C	A
1	chr1_105109030	0	105109030	T	G
1	chr1_105123943	0	105123943	G	A
1	chr1_105148244	0	105148244	T	C
1	chr1_105155922	0	105155922	T	G
1	chr1_105159507	0	105159507	C	T
1	chr1_105160187	0	105160187	A	C
1	chr1_105163281	0	105163281	G	C
1	chr1_105164166	0	105164166	G	C
1	chr1_105164517	0	105164517	T	C
1	chr1_105164852	0	105164852	A	G
1	chr1_105167058	0	105167058	T	C
1	chr1_105175219	0	105175219	T	C
1	chr1_105181791	0	105181791	G	A
1	chr1_105182400	0	105182400	G	A
1	chr1_105184640	0	105184640	G	A
1	chr1_105193068	0	105193068	A	G
1	chr1_105194926	0	105194926	A	G
1	chr1_105195029	0	105195029	A	G
1	chr1_105196234	0	105196234	C	A
1	chr1_105196988	0	105196988	G	A
1	chr1_105197994	0	105197994	T	C
1	chr1_105200088	0	105200088	A	G
1	chr1_105200526	0	105200526	T	C
1	chr1_105201674	0	105201674	C	T
1	chr1_105221719	0	105221719	C	T
1	chr1_105221983	0	105221983	A	G
1	chr1_105231305	0	105231305	A	G
1	chr1_105234791	0	105234791	C	T
1	chr1_105236229	0	105236229	C	G
1	chr1_105246221	0	105246221	T	C
1	chr1_105248846	0	105248846	A	C
1	chr1_105251015	0	105251015	A	C
1	chr1_105251169	0	105251169	A	G
1	chr1_105251703	0	105251703	A	C
1	chr1_105254844	0	105254844	C	T
1	chr1_105256100	0	105256100	A	C
1	chr1_105258696	0	105258696	T	C
1	chr1_105260338	0	105260338	T	C
1	chr1_105265742	0	105265742	G	A
1	chr1_105271318	0	105271318	A	G
1	chr1_105276678	0	105276678	A	G
1	chr1_105280469	0	105280469	T	C
1	chr1_105281775	0	105281775	T	C
1	chr1_105281891	0	105281891	A	G
1	chr1_105283032	0	105283032	C	T
1	chr1_105290678	0	105290678	G	A
1	chr1_105307424	0	105307424	T	C
1	chr1_105316852	0	105316852	A	T
1	chr1_105317527	0	105317527	T	C
1	chr1_105326552	0	105326552	C	A
1	chr1_105329516	0	105329516	A	G
1	chr1_105332318	0	105332318	G	T
1	chr1_105332884	0	105332884	A	G
1	chr1_105335474	0	105335474	A	G
1	chr1_105338950	0	105338950	A	G
1	chr1_105342347	0	105342347	T	C
1	chr1_105346700	0	105346700	T	C
1	chr1_105354461	0	105354461	C	G
1	chr1_105355402	0	105355402	C	T
1	chr1_105356329	0	105356329	T	C
1	chr1_105358442	0	105358442	C	T
1	chr1_105362120	0	105362120	T	C
1	chr1_105368742	0	105368742	C	T
1	chr1_105370027	0	105370027	T	C
1	chr1_105371649	0	105371649	C	T
1	chr1_105375963	0	105375963	C	T
1	chr1_105375972	0	105375972	A	C
1	chr1_105376768	0	105376768	G	T
1	chr1_105378144	0	105378144	C	T
1	chr1_105379820	0	105379820	T	C
1	chr1_105387325	0	105387325	T	C
1	chr1_105388149	0	105388149	T	C
1	chr1_105389630	0	105389630	G	A
1	chr1_105392125	0	105392125	A	G
1	chr1_105393666	0	105393666	A	G
1	chr1_105396041	0	105396041	A	C
1	chr1_105399287	0	105399287	C	A
1	chr1_105407770	0	105407770	A	C
1	chr1_105414559	0	105414559	G	C
1	chr1_105417878	0	105417878	T	C
1	chr1_105419195	0	105419195	A	T
1	chr1_105424637	0	105424637	G	T
1	chr1_105424669	0	105424669	C	T
1	chr1_105429485	0	105429485	A	G
1	chr1_105449454	0	105449454	C	T
1	chr1_105451106	0	105451106	T	A
1	chr1_105453940	0	105453940	T	C
1	chr1_105456479	0	105456479	G	A
1	chr1_105457524	0	105457524	T	C
1	chr1_105459818	0	105459818	G	A
1	chr1_105461256	0	105461256	T	C
1	chr1_105463632	0	105463632	T	C
1	chr1_105478668	0	105478668	A	G
1	chr1_105486592	0	105486592	C	G
1	chr1_105487879	0	105487879	C	T
1	chr1_105490178	0	105490178	A	C
1	chr1_105492277	0	105492277	A	G
1	chr1_105494573	0	105494573	C	T
1	chr1_105498070	0	105498070	T	C
1	chr1_105506527	0	105506527	C	G
1	chr1_105506972	0	105506972	G	C
1	chr1_105507863	0	105507863	C	T
1	chr1_105507997	0	105507997	C	G
1	chr1_105509814	0	105509814	C	T
1	chr1_105510732	0	105510732	T	C
1	chr1_105512940	0	105512940	A	G
1	chr1_105518959	0	105518959	A	G
1	chr1_105519098	0	105519098	T	C
1	chr1_105519751	0	105519751	T	C
1	chr1_105519906	0	105519906	T	A
1	chr1_105523640	0	105523640	C	T
1	chr1_105524892	0	105524892	C	T
1	chr1_105537722	0	105537722	T	C
1	chr1_105538564	0	105538564	T	C
1	chr1_105542196	0	105542196	A	G
1	chr1_105543544	0	105543544	T	G
1	chr1_105548521	0	105548521	C	T
1	chr1_105557943	0	105557943	A	G
1	chr1_105558677	0	105558677	A	G
1	chr1_105560435	0	105560435	T	C
1	chr1_105565330	0	105565330	G	C
1	chr1_105566275	0	105566275	G	A
1	chr1_105568117	0	105568117	A	G
1	chr1_105575890	0	105575890	G	A
1	chr1_105586682	0	105586682	G	C
1	chr1_105604216	0	105604216	T	G
1	chr1_105605416	0	105605416	T	A
1	chr1_105606382	0	105606382	C	T
1	chr1_105621463	0	105621463	T	A
1	chr1_105621577	0	105621577	C	A
1	chr1_105635957	0	105635957	T	C
1	chr1_105637247	0	105637247	C	T
1	chr1_105637288	0	105637288	C	A
1	chr1_105644783	0	105644783	A	T
1	chr1_105648284	0	105648284	T	A
1	chr1_105649802	0	105649802	C	T
1	chr1_105657287	0	105657287	C	T
1	chr1_105658610	0	105658610	C	T
1	chr1_105666136	0	105666136	G	A
1	chr1_105667385	0	105667385	G	T
1	chr1_105669747	0	105669747	G	A
1	chr1_105672825	0	105672825	A	G
1	chr1_105679246	0	105679246	G	C
1	chr1_105681655	0	105681655	G	A
1	chr1_105682820	0	105682820	A	G
1	chr1_105685047	0	105685047	C	T
1	chr1_105687679	0	105687679	A	T
1	chr1_105693444	0	105693444	T	C
1	chr1_105698534	0	105698534	G	C
1	chr1_105718054	0	105718054	C	T
1	chr1_105729307	0	105729307	T	C
1	chr1_105731220	0	105731220	T	C
1	chr1_105731438	0	105731438	T	G
1	chr1_105742142	0	105742142	C	A
1	chr1_105750504	0	105750504	T	A
1	chr1_105751967	0	105751967	T	C
1	chr1_105753094	0	105753094	C	A
1	chr1_105764594	0	105764594	G	T
1	chr1_105765995	0	105765995	A	G
1	chr1_105772204	0	105772204	T	C
1	chr1_105779835	0	105779835	G	A
1	chr1_105787699	0	105787699	T	G
1	chr1_105790678	0	105790678	G	T
1	chr1_105806105	0	105806105	T	C
1	chr1_105809872	0	105809872	T	C
1	chr1_105821205	0	105821205	A	G
1	chr1_105831446	0	105831446	G	C
1	chr1_105835493	0	105835493	T	C
1	chr1_105842314	0	105842314	G	A
1	chr1_105843369	0	105843369	T	C
1	chr1_105849851	0	105849851	A	C
1	chr1_105850449	0	105850449	A	G
1	chr1_105851115	0	105851115	C	G
1	chr1_105852027	0	105852027	C	G
1	chr1_105853699	0	105853699	A	G
1	chr1_105853712	0	105853712	G	C
1	chr1_105853808	0	105853808	T	C
1	chr1_105855744	0	105855744	A	G
1	chr1_105857539	0	105857539	G	A
1	chr1_105857834	0	105857834	A	G
1	chr1_105860237	0	105860237	A	T
1	chr1_105863864	0	105863864	A	G
1	chr1_105866210	0	105866210	T	C
1	chr1_105866534	0	105866534	A	C
1	chr1_105871779	0	105871779	G	A
1	chr1_105878558	0	105878558	C	T
1	chr1_105878904	0	105878904	C	T
1	chr1_105879503	0	105879503	T	C
1	chr1_105883144	0	105883144	C	T
1	chr1_105884129	0	105884129	A	G
1	chr1_105885218	0	105885218	A	G
1	chr1_105896001	0	105896001	A	G
1	chr1_105897793	0	105897793	T	C
1	chr1_105905475	0	105905475	T	C
1	chr1_105905895	0	105905895	G	C
1	chr1_105907783	0	105907783	T	C
1	chr1_105910116	0	105910116	T	A
1	chr1_105929663	0	105929663	G	C
1	chr1_105933723	0	105933723	A	G
1	chr1_105937673	0	105937673	A	G
1	chr1_105939997	0	105939997	T	C
1	chr1_105945067	0	105945067	T	C
1	chr1_105947447	0	105947447	G	A
1	chr1_105950286	0	105950286	T	C
1	chr1_105974566	0	105974566	C	T
1	chr1_105979338	0	105979338	A	G
1	chr1_105983854	0	105983854	C	A
1	chr1_105983951	0	105983951	T	C
1	chr1_105985444	0	105985444	G	A
1	chr1_105993356	0	105993356	C	T
1	chr1_105993852	0	105993852	A	G
1	chr1_105994407	0	105994407	G	A
1	chr1_106013697	0	106013697	G	A
1	chr1_106017433	0	106017433	C	T
1	chr1_106020454	0	106020454	T	C
1	chr1_106025568	0	106025568	G	A
1	chr1_106029267	0	106029267	A	C
1	chr1_106033997	0	106033997	A	G
1	chr1_106034544	0	106034544	T	C
1	chr1_106042643	0	106042643	T	C
1	chr1_106045682	0	106045682	T	C
1	chr1_106047546	0	106047546	C	A
1	chr1_106050830	0	106050830	G	C
1	chr1_106053356	0	106053356	C	G
1	chr1_106059116	0	106059116	G	A
1	chr1_106059849	0	106059849	T	C
1	chr1_106066344	0	106066344	A	C
1	chr1_106070549	0	106070549	T	C
1	chr1_106073213	0	106073213	T	C
1	chr1_106074500	0	106074500	G	C
1	chr1_106081394	0	106081394	A	G
1	chr1_106084156	0	106084156	T	G
1	chr1_106089389	0	106089389	C	T
1	chr1_106095765	0	106095765	T	C
1	chr1_106102942	0	106102942	A	G
1	chr1_106112727	0	106112727	A	G
1	chr1_106131911	0	106131911	G	T
1	chr1_106132317	0	106132317	T	C
1	chr1_106138039	0	106138039	T	C
1	chr1_106138199	0	106138199	C	T
1	chr1_106146919	0	106146919	C	G
1	chr1_106148428	0	106148428	A	G
1	chr1_106152772	0	106152772	C	T
1	chr1_106153375	0	106153375	G	A
1	chr1_106156576	0	106156576	A	C
1	chr1_106157673	0	106157673	G	C
1	chr1_106163128	0	106163128	T	C
1	chr1_106167147	0	106167147	T	C
1	chr1_106174159	0	106174159	T	G
1	chr1_106180707	0	106180707	C	G
1	chr1_106186444	0	106186444	A	G
1	chr1_106187752	0	106187752	G	A
1	chr1_106190084	0	106190084	C	A
1	chr1_106190736	0	106190736	A	G
1	chr1_106191135	0	106191135	T	C
1	chr1_106195905	0	106195905	A	C
1	chr1_106196033	0	106196033	G	A
1	chr1_106201405	0	106201405	A	G
1	chr1_106210205	0	106210205	A	G
1	chr1_106211063	0	106211063	G	A
1	chr1_106214454	0	106214454	G	A
1	chr1_106217451	0	106217451	A	G
1	chr1_106225565	0	106225565	G	A
1	chr1_106225904	0	106225904	A	G
1	chr1_106227144	0	106227144	C	T
1	chr1_106229847	0	106229847	A	G
1	chr1_106232836	0	106232836	A	G
1	chr1_106233408	0	106233408	T	C
1	chr1_106235605	0	106235605	T	C
1	chr1_106237574	0	106237574	T	A
1	chr1_106238265	0	106238265	C	T
1	chr1_106239019	0	106239019	G	A
1	chr1_106241152	0	106241152	A	G
1	chr1_106244625	0	106244625	G	T
1	chr1_106259684	0	106259684	A	G
1	chr1_106275220	0	106275220	A	G
1	chr1_106278265	0	106278265	C	T
1	chr1_106284032	0	106284032	A	C
1	chr1_106288219	0	106288219	C	A
1	chr1_106288499	0	106288499	T	C
1	chr1_106288704	0	106288704	T	C
1	chr1_106292961	0	106292961	C	T
1	chr1_106294442	0	106294442	T	C
1	chr1_106295464	0	106295464	G	A
1	chr1_106298844	0	106298844	A	G
1	chr1_106302858	0	106302858	T	C
1	chr1_106310218	0	106310218	A	G
1	chr1_106312520	0	106312520	T	C
1	chr1_106314868	0	106314868	A	G
1	chr1_106315375	0	106315375	G	C
1	chr1_106320692	0	106320692	G	A
1	chr1_106323605	0	106323605	T	C
1	chr1_106325303	0	106325303	C	T
1	chr1_106329746	0	106329746	G	T
1	chr1_106330198	0	106330198	A	C
1	chr1_106332525	0	106332525	A	T
1	chr1_106332882	0	106332882	A	G
1	chr1_106335842	0	106335842	T	G
1	chr1_106339954	0	106339954	A	G
1	chr1_106341752	0	106341752	T	C
1	chr1_106352308	0	106352308	G	C
1	chr1_106352852	0	106352852	C	T
1	chr1_106354088	0	106354088	A	T
1	chr1_106360077	0	106360077	A	G
1	chr1_106360881	0	106360881	A	G
1	chr1_106362082	0	106362082	A	C
1	chr1_106363029	0	106363029	C	A
1	chr1_106366941	0	106366941	G	A
1	chr1_106386956	0	106386956	C	A
1	chr1_106387278	0	106387278	C	T
1	chr1_106388593	0	106388593	A	G
1	chr1_106390106	0	106390106	G	A
1	chr1_106399071	0	106399071	G	A
1	chr1_106400316	0	106400316	A	G
1	chr1_106406720	0	106406720	C	T
1	chr1_106407307	0	106407307	A	G
1	chr1_106408888	0	106408888	C	T
1	chr1_106409198	0	106409198	C	T
1	chr1_106413139	0	106413139	C	T
1	chr1_106428228	0	106428228	A	G
1	chr1_106428423	0	106428423	A	G
1	chr1_106432717	0	106432717	C	T
1	chr1_106432875	0	106432875	G	C
1	chr1_106442150	0	106442150	C	T
1	chr1_106455319	0	106455319	T	C
1	chr1_106474931	0	106474931	G	C
1	chr1_106476457	0	106476457	T	C
1	chr1_106477169	0	106477169	A	G
1	chr1_106479227	0	106479227	T	C
1	chr1_106480266	0	106480266	C	T
1	chr1_106483336	0	106483336	A	T
1	chr1_106490392	0	106490392	G	C
1	chr1_106490743	0	106490743	T	C
1	chr1_106495102	0	106495102	A	G
1	chr1_106499342	0	106499342	G	T
1	chr1_106499441	0	106499441	G	C
1	chr1_106500265	0	106500265	A	T
1	chr1_106502096	0	106502096	T	C
1	chr1_106504863	0	106504863	A	T
1	chr1_106510958	0	106510958	G	A
1	chr1_106518058	0	106518058	A	C
1	chr1_106519181	0	106519181	C	G
1	chr1_106519651	0	106519651	G	A
1	chr1_106527349	0	106527349	T	C
1	chr1_106542341	0	106542341	T	C
1	chr1_106546732	0	106546732	A	T
1	chr1_106547952	0	106547952	A	G
1	chr1_106548872	0	106548872	T	C
1	chr1_106549298	0	106549298	A	G
1	chr1_106549378	0	106549378	G	C
1	chr1_106550142	0	106550142	G	T
1	chr1_106551411	0	106551411	T	A
1	chr1_106552547	0	106552547	T	C
1	chr1_106557957	0	106557957	T	C
1	chr1_106572634	0	106572634	T	A
1	chr1_106578638	0	106578638	T	C
1	chr1_106583230	0	106583230	A	G
1	chr1_106583796	0	106583796	G	C
1	chr1_106589942	0	106589942	A	G
1	chr1_106591355	0	106591355	A	G
1	chr1_106592378	0	106592378	A	G
1	chr1_106594983	0	106594983	C	G
1	chr1_106600814	0	106600814	C	T
1	chr1_106605050	0	106605050	G	A
1	chr1_106606473	0	106606473	C	T
1	chr1_106607434	0	106607434	T	C
1	chr1_106608067	0	106608067	C	A
1	chr1_106615214	0	106615214	A	C
1	chr1_106618693	0	106618693	T	C
1	chr1_106622186	0	106622186	C	G
1	chr1_106634080	0	106634080	C	T
1	chr1_106640947	0	106640947	T	G
1	chr1_106646361	0	106646361	T	C
1	chr1_106647357	0	106647357	G	A
1	chr1_106651509	0	106651509	C	T
1	chr1_106656131	0	106656131	C	T
1	chr1_106664034	0	106664034	A	G
1	chr1_106668513	0	106668513	T	G
1	chr1_106669591	0	106669591	T	C
1	chr1_106683035	0	106683035	A	G
1	chr1_106700383	0	106700383	G	A
1	chr1_106702337	0	106702337	A	T
1	chr1_106703351	0	106703351	C	A
1	chr1_106705913	0	106705913	T	C
1	chr1_106706425	0	106706425	G	C
1	chr1_106710836	0	106710836	A	G
1	chr1_106713717	0	106713717	A	C
1	chr1_106714852	0	106714852	C	T
1	chr1_106719538	0	106719538	T	C
1	chr1_106719995	0	106719995	G	A
1	chr1_106720915	0	106720915	T	C
1	chr1_106738144	0	106738144	A	G
1	chr1_106738203	0	106738203	A	G
1	chr1_106739570	0	106739570	A	G
1	chr1_106740810	0	106740810	A	G
1	chr1_106752109	0	106752109	G	A
1	chr1_106754282	0	106754282	C	T
1	chr1_106766507	0	106766507	G	A
1	chr1_106784935	0	106784935	T	C
1	chr1_106788585	0	106788585	C	T
1	chr1_106788850	0	106788850	G	T
1	chr1_106792004	0	106792004	C	T
1	chr1_106809840	0	106809840	G	A
1	chr1_106812115	0	106812115	T	G
1	chr1_106815068	0	106815068	G	A
1	chr1_106821892	0	106821892	G	C
1	chr1_106830288	0	106830288	T	C
1	chr1_106841434	0	106841434	T	C
1	chr1_106858604	0	106858604	G	C
1	chr1_106861777	0	106861777	T	C
1	chr1_106868399	0	106868399	G	T
1	chr1_106877037	0	106877037	G	A
1	chr1_106879751	0	106879751	A	G
1	chr1_106904225	0	106904225	C	T
1	chr1_106906270	0	106906270	T	C
1	chr1_106915438	0	106915438	C	T
1	chr1_106924070	0	106924070	T	C
1	chr1_106931880	0	106931880	A	G
1	chr1_106947669	0	106947669	T	C
1	chr1_106950118	0	106950118	T	C
1	chr1_106970979	0	106970979	G	T
1	chr1_106974610	0	106974610	C	T
1	chr1_106976982	0	106976982	C	T
1	chr1_106988438	0	106988438	C	T
1	chr1_106990876	0	106990876	T	C
1	chr1_106999508	0	106999508	T	C
1	chr1_107002443	0	107002443	C	A
1	chr1_107004162	0	107004162	T	C
1	chr1_107004473	0	107004473	G	A
1	chr1_107018721	0	107018721	T	A
1	chr1_107024035	0	107024035	A	C
1	chr1_107025293	0	107025293	C	G
1	chr1_107046264	0	107046264	A	C
1	chr1_107050252	0	107050252	G	A
1	chr1_107057654	0	107057654	G	T
1	chr1_107059753	0	107059753	C	A
1	chr1_107090119	0	107090119	G	A
1	chr1_107103083	0	107103083	G	A
1	chr1_107112275	0	107112275	G	T
1	chr1_107114332	0	107114332	T	C
1	chr1_107124505	0	107124505	T	G
1	chr1_107126061	0	107126061	A	G
1	chr1_107133738	0	107133738	G	A
1	chr1_107143609	0	107143609	G	A
1	chr1_107169696	0	107169696	G	A
1	chr1_107202663	0	107202663	C	T
1	chr1_107214341	0	107214341	C	A
1	chr1_107217509	0	107217509	A	G
1	chr1_107224121	0	107224121	G	A
1	chr1_107225858	0	107225858	A	G
1	chr1_107229132	0	107229132	G	A
1	chr1_107239334	0	107239334	G	C
1	chr1_107244823	0	107244823	T	C
1	chr1_107258847	0	107258847	T	C
1	chr1_107267487	0	107267487	A	G
1	chr1_107275598	0	107275598	T	C
1	chr1_107277824	0	107277824	G	A
1	chr1_107282114	0	107282114	A	G
1	chr1_107285392	0	107285392	A	G
1	chr1_107292531	0	107292531	T	C
1	chr1_107292868	0	107292868	G	A
1	chr1_107293478	0	107293478	C	T
1	chr1_107294053	0	107294053	C	T
1	chr1_107307054	0	107307054	A	G
1	chr1_107308516	0	107308516	A	G
1	chr1_107308793	0	107308793	G	A
1	chr1_107314902	0	107314902	T	A
1	chr1_107319305	0	107319305	C	T
1	chr1_107319674	0	107319674	C	T
1	chr1_107326852	0	107326852	C	T
1	chr1_107335135	0	107335135	A	G
1	chr1_107337829	0	107337829	A	G
1	chr1_107339227	0	107339227	A	G
1	chr1_107341990	0	107341990	T	C
1	chr1_107348491	0	107348491	A	G
1	chr1_107348917	0	107348917	G	A
1	chr1_107350515	0	107350515	A	G
1	chr1_107352625	0	107352625	A	G
1	chr1_107358265	0	107358265	A	G
1	chr1_107374654	0	107374654	C	T
1	chr1_107376449	0	107376449	G	T
1	chr1_107386553	0	107386553	T	C
1	chr1_107399929	0	107399929	C	G
1	chr1_107400646	0	107400646	A	G
1	chr1_107401408	0	107401408	G	A
1	chr1_107404766	0	107404766	A	G
1	chr1_107407413	0	107407413	C	G
1	chr1_107407762	0	107407762	A	T
1	chr1_107411181	0	107411181	G	A
1	chr1_107415255	0	107415255	G	C
1	chr1_107419690	0	107419690	T	C
1	chr1_107419811	0	107419811	T	C
1	chr1_107421724	0	107421724	C	T
1	chr1_107428447	0	107428447	T	C
1	chr1_107429025	0	107429025	A	G
1	chr1_107431050	0	107431050	A	G
1	chr1_107432373	0	107432373	G	A
1	chr1_107436717	0	107436717	G	A
1	chr1_107441468	0	107441468	G	A
1	chr1_107444212	0	107444212	G	A
1	chr1_107447637	0	107447637	T	C
1	chr1_107449982	0	107449982	G	A
1	chr1_107450027	0	107450027	A	G
1	chr1_107451092	0	107451092	T	C
1	chr1_107452918	0	107452918	G	A
1	chr1_107455460	0	107455460	T	C
1	chr1_107459452	0	107459452	C	A
1	chr1_107466066	0	107466066	T	A
1	chr1_107467262	0	107467262	T	C
1	chr1_107470815	0	107470815	G	T
1	chr1_107481248	0	107481248	T	C
1	chr1_107485349	0	107485349	T	C
1	chr1_107486981	0	107486981	C	T
1	chr1_107491651	0	107491651	A	G
1	chr1_107499299	0	107499299	G	T
1	chr1_107501564	0	107501564	A	G
1	chr1_107511235	0	107511235	G	A
1	chr1_107523681	0	107523681	T	C
1	chr1_107527837	0	107527837	G	A
1	chr1_107528918	0	107528918	C	T
1	chr1_107530830	0	107530830	T	C
1	chr1_107532033	0	107532033	G	C
1	chr1_107541668	0	107541668	A	G
1	chr1_107553674	0	107553674	G	C
1	chr1_107573423	0	107573423	A	G
1	chr1_107588922	0	107588922	A	G
1	chr1_107604263	0	107604263	A	G
1	chr1_107606539	0	107606539	C	A
1	chr1_107616161	0	107616161	C	T
1	chr1_107624143	0	107624143	C	A
1	chr1_107625523	0	107625523	T	C
1	chr1_107626250	0	107626250	C	A
1	chr1_107641316	0	107641316	G	A
1	chr1_107653601	0	107653601	A	G
1	chr1_107663500	0	107663500	A	G
1	chr1_107666440	0	107666440	A	G
1	chr1_107674006	0	107674006	A	G
1	chr1_107685197	0	107685197	A	G
1	chr1_107685391	0	107685391	G	T
1	chr1_107685634	0	107685634	C	G
1	chr1_107689136	0	107689136	A	G
1	chr1_107694779	0	107694779	C	T
1	chr1_107702603	0	107702603	C	T
1	chr1_107705664	0	107705664	A	C
1	chr1_107707492	0	107707492	C	T
1	chr1_107707827	0	107707827	C	T
1	chr1_107707918	0	107707918	A	G
1	chr1_107707938	0	107707938	T	C
1	chr1_107707961	0	107707961	G	A
1	chr1_107711395	0	107711395	A	T
1	chr1_107711969	0	107711969	C	T
1	chr1_107714381	0	107714381	G	A
1	chr1_107718293	0	107718293	A	C
1	chr1_107718450	0	107718450	T	C
1	chr1_107720820	0	107720820	T	C
1	chr1_107721280	0	107721280	G	A
1	chr1_107730562	0	107730562	A	G
1	chr1_107734143	0	107734143	A	G
1	chr1_107735069	0	107735069	A	G
1	chr1_107736638	0	107736638	A	G
1	chr1_107742615	0	107742615	A	G
1	chr1_107743030	0	107743030	G	A
1	chr1_107748843	0	107748843	A	G
1	chr1_107759398	0	107759398	A	G
1	chr1_107761700	0	107761700	T	C
1	chr1_107773123	0	107773123	T	G
1	chr1_107773993	0	107773993	C	T
1	chr1_107777821	0	107777821	G	C
1	chr1_107778236	0	107778236	A	G
1	chr1_107781653	0	107781653	A	C
1	chr1_107783359	0	107783359	G	T
1	chr1_107785539	0	107785539	A	G
1	chr1_107788211	0	107788211	G	T
1	chr1_107792874	0	107792874	C	T
1	chr1_107794243	0	107794243	A	G
1	chr1_107795805	0	107795805	T	C
1	chr1_107797228	0	107797228	C	T
1	chr1_107799885	0	107799885	A	G
1	chr1_107801058	0	107801058	G	C
1	chr1_107801340	0	107801340	C	A
1	chr1_107807703	0	107807703	T	C
1	chr1_107807950	0	107807950	C	T
1	chr1_107808578	0	107808578	C	G
1	chr1_107810243	0	107810243	A	T
1	chr1_107810304	0	107810304	A	C
1	chr1_107810742	0	107810742	A	G
1	chr1_107816497	0	107816497	A	G
1	chr1_107833301	0	107833301	A	G
1	chr1_107846047	0	107846047	T	C
1	chr1_107846066	0	107846066	A	C
1	chr1_107846880	0	107846880	G	A
1	chr1_107857682	0	107857682	C	T
1	chr1_107873212	0	107873212	A	C
1	chr1_107875443	0	107875443	C	T
1	chr1_107890948	0	107890948	A	G
1	chr1_107893977	0	107893977	C	T
1	chr1_107895201	0	107895201	A	G
1	chr1_107902176	0	107902176	A	G
1	chr1_107906747	0	107906747	T	A
1	chr1_107910525	0	107910525	G	T
1	chr1_107910745	0	107910745	C	T
1	chr1_107914526	0	107914526	C	T
1	chr1_107915449	0	107915449	A	G
1	chr1_107915944	0	107915944	C	G
1	chr1_107916289	0	107916289	T	C
1	chr1_107919763	0	107919763	C	A
1	chr1_107924544	0	107924544	T	C
1	chr1_107928147	0	107928147	T	C
1	chr1_107929392	0	107929392	A	G
1	chr1_107929441	0	107929441	A	G
1	chr1_107931461	0	107931461	A	T
1	chr1_107942179	0	107942179	C	T
1	chr1_107952498	0	107952498	T	A
1	chr1_107956980	0	107956980	G	T
1	chr1_107966516	0	107966516	C	T
1	chr1_107966928	0	107966928	C	T
1	chr1_107970975	0	107970975	G	T
1	chr1_107971061	0	107971061	T	C
1	chr1_107972635	0	107972635	T	G
1	chr1_107973098	0	107973098	A	G
1	chr1_107978039	0	107978039	A	G
1	chr1_107983491	0	107983491	G	A
1	chr1_107987216	0	107987216	A	G
1	chr1_107989494	0	107989494	A	G
1	chr1_107991719	0	107991719	C	T
1	chr1_108022724	0	108022724	T	C
1	chr1_108024063	0	108024063	G	C
1	chr1_108024124	0	108024124	C	T
1	chr1_108028860	0	108028860	C	A
1	chr1_108029999	0	108029999	A	G
1	chr1_108039988	0	108039988	A	T
1	chr1_108053765	0	108053765	T	C
1	chr1_108070693	0	108070693	G	A
1	chr1_108072747	0	108072747	C	G
1	chr1_108085574	0	108085574	C	G
1	chr1_108088986	0	108088986	T	C
1	chr1_108091341	0	108091341	C	G
1	chr1_108091642	0	108091642	C	T
1	chr1_108091926	0	108091926	G	A
1	chr1_108092493	0	108092493	C	T
1	chr1_108102447	0	108102447	G	A
1	chr1_108103523	0	108103523	C	A
1	chr1_108110646	0	108110646	A	G
1	chr1_108110731	0	108110731	C	A
1	chr1_108111617	0	108111617	G	C
1	chr1_108117837	0	108117837	C	G
1	chr1_108121864	0	108121864	G	A
1	chr1_108123419	0	108123419	A	C
1	chr1_108125052	0	108125052	T	C
1	chr1_108126420	0	108126420	C	T
1	chr1_108127860	0	108127860	T	C
1	chr1_108130081	0	108130081	T	C
1	chr1_108130910	0	108130910	A	G
1	chr1_108131648	0	108131648	A	G
1	chr1_108143032	0	108143032	A	G
1	chr1_108143917	0	108143917	A	G
1	chr1_108149582	0	108149582	C	G
1	chr1_108150678	0	108150678	T	C
1	chr1_108174455	0	108174455	T	C
1	chr1_108179439	0	108179439	T	C
1	chr1_108181374	0	108181374	T	C
1	chr1_108184056	0	108184056	G	A
1	chr1_108186919	0	108186919	A	T
1	chr1_108196005	0	108196005	C	T
1	chr1_108202385	0	108202385	T	A
1	chr1_108213387	0	108213387	G	A
1	chr1_108214024	0	108214024	T	C
1	chr1_108215993	0	108215993	T	A
1	chr1_108220257	0	108220257	T	C
1	chr1_108220678	0	108220678	T	C
1	chr1_108220758	0	108220758	G	C
1	chr1_108224237	0	108224237	C	T
1	chr1_108226888	0	108226888	C	T
1	chr1_108231183	0	108231183	T	C
1	chr1_108244288	0	108244288	T	G
1	chr1_108247934	0	108247934	A	C
1	chr1_108249003	0	108249003	A	G
1	chr1_108249156	0	108249156	G	C
1	chr1_108249856	0	108249856	T	C
1	chr1_108255158	0	108255158	C	T
1	chr1_108259124	0	108259124	C	T
1	chr1_108260007	0	108260007	C	A
1	chr1_108261564	0	108261564	A	G
1	chr1_108264532	0	108264532	T	C
1	chr1_108265372	0	108265372	C	T
1	chr1_108265493	0	108265493	A	T
1	chr1_108268887	0	108268887	C	T
1	chr1_108279536	0	108279536	G	A
1	chr1_108294576	0	108294576	G	A
1	chr1_108296478	0	108296478	G	A
1	chr1_108299907	0	108299907	T	G
1	chr1_108313083	0	108313083	A	C
1	chr1_108317598	0	108317598	T	C
1	chr1_108330320	0	108330320	T	C
1	chr1_108332758	0	108332758	C	T
1	chr1_108335332	0	108335332	A	G
1	chr1_108335680	0	108335680	T	C
1	chr1_108339045	0	108339045	C	T
1	chr1_108339661	0	108339661	T	C
1	chr1_108342250	0	108342250	T	C
1	chr1_108345829	0	108345829	T	C
1	chr1_108346098	0	108346098	G	A
1	chr1_108347139	0	108347139	A	G
1	chr1_108349053	0	108349053	T	C
1	chr1_108354759	0	108354759	C	T
1	chr1_108357806	0	108357806	A	G
1	chr1_108358626	0	108358626	T	C
1	chr1_108367058	0	108367058	T	C
1	chr1_108372627	0	108372627	T	C
1	chr1_108373218	0	108373218	T	C
1	chr1_108374109	0	108374109	T	C
1	chr1_108376804	0	108376804	T	C
1	chr1_108377599	0	108377599	G	C
1	chr1_108381460	0	108381460	T	C
1	chr1_108382530	0	108382530	T	C
1	chr1_108392869	0	108392869	T	C
1	chr1_108394475	0	108394475	A	C
1	chr1_108401633	0	108401633	T	G
1	chr1_108403812	0	108403812	G	C
1	chr1_108404080	0	108404080	T	C
1	chr1_108408155	0	108408155	T	C
1	chr1_108408655	0	108408655	T	C
1	chr1_108417496	0	108417496	T	C
1	chr1_108419250	0	108419250	A	G
1	chr1_108419838	0	108419838	T	C
1	chr1_108423031	0	108423031	G	A
1	chr1_108425778	0	108425778	G	A
1	chr1_108430599	0	108430599	T	C
1	chr1_108433992	0	108433992	A	C
1	chr1_108434877	0	108434877	A	G
1	chr1_108435905	0	108435905	T	A
1	chr1_108436976	0	108436976	A	G
1	chr1_108437708	0	108437708	T	C
1	chr1_108439610	0	108439610	T	C
1	chr1_108471757	0	108471757	G	T
1	chr1_108474173	0	108474173	G	C
1	chr1_108475589	0	108475589	T	C
1	chr1_108476845	0	108476845	T	C
1	chr1_108477377	0	108477377	A	G
1	chr1_108480337	0	108480337	C	A
1	chr1_108481508	0	108481508	T	C
1	chr1_108482939	0	108482939	T	C
1	chr1_108498760	0	108498760	C	G
1	chr1_108499129	0	108499129	T	C
1	chr1_108505102	0	108505102	G	A
1	chr1_108505558	0	108505558	A	G
1	chr1_108506322	0	108506322	A	G
1	chr1_108511426	0	108511426	T	C
1	chr1_108520256	0	108520256	A	G
1	chr1_108530029	0	108530029	C	G
1	chr1_108532460	0	108532460	G	A
1	chr1_108532791	0	108532791	T	C
1	chr1_108538537	0	108538537	A	G
1	chr1_108540606	0	108540606	T	A
1	chr1_108541485	0	108541485	T	C
1	chr1_108549627	0	108549627	A	C
1	chr1_108553670	0	108553670	T	C
1	chr1_108553828	0	108553828	A	G
1	chr1_108559579	0	108559579	G	A
1	chr1_108559755	0	108559755	A	G
1	chr1_108560259	0	108560259	T	C
1	chr1_108560752	0	108560752	A	G
1	chr1_108565997	0	108565997	T	C
1	chr1_108567696	0	108567696	A	G
1	chr1_108568734	0	108568734	T	C
1	chr1_108569748	0	108569748	G	C
1	chr1_108570832	0	108570832	A	G
1	chr1_108574373	0	108574373	T	A
1	chr1_108574645	0	108574645	A	G
1	chr1_108577913	0	108577913	G	A
1	chr1_108579017	0	108579017	T	C
1	chr1_108579133	0	108579133	T	C
1	chr1_108585322	0	108585322	G	A
1	chr1_108600927	0	108600927	A	T
1	chr1_108605190	0	108605190	G	A
1	chr1_108608827	0	108608827	A	G
1	chr1_108611256	0	108611256	G	A
1	chr1_108612678	0	108612678	G	A
1	chr1_108624835	0	108624835	G	A
1	chr1_108627862	0	108627862	A	T
1	chr1_108630541	0	108630541	C	T
1	chr1_108636760	0	108636760	A	G
1	chr1_108643978	0	108643978	G	A
1	chr1_108646930	0	108646930	T	C
1	chr1_108647341	0	108647341	G	A
1	chr1_108649899	0	108649899	C	G
1	chr1_108652930	0	108652930	G	A
1	chr1_108654709	0	108654709	C	T
1	chr1_108657499	0	108657499	T	C
1	chr1_108658840	0	108658840	C	T
1	chr1_108667138	0	108667138	A	G
1	chr1_108669859	0	108669859	A	T
1	chr1_108673803	0	108673803	A	T
1	chr1_108673931	0	108673931	C	T
1	chr1_108687861	0	108687861	T	C
1	chr1_108695621	0	108695621	T	C
1	chr1_108702760	0	108702760	C	T
1	chr1_108703958	0	108703958	G	A
1	chr1_108705834	0	108705834	A	G
1	chr1_108709476	0	108709476	C	T
1	chr1_108709987	0	108709987	C	T
1	chr1_108713568	0	108713568	A	G
1	chr1_108714282	0	108714282	A	G
1	chr1_108717419	0	108717419	T	C
1	chr1_108727023	0	108727023	T	C
1	chr1_108729870	0	108729870	G	A
1	chr1_108736704	0	108736704	A	G
1	chr1_108749264	0	108749264	C	T
1	chr1_108754886	0	108754886	T	A
1	chr1_108755120	0	108755120	T	C
1	chr1_108755954	0	108755954	G	T
1	chr1_108761300	0	108761300	A	G
1	chr1_108767754	0	108767754	T	C
1	chr1_108773771	0	108773771	T	C
1	chr1_108779725	0	108779725	T	C
1	chr1_108782719	0	108782719	A	C
1	chr1_108785896	0	108785896	G	A
1	chr1_108789825	0	108789825	A	G
1	chr1_108797202	0	108797202	G	T
1	chr1_108799348	0	108799348	A	T
1	chr1_108803235	0	108803235	C	T
1	chr1_108803799	0	108803799	C	T
1	chr1_108809758	0	108809758	T	C
1	chr1_108816878	0	108816878	A	G
1	chr1_108818812	0	108818812	T	G
1	chr1_108828765	0	108828765	T	C
1	chr1_108852352	0	108852352	T	C
1	chr1_108852949	0	108852949	A	T
1	chr1_108859585	0	108859585	A	G
1	chr1_108859821	0	108859821	G	A
1	chr1_108866865	0	108866865	C	T
1	chr1_108868059	0	108868059	G	C
1	chr1_108877409	0	108877409	T	C
1	chr1_108878046	0	108878046	T	G
1	chr1_108879089	0	108879089	T	C
1	chr1_108882997	0	108882997	A	G
1	chr1_108902921	0	108902921	T	G
1	chr1_108903901	0	108903901	A	G
1	chr1_108905042	0	108905042	C	T
1	chr1_108905369	0	108905369	G	A
1	chr1_108906952	0	108906952	G	A
1	chr1_108907301	0	108907301	T	C
1	chr1_108909794	0	108909794	T	C
1	chr1_108912723	0	108912723	T	C
1	chr1_108915703	0	108915703	A	C
1	chr1_108923411	0	108923411	C	A
1	chr1_108924688	0	108924688	A	G
1	chr1_108926881	0	108926881	G	T
1	chr1_108929108	0	108929108	C	A
1	chr1_108929450	0	108929450	A	G
1	chr1_108933963	0	108933963	C	G
1	chr1_108939657	0	108939657	G	C
1	chr1_108946556	0	108946556	G	A
1	chr1_108947721	0	108947721	A	G
1	chr1_108952448	0	108952448	A	G
1	chr1_108953258	0	108953258	T	G
1	chr1_108954238	0	108954238	A	C
1	chr1_108955069	0	108955069	C	T
1	chr1_108955515	0	108955515	A	G
1	chr1_108959424	0	108959424	C	T
1	chr1_108961562	0	108961562	T	C
1	chr1_108964185	0	108964185	C	T
1	chr1_108965451	0	108965451	C	T
1	chr1_108966129	0	108966129	T	G
1	chr1_108969793	0	108969793	C	G
1	chr1_108978782	0	108978782	T	C
1	chr1_108979280	0	108979280	T	G
1	chr1_108981730	0	108981730	G	A
1	chr1_108990210	0	108990210	C	G
1	chr1_108991816	0	108991816	T	G
1	chr1_108992307	0	108992307	A	C
1	chr1_108994053	0	108994053	G	A
1	chr1_108994067	0	108994067	C	G
1	chr1_108997630	0	108997630	T	C
1	chr1_109003318	0	109003318	T	G
1	chr1_109006039	0	109006039	T	C
1	chr1_109006453	0	109006453	G	A
1	chr1_109010712	0	109010712	A	G
1	chr1_109020986	0	109020986	A	G
1	chr1_109022281	0	109022281	C	A
1	chr1_109025965	0	109025965	A	G
1	chr1_109054843	0	109054843	C	T
1	chr1_109063785	0	109063785	G	T
1	chr1_109068359	0	109068359	G	A
1	chr1_109069451	0	109069451	C	T
1	chr1_109069538	0	109069538	G	T
1	chr1_109074478	0	109074478	G	T
1	chr1_109075035	0	109075035	C	A
1	chr1_109076321	0	109076321	T	G
1	chr1_109086910	0	109086910	G	C
1	chr1_109087982	0	109087982	G	A
1	chr1_109088717	0	109088717	C	T
1	chr1_109095524	0	109095524	C	T
1	chr1_109129298	0	109129298	G	A
1	chr1_109133583	0	109133583	T	A
1	chr1_109140142	0	109140142	A	G
1	chr1_109154284	0	109154284	A	G
1	chr1_109159153	0	109159153	C	A
1	chr1_109160042	0	109160042	G	C
1	chr1_109164314	0	109164314	T	C
1	chr1_109170650	0	109170650	A	G
1	chr1_109184207	0	109184207	T	C
1	chr1_109189662	0	109189662	A	T
1	chr1_109190458	0	109190458	C	G
1	chr1_109192728	0	109192728	A	G
1	chr1_109200782	0	109200782	T	C
1	chr1_109200986	0	109200986	T	G
1	chr1_109208405	0	109208405	C	T
1	chr1_109210124	0	109210124	T	G
1	chr1_109210383	0	109210383	A	G
1	chr1_109212889	0	109212889	G	A
1	chr1_109213778	0	109213778	G	A
1	chr1_109214455	0	109214455	C	G
1	chr1_109214696	0	109214696	T	C
1	chr1_109216041	0	109216041	T	C
1	chr1_109218166	0	109218166	G	A
1	chr1_109221360	0	109221360	G	C
1	chr1_109222396	0	109222396	G	A
1	chr1_109222914	0	109222914	T	A
1	chr1_109242111	0	109242111	C	G
1	chr1_109246354	0	109246354	T	C
1	chr1_109249626	0	109249626	C	G
1	chr1_109252635	0	109252635	C	A
1	chr1_109256113	0	109256113	A	C
1	chr1_109260280	0	109260280	G	A
1	chr1_109262157	0	109262157	T	C
1	chr1_109262731	0	109262731	A	C
1	chr1_109263552	0	109263552	G	A
1	chr1_109275602	0	109275602	C	T
1	chr1_109276108	0	109276108	T	G
1	chr1_109276425	0	109276425	T	C
1	chr1_109277090	0	109277090	T	G
1	chr1_109288381	0	109288381	T	G
1	chr1_109293728	0	109293728	A	G
1	chr1_109294590	0	109294590	T	C
1	chr1_109299429	0	109299429	A	G
1	chr1_109308830	0	109308830	G	A
1	chr1_109310190	0	109310190	T	C
1	chr1_109317494	0	109317494	G	A
1	chr1_109329445	0	109329445	T	C
1	chr1_109330991	0	109330991	A	G
1	chr1_109340548	0	109340548	G	C
1	chr1_109341070	0	109341070	C	T
1	chr1_109348062	0	109348062	T	C
1	chr1_109348933	0	109348933	T	C
1	chr1_109350178	0	109350178	A	C
1	chr1_109355980	0	109355980	A	C
1	chr1_109356108	0	109356108	G	A
1	chr1_109356961	0	109356961	G	C
1	chr1_109365317	0	109365317	A	C
1	chr1_109368423	0	109368423	A	G
1	chr1_109371489	0	109371489	T	C
1	chr1_109372227	0	109372227	A	C
1	chr1_109380092	0	109380092	G	T
1	chr1_109393785	0	109393785	T	A
1	chr1_109406389	0	109406389	G	A
1	chr1_109414803	0	109414803	C	T
1	chr1_109415626	0	109415626	A	T
1	chr1_109415862	0	109415862	C	T
1	chr1_109432327	0	109432327	T	C
1	chr1_109437418	0	109437418	G	A
1	chr1_109439129	0	109439129	T	A
1	chr1_109445150	0	109445150	A	G
1	chr1_109446532	0	109446532	G	A
1	chr1_109449507	0	109449507	T	C
1	chr1_109456194	0	109456194	T	C
1	chr1_109468221	0	109468221	G	A
1	chr1_109468348	0	109468348	G	A
1	chr1_109468729	0	109468729	T	C
1	chr1_109468840	0	109468840	C	T
1	chr1_109472761	0	109472761	G	T
1	chr1_109479916	0	109479916	T	C
1	chr1_109489545	0	109489545	C	G
1	chr1_109490307	0	109490307	T	G
1	chr1_109492138	0	109492138	G	C
1	chr1_109495571	0	109495571	C	A
1	chr1_109505887	0	109505887	T	A
1	chr1_109506641	0	109506641	G	C
1	chr1_109528558	0	109528558	G	C
1	chr1_109531715	0	109531715	G	C
1	chr1_109542111	0	109542111	T	C
1	chr1_109559854	0	109559854	A	G
1	chr1_109568849	0	109568849	A	G
1	chr1_109569794	0	109569794	A	C
1	chr1_109574057	0	109574057	T	G
1	chr1_109575420	0	109575420	C	T
1	chr1_109579475	0	109579475	T	C
1	chr1_109582059	0	109582059	T	G
1	chr1_109582389	0	109582389	T	A
1	chr1_109586573	0	109586573	G	T
1	chr1_109586934	0	109586934	T	G
1	chr1_109597513	0	109597513	A	T
1	chr1_109597664	0	109597664	T	A
1	chr1_109599708	0	109599708	A	T
1	chr1_109609172	0	109609172	G	A
1	chr1_109609275	0	109609275	G	T
1	chr1_109609473	0	109609473	C	T
1	chr1_109610955	0	109610955	T	C
1	chr1_109612793	0	109612793	G	T
1	chr1_109614022	0	109614022	A	G
1	chr1_109623625	0	109623625	A	G
1	chr1_109650825	0	109650825	G	A
1	chr1_109656029	0	109656029	A	G
1	chr1_109667039	0	109667039	A	G
1	chr1_109672467	0	109672467	T	C
1	chr1_109675453	0	109675453	A	C
1	chr1_109678643	0	109678643	T	G
1	chr1_109687619	0	109687619	A	G
1	chr1_109690554	0	109690554	C	T
1	chr1_109690714	0	109690714	T	G
1	chr1_109690746	0	109690746	A	G
1	chr1_109692157	0	109692157	T	G
1	chr1_109693094	0	109693094	T	C
1	chr1_109704643	0	109704643	G	C
1	chr1_109709912	0	109709912	T	C
1	chr1_109712796	0	109712796	T	G
1	chr1_109713627	0	109713627	T	C
1	chr1_109717701	0	109717701	T	C
1	chr1_109720664	0	109720664	C	G
1	chr1_109731358	0	109731358	G	A
1	chr1_109732695	0	109732695	A	G
1	chr1_109742214	0	109742214	C	G
1	chr1_109758957	0	109758957	G	A
1	chr1_109760697	0	109760697	C	A
1	chr1_109762334	0	109762334	G	A
1	chr1_109762434	0	109762434	G	T
1	chr1_109762462	0	109762462	G	A
1	chr1_109779527	0	109779527	T	C
1	chr1_109782413	0	109782413	A	G
1	chr1_109786461	0	109786461	G	A
1	chr1_109793460	0	109793460	T	C
1	chr1_109793893	0	109793893	A	G
1	chr1_109794320	0	109794320	A	G
1	chr1_109794624	0	109794624	T	C
1	chr1_109802139	0	109802139	A	G
1	chr1_109806800	0	109806800	T	C
1	chr1_109806879	0	109806879	G	A
1	chr1_109830625	0	109830625	C	G
1	chr1_109831445	0	109831445	C	T
1	chr1_109833187	0	109833187	G	T
1	chr1_109839743	0	109839743	T	C
1	chr1_109845503	0	109845503	T	G
1	chr1_109847604	0	109847604	A	G
1	chr1_109847938	0	109847938	C	T
1	chr1_109848831	0	109848831	T	G
1	chr1_109853296	0	109853296	G	T
1	chr1_109855009	0	109855009	C	T
1	chr1_109859634	0	109859634	A	G
1	chr1_109863892	0	109863892	T	C
1	chr1_109871479	0	109871479	A	C
1	chr1_109873517	0	109873517	A	G
1	chr1_109878055	0	109878055	T	C
1	chr1_109878724	0	109878724	T	G
1	chr1_109878893	0	109878893	C	A
1	chr1_109880282	0	109880282	A	T
1	chr1_109881132	0	109881132	T	C
1	chr1_109881266	0	109881266	A	G
1	chr1_109883350	0	109883350	C	T
1	chr1_109889228	0	109889228	C	A
1	chr1_109890962	0	109890962	T	G
1	chr1_109909149	0	109909149	T	G
1	chr1_109919367	0	109919367	G	A
1	chr1_109924882	0	109924882	A	G
1	chr1_109928953	0	109928953	G	A
1	chr1_109935842	0	109935842	A	G
1	chr1_109949405	0	109949405	G	C
1	chr1_109969187	0	109969187	G	C
1	chr1_109973966	0	109973966	T	G
1	chr1_109977104	0	109977104	G	A
1	chr1_109980665	0	109980665	A	C
1	chr1_109984694	0	109984694	A	G
1	chr1_109985562	0	109985562	G	A
1	chr1_109986035	0	109986035	G	A
1	chr1_109991250	0	109991250	T	C
1	chr1_109991783	0	109991783	G	A
1	chr1_109992651	0	109992651	C	T
1	chr1_109996336	0	109996336	T	C
1	chr1_110000425	0	110000425	G	A
1	chr1_110002327	0	110002327	C	T
1	chr1_110005475	0	110005475	T	A
1	chr1_110007855	0	110007855	T	C
1	chr1_110029795	0	110029795	A	C
1	chr1_110031809	0	110031809	T	C
1	chr1_110038575	0	110038575	G	A
1	chr1_110039863	0	110039863	T	G
1	chr1_110042916	0	110042916	T	C
1	chr1_110047943	0	110047943	A	G
1	chr1_110048303	0	110048303	C	T
1	chr1_110148799	0	110148799	G	A
1	chr1_110200500	0	110200500	C	T
1	chr1_110207883	0	110207883	C	G
1	chr1_110209046	0	110209046	T	C
1	chr1_110214325	0	110214325	T	C
1	chr1_110218510	0	110218510	G	C
1	chr1_110220277	0	110220277	G	A
1	chr1_110220407	0	110220407	A	G
1	chr1_110238222	0	110238222	T	C
1	chr1_110240165	0	110240165	G	T
1	chr1_110240420	0	110240420	T	C
1	chr1_110244556	0	110244556	A	C
1	chr1_110255876	0	110255876	A	G
1	chr1_110257922	0	110257922	G	T
1	chr1_110261759	0	110261759	C	T
1	chr1_110269698	0	110269698	A	G
1	chr1_110277396	0	110277396	C	G
1	chr1_110279771	0	110279771	C	A
1	chr1_110285113	0	110285113	A	G
1	chr1_110286037	0	110286037	T	C
1	chr1_110286761	0	110286761	G	A
1	chr1_110288547	0	110288547	C	T
1	chr1_110292412	0	110292412	A	G
1	chr1_110297491	0	110297491	T	C
1	chr1_110298613	0	110298613	G	T
1	chr1_110303062	0	110303062	C	A
1	chr1_110311814	0	110311814	A	C
1	chr1_110312598	0	110312598	T	G
1	chr1_110313974	0	110313974	T	C
1	chr1_110315782	0	110315782	C	T
1	chr1_110321346	0	110321346	A	G
1	chr1_110322355	0	110322355	A	C
1	chr1_110325139	0	110325139	T	C
1	chr1_110333615	0	110333615	C	T
1	chr1_110334452	0	110334452	A	C
1	chr1_110335434	0	110335434	A	G
1	chr1_110342153	0	110342153	T	G
1	chr1_110342228	0	110342228	G	A
1	chr1_110355981	0	110355981	C	T
1	chr1_110362374	0	110362374	C	T
1	chr1_110385933	0	110385933	T	C
1	chr1_110386078	0	110386078	G	A
1	chr1_110400491	0	110400491	C	A
1	chr1_110402282	0	110402282	T	A
1	chr1_110402673	0	110402673	T	C
1	chr1_110411549	0	110411549	G	A
1	chr1_110415893	0	110415893	T	C
1	chr1_110416315	0	110416315	A	G
1	chr1_110423030	0	110423030	A	C
1	chr1_110426162	0	110426162	A	C
1	chr1_110433794	0	110433794	A	G
1	chr1_110435956	0	110435956	A	G
1	chr1_110440720	0	110440720	G	C
1	chr1_110448233	0	110448233	G	A
1	chr1_110449149	0	110449149	T	C
1	chr1_110461434	0	110461434	C	A
1	chr1_110469206	0	110469206	T	A
1	chr1_110501998	0	110501998	A	G
1	chr1_110545674	0	110545674	G	A
1	chr1_110557694	0	110557694	G	A
1	chr1_110566018	0	110566018	A	C
1	chr1_110570197	0	110570197	A	G
1	chr1_110580057	0	110580057	T	C
1	chr1_110592029	0	110592029	G	A
1	chr1_110595749	0	110595749	G	T
1	chr1_110599679	0	110599679	C	G
1	chr1_110601664	0	110601664	A	C
1	chr1_110603657	0	110603657	T	G
1	chr1_110606683	0	110606683	C	A
1	chr1_110622424	0	110622424	G	T
1	chr1_110645079	0	110645079	T	C
1	chr1_110646860	0	110646860	C	T
1	chr1_110648955	0	110648955	T	C
1	chr1_110659133	0	110659133	T	G
1	chr1_110661989	0	110661989	A	C
1	chr1_110664906	0	110664906	C	T
1	chr1_110668134	0	110668134	G	A
1	chr1_110668791	0	110668791	C	T
1	chr1_110680355	0	110680355	C	T
1	chr1_110691462	0	110691462	C	T
1	chr1_110691578	0	110691578	T	C
1	chr1_110710840	0	110710840	C	G
1	chr1_110713619	0	110713619	A	G
1	chr1_110724400	0	110724400	G	T
1	chr1_110735737	0	110735737	G	A
1	chr1_110735911	0	110735911	C	T
1	chr1_110739757	0	110739757	T	C
1	chr1_110744600	0	110744600	G	A
1	chr1_110747582	0	110747582	G	C
1	chr1_110748602	0	110748602	T	C
1	chr1_110752260	0	110752260	T	C
1	chr1_110759052	0	110759052	A	G
1	chr1_110763630	0	110763630	A	G
1	chr1_110792260	0	110792260	G	A
1	chr1_110794801	0	110794801	T	G
1	chr1_110795172	0	110795172	A	G
1	chr1_110799917	0	110799917	A	G
1	chr1_110805347	0	110805347	G	T
1	chr1_110808988	0	110808988	A	G
1	chr1_110817574	0	110817574	T	C
1	chr1_110826859	0	110826859	A	C
1	chr1_110828276	0	110828276	T	A
1	chr1_110831395	0	110831395	C	A
1	chr1_110833206	0	110833206	C	T
1	chr1_110842600	0	110842600	A	G
1	chr1_110847108	0	110847108	A	T
1	chr1_110852094	0	110852094	C	G
1	chr1_110868181	0	110868181	A	T
1	chr1_110872621	0	110872621	G	A
1	chr1_110877127	0	110877127	C	T
1	chr1_110877896	0	110877896	T	C
1	chr1_110886533	0	110886533	A	G
1	chr1_110893378	0	110893378	G	A
1	chr1_110895296	0	110895296	T	A
1	chr1_110895577	0	110895577	A	G
1	chr1_110901013	0	110901013	G	A
1	chr1_110907663	0	110907663	C	T
1	chr1_110915145	0	110915145	T	G
1	chr1_110915790	0	110915790	T	C
1	chr1_110918708	0	110918708	A	C
1	chr1_110921082	0	110921082	T	C
1	chr1_110924093	0	110924093	C	T
1	chr1_110926200	0	110926200	G	T
1	chr1_110936503	0	110936503	A	T
1	chr1_110937753	0	110937753	A	G
1	chr1_110943781	0	110943781	A	G
1	chr1_110945431	0	110945431	T	C
1	chr1_110946894	0	110946894	C	T
1	chr1_110948220	0	110948220	G	A
1	chr1_110952909	0	110952909	G	A
1	chr1_110956469	0	110956469	G	T
1	chr1_110964931	0	110964931	C	T
1	chr1_110971108	0	110971108	C	T
1	chr1_110972946	0	110972946	C	G
1	chr1_110973701	0	110973701	C	A
1	chr1_110980178	0	110980178	T	A
1	chr1_110984760	0	110984760	G	A
1	chr1_111005077	0	111005077	G	A
1	chr1_111005599	0	111005599	G	A
1	chr1_111031407	0	111031407	C	T
1	chr1_111032095	0	111032095	A	C
1	chr1_111032218	0	111032218	C	G
1	chr1_111033728	0	111033728	A	T
1	chr1_111034113	0	111034113	C	T
1	chr1_111041051	0	111041051	A	G
1	chr1_111050305	0	111050305	A	G
1	chr1_111058657	0	111058657	A	G
1	chr1_111061984	0	111061984	C	T
1	chr1_111065624	0	111065624	C	G
1	chr1_111065707	0	111065707	G	C
1	chr1_111066141	0	111066141	A	G
1	chr1_111080925	0	111080925	C	T
1	chr1_111086440	0	111086440	A	G
1	chr1_111091061	0	111091061	T	C
1	chr1_111097853	0	111097853	A	G
1	chr1_111102890	0	111102890	C	G
1	chr1_111106604	0	111106604	A	G
1	chr1_111111252	0	111111252	T	C
1	chr1_111114042	0	111114042	C	A
1	chr1_111114847	0	111114847	T	C
1	chr1_111115722	0	111115722	T	C
1	chr1_111132331	0	111132331	C	A
1	chr1_111134187	0	111134187	G	A
1	chr1_111135234	0	111135234	A	G
1	chr1_111135408	0	111135408	T	C
1	chr1_111139002	0	111139002	C	A
1	chr1_111144449	0	111144449	A	G
1	chr1_111152093	0	111152093	A	G
1	chr1_111152897	0	111152897	T	C
1	chr1_111153800	0	111153800	G	A
1	chr1_111154269	0	111154269	T	C
1	chr1_111154358	0	111154358	A	G
1	chr1_111157562	0	111157562	A	C
1	chr1_111157611	0	111157611	G	T
1	chr1_111159965	0	111159965	C	T
1	chr1_111163249	0	111163249	C	T
1	chr1_111166168	0	111166168	T	C
1	chr1_111167362	0	111167362	G	C
1	chr1_111169074	0	111169074	A	C
1	chr1_111169749	0	111169749	T	C
1	chr1_111173417	0	111173417	T	C
1	chr1_111186186	0	111186186	A	C
1	chr1_111192508	0	111192508	T	A
1	chr1_111208184	0	111208184	G	C
1	chr1_111212049	0	111212049	A	G
1	chr1_111212814	0	111212814	C	T
1	chr1_111213360	0	111213360	A	G
1	chr1_111218740	0	111218740	A	G
1	chr1_111219207	0	111219207	A	G
1	chr1_111220979	0	111220979	A	G
1	chr1_111228364	0	111228364	T	C
1	chr1_111231840	0	111231840	A	G
1	chr1_111232004	0	111232004	A	G
1	chr1_111237831	0	111237831	A	G
1	chr1_111238815	0	111238815	T	C
1	chr1_111239558	0	111239558	T	C
1	chr1_111240015	0	111240015	T	G
1	chr1_111249186	0	111249186	T	C
1	chr1_111255350	0	111255350	A	G
1	chr1_111259896	0	111259896	A	C
1	chr1_111261428	0	111261428	T	C
1	chr1_111268710	0	111268710	C	T
1	chr1_111270492	0	111270492	T	C
1	chr1_111281643	0	111281643	A	G
1	chr1_111283140	0	111283140	C	T
1	chr1_111284498	0	111284498	A	G
1	chr1_111291331	0	111291331	G	A
1	chr1_111291359	0	111291359	C	T
1	chr1_111292654	0	111292654	T	C
1	chr1_111297080	0	111297080	T	C
1	chr1_111297618	0	111297618	G	T
1	chr1_111312357	0	111312357	G	C
1	chr1_111326162	0	111326162	T	C
1	chr1_111337722	0	111337722	A	G
1	chr1_111349250	0	111349250	C	T
1	chr1_111350570	0	111350570	C	A
1	chr1_111352535	0	111352535	T	G
1	chr1_111355457	0	111355457	C	A
1	chr1_111358306	0	111358306	C	G
1	chr1_111360810	0	111360810	C	G
1	chr1_111366525	0	111366525	T	C
1	chr1_111374296	0	111374296	G	C
1	chr1_111376022	0	111376022	A	G
1	chr1_111383553	0	111383553	T	C
1	chr1_111386698	0	111386698	C	T
1	chr1_111396807	0	111396807	T	C
1	chr1_111400273	0	111400273	A	T
1	chr1_111411648	0	111411648	G	C
1	chr1_111413567	0	111413567	A	G
1	chr1_111417328	0	111417328	A	G
1	chr1_111420718	0	111420718	G	A
1	chr1_111424417	0	111424417	A	G
1	chr1_111425782	0	111425782	C	T
1	chr1_111438761	0	111438761	C	T
1	chr1_111444977	0	111444977	C	A
1	chr1_111445659	0	111445659	C	T
1	chr1_111448758	0	111448758	T	C
1	chr1_111450717	0	111450717	T	C
1	chr1_111451102	0	111451102	T	C
1	chr1_111456553	0	111456553	C	T
1	chr1_111457619	0	111457619	T	C
1	chr1_111471793	0	111471793	G	A
1	chr1_111479406	0	111479406	G	A
1	chr1_111480490	0	111480490	C	T
1	chr1_111481603	0	111481603	A	T
1	chr1_111484617	0	111484617	T	G
1	chr1_111492403	0	111492403	T	C
1	chr1_111494635	0	111494635	A	C
1	chr1_111502279	0	111502279	T	C
1	chr1_111507377	0	111507377	G	A
1	chr1_111508252	0	111508252	G	C
1	chr1_111509728	0	111509728	G	A
1	chr1_111512983	0	111512983	A	G
1	chr1_111518904	0	111518904	G	A
1	chr1_111522101	0	111522101	T	C
1	chr1_111525478	0	111525478	C	G
1	chr1_111527804	0	111527804	G	A
1	chr1_111532623	0	111532623	G	A
1	chr1_111532686	0	111532686	G	A
1	chr1_111544287	0	111544287	A	G
1	chr1_111547995	0	111547995	A	G
1	chr1_111586917	0	111586917	C	T
1	chr1_111591230	0	111591230	T	G
1	chr1_111593302	0	111593302	C	T
1	chr1_111593977	0	111593977	C	T
1	chr1_111598669	0	111598669	C	A
1	chr1_111612253	0	111612253	T	C
1	chr1_111612771	0	111612771	A	G
1	chr1_111614740	0	111614740	C	A
1	chr1_111616470	0	111616470	C	T
1	chr1_111620932	0	111620932	G	A
1	chr1_111640249	0	111640249	G	A
1	chr1_111642347	0	111642347	T	G
1	chr1_111647855	0	111647855	A	G
1	chr1_111652051	0	111652051	T	C
1	chr1_111672915	0	111672915	G	A
1	chr1_111677531	0	111677531	G	C
1	chr1_111678761	0	111678761	C	A
1	chr1_111683339	0	111683339	T	C
1	chr1_111691658	0	111691658	T	C
1	chr1_111704396	0	111704396	T	A
1	chr1_111704554	0	111704554	T	C
1	chr1_111704558	0	111704558	A	G
1	chr1_111706532	0	111706532	A	C
1	chr1_111717574	0	111717574	T	C
1	chr1_111719089	0	111719089	G	A
1	chr1_111722789	0	111722789	T	A
1	chr1_111723441	0	111723441	G	C
1	chr1_111728872	0	111728872	T	C
1	chr1_111744376	0	111744376	G	A
1	chr1_111749833	0	111749833	C	T
1	chr1_111766910	0	111766910	A	T
1	chr1_111767000	0	111767000	T	C
1	chr1_111770254	0	111770254	A	G
1	chr1_111770545	0	111770545	A	G
1	chr1_111778025	0	111778025	G	A
1	chr1_111778270	0	111778270	C	T
1	chr1_111781812	0	111781812	T	C
1	chr1_111794398	0	111794398	G	A
1	chr1_111799781	0	111799781	G	A
1	chr1_111805390	0	111805390	C	G
1	chr1_111807822	0	111807822	G	T
1	chr1_111807890	0	111807890	C	A
1	chr1_111820661	0	111820661	A	G
1	chr1_111822462	0	111822462	C	T
1	chr1_111823479	0	111823479	A	G
1	chr1_111825922	0	111825922	C	A
1	chr1_111827636	0	111827636	C	A
1	chr1_111832384	0	111832384	T	C
1	chr1_111834716	0	111834716	T	C
1	chr1_111837538	0	111837538	G	T
1	chr1_111838265	0	111838265	T	C
1	chr1_111841602	0	111841602	T	G
1	chr1_111843018	0	111843018	A	G
1	chr1_111846464	0	111846464	A	G
1	chr1_111877486	0	111877486	C	T
1	chr1_111883176	0	111883176	G	C
1	chr1_111883195	0	111883195	T	G
1	chr1_111885528	0	111885528	C	T
1	chr1_111885562	0	111885562	T	C
1	chr1_111890151	0	111890151	C	T
1	chr1_111892478	0	111892478	A	C
1	chr1_111892661	0	111892661	C	T
1	chr1_111892927	0	111892927	C	G
1	chr1_111896174	0	111896174	C	G
1	chr1_111896640	0	111896640	G	A
1	chr1_111900498	0	111900498	G	T
1	chr1_111900649	0	111900649	C	G
1	chr1_111931952	0	111931952	G	A
1	chr1_111931972	0	111931972	C	T
1	chr1_111934630	0	111934630	A	G
1	chr1_111938477	0	111938477	C	G
1	chr1_111956737	0	111956737	T	C
1	chr1_111958382	0	111958382	G	C
1	chr1_111959466	0	111959466	T	G
1	chr1_111972767	0	111972767	A	G
1	chr1_111973073	0	111973073	G	A
1	chr1_111977423	0	111977423	A	G
1	chr1_111980717	0	111980717	T	C
1	chr1_111982506	0	111982506	C	T
1	chr1_111983686	0	111983686	T	C
1	chr1_111983761	0	111983761	G	A
1	chr1_111987549	0	111987549	A	T
1	chr1_111990614	0	111990614	C	G
1	chr1_111997695	0	111997695	C	T
1	chr1_112004460	0	112004460	C	T
1	chr1_112009282	0	112009282	G	C
1	chr1_112009500	0	112009500	C	T
1	chr1_112010303	0	112010303	A	C
1	chr1_112016059	0	112016059	C	G
1	chr1_112019034	0	112019034	A	G
1	chr1_112025718	0	112025718	C	T
1	chr1_112035716	0	112035716	A	T
1	chr1_112036807	0	112036807	A	G
1	chr1_112037278	0	112037278	G	A
1	chr1_112039260	0	112039260	G	C
1	chr1_112039592	0	112039592	T	C
1	chr1_112039920	0	112039920	C	G
1	chr1_112043002	0	112043002	A	T
1	chr1_112043838	0	112043838	G	T
1	chr1_112044265	0	112044265	A	G
1	chr1_112047401	0	112047401	T	C
1	chr1_112049194	0	112049194	T	G
1	chr1_112051648	0	112051648	T	C
1	chr1_112055105	0	112055105	T	C
1	chr1_112055959	0	112055959	C	T
1	chr1_112057492	0	112057492	C	G
1	chr1_112058498	0	112058498	T	C
1	chr1_112060447	0	112060447	A	G
1	chr1_112077469	0	112077469	T	A
1	chr1_112079341	0	112079341	T	C
1	chr1_112080704	0	112080704	T	A
1	chr1_112083513	0	112083513	T	C
1	chr1_112092368	0	112092368	T	A
1	chr1_112094800	0	112094800	G	T
1	chr1_112095320	0	112095320	T	G
1	chr1_112100089	0	112100089	T	C
1	chr1_112105912	0	112105912	C	T
1	chr1_112105923	0	112105923	T	C
1	chr1_112108755	0	112108755	C	T
1	chr1_112110840	0	112110840	C	G
1	chr1_112111340	0	112111340	A	G
1	chr1_112118039	0	112118039	A	G
1	chr1_112128346	0	112128346	C	G
1	chr1_112133238	0	112133238	T	C
1	chr1_112137420	0	112137420	C	T
1	chr1_112144662	0	112144662	A	G
1	chr1_112144704	0	112144704	C	G
1	chr1_112147451	0	112147451	C	G
1	chr1_112148826	0	112148826	T	C
1	chr1_112155181	0	112155181	A	G
1	chr1_112156477	0	112156477	A	T
1	chr1_112157355	0	112157355	A	T
1	chr1_112178622	0	112178622	A	G
1	chr1_112179435	0	112179435	C	G
1	chr1_112182741	0	112182741	A	T
1	chr1_112184293	0	112184293	C	T
1	chr1_112193156	0	112193156	G	A
1	chr1_112203136	0	112203136	G	C
1	chr1_112217129	0	112217129	G	A
1	chr1_112233693	0	112233693	G	A
1	chr1_112235739	0	112235739	G	A
1	chr1_112236920	0	112236920	A	G
1	chr1_112241125	0	112241125	C	G
1	chr1_112253010	0	112253010	T	C
1	chr1_112253016	0	112253016	A	G
1	chr1_112281454	0	112281454	C	G
1	chr1_112282088	0	112282088	T	C
1	chr1_112284393	0	112284393	T	C
1	chr1_112287139	0	112287139	G	C
1	chr1_112293526	0	112293526	T	C
1	chr1_112309953	0	112309953	T	C
1	chr1_112310349	0	112310349	T	G
1	chr1_112314320	0	112314320	A	G
1	chr1_112321758	0	112321758	A	G
1	chr1_112322259	0	112322259	G	A
1	chr1_112348258	0	112348258	A	C
1	chr1_112351362	0	112351362	T	A
1	chr1_112352027	0	112352027	C	T
1	chr1_112360820	0	112360820	A	G
1	chr1_112363791	0	112363791	C	G
1	chr1_112367259	0	112367259	C	A
1	chr1_112373309	0	112373309	C	T
1	chr1_112375014	0	112375014	A	T
1	chr1_112398228	0	112398228	G	A
1	chr1_112408954	0	112408954	G	A
1	chr1_112409495	0	112409495	A	G
1	chr1_112410552	0	112410552	G	A
1	chr1_112412463	0	112412463	G	A
1	chr1_112415522	0	112415522	A	G
1	chr1_112419250	0	112419250	G	A
1	chr1_112424489	0	112424489	C	T
1	chr1_112428519	0	112428519	C	T
1	chr1_112428607	0	112428607	T	C
1	chr1_112431645	0	112431645	T	C
1	chr1_112434373	0	112434373	T	G
1	chr1_112437005	0	112437005	T	C
1	chr1_112445105	0	112445105	C	G
1	chr1_112446938	0	112446938	A	C
1	chr1_112447025	0	112447025	T	C
1	chr1_112447299	0	112447299	A	G
1	chr1_112449591	0	112449591	T	C
1	chr1_112452369	0	112452369	G	A
1	chr1_112457837	0	112457837	A	G
1	chr1_112458417	0	112458417	A	G
1	chr1_112458422	0	112458422	T	C
1	chr1_112461124	0	112461124	T	G
1	chr1_112467551	0	112467551	C	T
1	chr1_112473566	0	112473566	A	G
1	chr1_112477172	0	112477172	A	G
1	chr1_112482949	0	112482949	T	C
1	chr1_112492603	0	112492603	T	C
1	chr1_112498635	0	112498635	A	G
1	chr1_112498922	0	112498922	A	G
1	chr1_112499388	0	112499388	T	A
1	chr1_112503540	0	112503540	T	C
1	chr1_112509191	0	112509191	C	A
1	chr1_112510590	0	112510590	T	C
1	chr1_112521256	0	112521256	G	T
1	chr1_112524457	0	112524457	C	G
1	chr1_112540493	0	112540493	G	A
1	chr1_112543835	0	112543835	C	T
1	chr1_112549454	0	112549454	T	C
1	chr1_112553149	0	112553149	A	C
1	chr1_112554159	0	112554159	T	C
1	chr1_112567197	0	112567197	C	A
1	chr1_112567218	0	112567218	T	C
1	chr1_112573087	0	112573087	C	A
1	chr1_112577548	0	112577548	C	G
1	chr1_112580852	0	112580852	A	G
1	chr1_112584430	0	112584430	G	A
1	chr1_112608744	0	112608744	C	A
1	chr1_112609647	0	112609647	G	A
1	chr1_112611843	0	112611843	C	T
1	chr1_112612937	0	112612937	T	A
1	chr1_112620762	0	112620762	C	T
1	chr1_112627340	0	112627340	C	T
1	chr1_112645814	0	112645814	C	G
1	chr1_112646046	0	112646046	T	C
1	chr1_112646517	0	112646517	C	A
1	chr1_112648055	0	112648055	A	G
1	chr1_112652043	0	112652043	C	A
1	chr1_112657294	0	112657294	C	T
1	chr1_112667947	0	112667947	G	A
1	chr1_112668084	0	112668084	C	T
1	chr1_112673892	0	112673892	T	C
1	chr1_112682320	0	112682320	C	T
1	chr1_112682719	0	112682719	T	C
1	chr1_112685731	0	112685731	C	A
1	chr1_112689619	0	112689619	G	T
1	chr1_112693656	0	112693656	T	C
1	chr1_112694012	0	112694012	T	G
1	chr1_112694292	0	112694292	A	T
1	chr1_112696452	0	112696452	A	T
1	chr1_112697535	0	112697535	A	C
1	chr1_112701212	0	112701212	T	G
1	chr1_112720005	0	112720005	G	A
1	chr1_112736672	0	112736672	G	A
1	chr1_112743713	0	112743713	T	C
1	chr1_112744057	0	112744057	G	A
1	chr1_112746434	0	112746434	G	A
1	chr1_112753388	0	112753388	A	G
1	chr1_112759258	0	112759258	T	G
1	chr1_112780855	0	112780855	G	C
1	chr1_112784225	0	112784225	A	G
1	chr1_112785777	0	112785777	G	A
1	chr1_112786915	0	112786915	T	C
1	chr1_112787956	0	112787956	G	A
1	chr1_112789240	0	112789240	A	G
1	chr1_112794168	0	112794168	A	G
1	chr1_112795754	0	112795754	G	A
1	chr1_112806416	0	112806416	G	T
1	chr1_112811724	0	112811724	A	G
1	chr1_112821551	0	112821551	T	G
1	chr1_112830544	0	112830544	C	T
1	chr1_112842328	0	112842328	A	G
1	chr1_112845093	0	112845093	T	C
1	chr1_112853125	0	112853125	C	G
1	chr1_112853723	0	112853723	C	A
1	chr1_112862351	0	112862351	C	T
1	chr1_112865163	0	112865163	T	C
1	chr1_112868167	0	112868167	A	T
1	chr1_112871848	0	112871848	A	G
1	chr1_112880473	0	112880473	C	G
1	chr1_112886305	0	112886305	T	C
1	chr1_112890206	0	112890206	T	C
1	chr1_112892109	0	112892109	C	T
1	chr1_112892897	0	112892897	T	G
1	chr1_112902958	0	112902958	G	A
1	chr1_112904401	0	112904401	A	G
1	chr1_112908900	0	112908900	A	C
1	chr1_112913624	0	112913624	A	G
1	chr1_112913901	0	112913901	G	A
1	chr1_112932808	0	112932808	T	G
1	chr1_112939180	0	112939180	C	T
1	chr1_112950722	0	112950722	G	T
1	chr1_112956868	0	112956868	C	T
1	chr1_112959834	0	112959834	T	G
1	chr1_112960193	0	112960193	G	C
1	chr1_112968020	0	112968020	T	C
1	chr1_112969523	0	112969523	A	C
1	chr1_112974558	0	112974558	A	C
1	chr1_112979842	0	112979842	T	C
1	chr1_112990087	0	112990087	C	T
1	chr1_112990170	0	112990170	G	A
1	chr1_112997318	0	112997318	G	C
1	chr1_112997898	0	112997898	C	T
1	chr1_113000521	0	113000521	C	G
1	chr1_113001950	0	113001950	A	G
1	chr1_113010586	0	113010586	T	C
1	chr1_113010886	0	113010886	G	A
1	chr1_113028359	0	113028359	A	T
1	chr1_113030867	0	113030867	T	C
1	chr1_113032350	0	113032350	G	A
1	chr1_113039864	0	113039864	A	G
1	chr1_113041003	0	113041003	A	G
1	chr1_113042869	0	113042869	C	T
1	chr1_113047448	0	113047448	G	A
1	chr1_113048388	0	113048388	A	C
1	chr1_113055819	0	113055819	C	T
1	chr1_113062518	0	113062518	T	C
1	chr1_113068376	0	113068376	G	A
1	chr1_113076758	0	113076758	T	C
1	chr1_113077205	0	113077205	A	G
1	chr1_113079717	0	113079717	G	A
1	chr1_113083033	0	113083033	A	T
1	chr1_113085607	0	113085607	C	A
1	chr1_113089758	0	113089758	C	T
1	chr1_113096230	0	113096230	G	A
1	chr1_113099466	0	113099466	A	G
1	chr1_113118123	0	113118123	T	C
1	chr1_113119604	0	113119604	G	A
1	chr1_113130103	0	113130103	C	G
1	chr1_113138431	0	113138431	T	C
1	chr1_113142156	0	113142156	T	G
1	chr1_113147097	0	113147097	T	C
1	chr1_113153404	0	113153404	G	A
1	chr1_113163785	0	113163785	A	G
1	chr1_113164907	0	113164907	C	T
1	chr1_113170898	0	113170898	T	G
1	chr1_113180104	0	113180104	C	T
1	chr1_113184658	0	113184658	A	G
1	chr1_113185640	0	113185640	A	G
1	chr1_113187983	0	113187983	G	C
1	chr1_113189828	0	113189828	T	C
1	chr1_113190069	0	113190069	T	C
1	chr1_113190668	0	113190668	C	T
1	chr1_113196123	0	113196123	C	G
1	chr1_113209380	0	113209380	A	G
1	chr1_113214478	0	113214478	C	G
1	chr1_113223449	0	113223449	A	G
1	chr1_113225656	0	113225656	G	A
1	chr1_113253719	0	113253719	C	T
1	chr1_113282314	0	113282314	G	T
1	chr1_113285584	0	113285584	A	T
1	chr1_113287126	0	113287126	A	G
1	chr1_113315307	0	113315307	T	C
1	chr1_113325220	0	113325220	A	C
1	chr1_113336839	0	113336839	C	A
1	chr1_113344592	0	113344592	G	A
1	chr1_113373745	0	113373745	T	C
1	chr1_113377131	0	113377131	C	A
1	chr1_113397441	0	113397441	C	T
1	chr1_113403867	0	113403867	A	G
1	chr1_113425771	0	113425771	C	T
1	chr1_113427399	0	113427399	C	G
1	chr1_113438508	0	113438508	C	T
1	chr1_113442486	0	113442486	A	G
1	chr1_113452506	0	113452506	T	A
1	chr1_113453270	0	113453270	G	A
1	chr1_113455539	0	113455539	A	G
1	chr1_113459085	0	113459085	C	T
1	chr1_113462767	0	113462767	G	T
1	chr1_113463651	0	113463651	A	C
1	chr1_113473708	0	113473708	C	A
1	chr1_113477255	0	113477255	C	T
1	chr1_113477993	0	113477993	G	A
1	chr1_113478062	0	113478062	A	G
1	chr1_113487270	0	113487270	T	C
1	chr1_113502455	0	113502455	A	G
1	chr1_113508580	0	113508580	G	A
1	chr1_113516541	0	113516541	G	C
1	chr1_113517782	0	113517782	C	T
1	chr1_113528050	0	113528050	T	C
1	chr1_113532129	0	113532129	T	G
1	chr1_113533243	0	113533243	T	A
1	chr1_113536592	0	113536592	T	C
1	chr1_113537592	0	113537592	C	T
1	chr1_113538493	0	113538493	A	T
1	chr1_113540803	0	113540803	G	A
1	chr1_113544437	0	113544437	C	T
1	chr1_113547477	0	113547477	C	T
1	chr1_113550899	0	113550899	A	G
1	chr1_113552102	0	113552102	T	C
1	chr1_113556953	0	113556953	A	G
1	chr1_113558309	0	113558309	T	C
1	chr1_113568276	0	113568276	C	T
1	chr1_113573046	0	113573046	T	C
1	chr1_113575487	0	113575487	C	A
1	chr1_113594783	0	113594783	C	T
1	chr1_113596610	0	113596610	G	C
1	chr1_113611293	0	113611293	A	G
1	chr1_113612956	0	113612956	C	T
1	chr1_113617835	0	113617835	A	G
1	chr1_113618790	0	113618790	C	G
1	chr1_113620222	0	113620222	C	G
1	chr1_113625149	0	113625149	A	G
1	chr1_113630834	0	113630834	T	C
1	chr1_113631248	0	113631248	C	T
1	chr1_113631474	0	113631474	C	T
1	chr1_113635756	0	113635756	T	A
1	chr1_113641709	0	113641709	A	G
1	chr1_113644238	0	113644238	C	T
1	chr1_113649626	0	113649626	A	G
1	chr1_113654854	0	113654854	A	C
1	chr1_113666080	0	113666080	T	C
1	chr1_113682475	0	113682475	T	A
1	chr1_113687749	0	113687749	C	A
1	chr1_113693016	0	113693016	C	T
1	chr1_113702544	0	113702544	A	T
1	chr1_113704658	0	113704658	A	G
1	chr1_113707681	0	113707681	C	T
1	chr1_113714684	0	113714684	A	T
1	chr1_113723014	0	113723014	G	A
1	chr1_113729853	0	113729853	G	C
1	chr1_113734236	0	113734236	T	C
1	chr1_113734286	0	113734286	T	C
1	chr1_113735613	0	113735613	T	A
1	chr1_113749141	0	113749141	G	A
1	chr1_113755252	0	113755252	T	C
1	chr1_113758710	0	113758710	C	T
1	chr1_113759827	0	113759827	A	G
1	chr1_113762674	0	113762674	A	G
1	chr1_113772633	0	113772633	A	G
1	chr1_113780707	0	113780707	C	A
1	chr1_113781699	0	113781699	T	C
1	chr1_113785802	0	113785802	T	C
1	chr1_113801497	0	113801497	A	G
1	chr1_113804702	0	113804702	A	G
1	chr1_113818745	0	113818745	T	C
1	chr1_113835078	0	113835078	C	T
1	chr1_113860533	0	113860533	C	T
1	chr1_113861978	0	113861978	C	G
1	chr1_113865551	0	113865551	G	T
1	chr1_113865832	0	113865832	G	C
1	chr1_113870222	0	113870222	C	T
1	chr1_113874891	0	113874891	C	A
1	chr1_113879826	0	113879826	A	G
1	chr1_113879932	0	113879932	A	G
1	chr1_113885857	0	113885857	C	T
1	chr1_113892069	0	113892069	C	T
1	chr1_113892755	0	113892755	C	A
1	chr1_113904616	0	113904616	T	A
1	chr1_113905359	0	113905359	C	T
1	chr1_113910760	0	113910760	G	T
1	chr1_113916372	0	113916372	C	T
1	chr1_113923545	0	113923545	A	G
1	chr1_113930528	0	113930528	C	T
1	chr1_113935280	0	113935280	G	A
1	chr1_113950293	0	113950293	G	T
1	chr1_113959913	0	113959913	G	A
1	chr1_113962646	0	113962646	A	G
1	chr1_113963133	0	113963133	T	C
1	chr1_114008674	0	114008674	T	C
1	chr1_114011605	0	114011605	T	C
1	chr1_114014275	0	114014275	T	C
1	chr1_114015767	0	114015767	A	G
1	chr1_114097479	0	114097479	C	G
1	chr1_114097980	0	114097980	C	T
1	chr1_114107318	0	114107318	C	T
1	chr1_114112828	0	114112828	G	A
1	chr1_114126774	0	114126774	T	C
1	chr1_114132456	0	114132456	A	G
1	chr1_114150550	0	114150550	C	A
1	chr1_114310610	0	114310610	C	G
1	chr1_114313116	0	114313116	T	C
1	chr1_114314845	0	114314845	G	C
1	chr1_114318162	0	114318162	A	G
1	chr1_114318265	0	114318265	A	G
1	chr1_114320283	0	114320283	G	A
1	chr1_114322058	0	114322058	T	C
1	chr1_114329401	0	114329401	G	A
1	chr1_114329529	0	114329529	A	C
1	chr1_114334514	0	114334514	G	A
1	chr1_114337790	0	114337790	A	G
1	chr1_114338932	0	114338932	A	G
1	chr1_114341785	0	114341785	C	T
1	chr1_114351342	0	114351342	T	C
1	chr1_114352639	0	114352639	A	G
1	chr1_114353748	0	114353748	A	G
1	chr1_114354290	0	114354290	A	G
1	chr1_114363280	0	114363280	G	A
1	chr1_114364509	0	114364509	C	T
1	chr1_114364941	0	114364941	T	C
1	chr1_114378676	0	114378676	A	G
1	chr1_114385205	0	114385205	C	A
1	chr1_114386985	0	114386985	C	G
1	chr1_114391392	0	114391392	A	G
1	chr1_114393730	0	114393730	A	G
1	chr1_114411682	0	114411682	T	C
1	chr1_114419959	0	114419959	G	C
1	chr1_114422549	0	114422549	A	C
1	chr1_114431400	0	114431400	C	T
1	chr1_114444059	0	114444059	C	T
1	chr1_114457990	0	114457990	G	A
1	chr1_114469034	0	114469034	C	A
1	chr1_114472506	0	114472506	G	A
1	chr1_114473008	0	114473008	T	C
1	chr1_114482167	0	114482167	A	G
1	chr1_114482770	0	114482770	G	T
1	chr1_114490883	0	114490883	T	C
1	chr1_114492650	0	114492650	G	A
1	chr1_114503392	0	114503392	A	G
1	chr1_114510501	0	114510501	T	C
1	chr1_114537678	0	114537678	T	A
1	chr1_114542480	0	114542480	T	A
1	chr1_114556626	0	114556626	C	T
1	chr1_114556873	0	114556873	T	C
1	chr1_114576563	0	114576563	T	C
1	chr1_114579617	0	114579617	G	A
1	chr1_114581053	0	114581053	C	G
1	chr1_114585078	0	114585078	C	T
1	chr1_114596382	0	114596382	T	A
1	chr1_114596902	0	114596902	T	C
1	chr1_114598049	0	114598049	A	G
1	chr1_114598137	0	114598137	G	T
1	chr1_114599525	0	114599525	A	G
1	chr1_114603341	0	114603341	T	C
1	chr1_114604748	0	114604748	A	G
1	chr1_114613385	0	114613385	C	A
1	chr1_114614678	0	114614678	G	A
1	chr1_114616875	0	114616875	C	G
1	chr1_114624077	0	114624077	T	C
1	chr1_114627030	0	114627030	G	A
1	chr1_114633544	0	114633544	G	A
1	chr1_114642223	0	114642223	A	C
1	chr1_114645579	0	114645579	G	A
1	chr1_114647271	0	114647271	G	A
1	chr1_114652962	0	114652962	A	T
1	chr1_114657678	0	114657678	A	G
1	chr1_114663135	0	114663135	A	G
1	chr1_114663899	0	114663899	C	G
1	chr1_114666544	0	114666544	A	G
1	chr1_114668873	0	114668873	C	A
1	chr1_114676827	0	114676827	C	A
1	chr1_114686362	0	114686362	C	T
1	chr1_114693958	0	114693958	C	G
1	chr1_114699337	0	114699337	C	T
1	chr1_114700270	0	114700270	A	G
1	chr1_114707222	0	114707222	T	C
1	chr1_114714854	0	114714854	A	G
1	chr1_114728898	0	114728898	A	C
1	chr1_114729893	0	114729893	A	G
1	chr1_114745380	0	114745380	T	C
1	chr1_114753766	0	114753766	A	C
1	chr1_114769560	0	114769560	A	G
1	chr1_114781887	0	114781887	A	G
1	chr1_114782310	0	114782310	G	A
1	chr1_114784058	0	114784058	A	C
1	chr1_114789192	0	114789192	C	A
1	chr1_114791984	0	114791984	C	T
1	chr1_114793541	0	114793541	T	G
1	chr1_114803588	0	114803588	T	C
1	chr1_114805504	0	114805504	G	A
1	chr1_114805898	0	114805898	T	C
1	chr1_114807088	0	114807088	T	C
1	chr1_114807459	0	114807459	G	C
1	chr1_114817046	0	114817046	T	C
1	chr1_114823814	0	114823814	T	C
1	chr1_114824512	0	114824512	C	G
1	chr1_114826195	0	114826195	G	A
1	chr1_114830425	0	114830425	T	G
1	chr1_114856383	0	114856383	A	G
1	chr1_114861728	0	114861728	G	A
1	chr1_114865508	0	114865508	G	T
1	chr1_114881593	0	114881593	A	C
1	chr1_114883738	0	114883738	A	G
1	chr1_114896914	0	114896914	C	T
1	chr1_114898997	0	114898997	C	G
1	chr1_114899052	0	114899052	G	A
1	chr1_114899241	0	114899241	G	A
1	chr1_114902981	0	114902981	T	C
1	chr1_114904303	0	114904303	C	T
1	chr1_114908977	0	114908977	C	T
1	chr1_114911059	0	114911059	C	A
1	chr1_114927213	0	114927213	T	C
1	chr1_114930124	0	114930124	C	A
1	chr1_114934859	0	114934859	G	A
1	chr1_114940267	0	114940267	T	C
1	chr1_114953307	0	114953307	T	C
1	chr1_114953752	0	114953752	T	G
1	chr1_114954173	0	114954173	T	C
1	chr1_114966732	0	114966732	C	T
1	chr1_114969425	0	114969425	T	C
1	chr1_114970996	0	114970996	C	T
1	chr1_114980390	0	114980390	A	G
1	chr1_114985851	0	114985851	A	G
1	chr1_114986055	0	114986055	A	G
1	chr1_114991945	0	114991945	A	G
1	chr1_114992628	0	114992628	G	A
1	chr1_114996493	0	114996493	C	A
1	chr1_115004801	0	115004801	A	C
1	chr1_115007798	0	115007798	T	G
1	chr1_115011612	0	115011612	T	C
1	chr1_115012405	0	115012405	G	A
1	chr1_115020021	0	115020021	A	G
1	chr1_115025560	0	115025560	A	G
1	chr1_115026447	0	115026447	T	C
1	chr1_115028744	0	115028744	T	C
1	chr1_115029278	0	115029278	A	T
1	chr1_115031062	0	115031062	C	G
1	chr1_115035766	0	115035766	G	C
1	chr1_115036513	0	115036513	A	G
1	chr1_115042234	0	115042234	A	G
1	chr1_115044209	0	115044209	A	G
1	chr1_115051187	0	115051187	G	A
1	chr1_115051636	0	115051636	T	C
1	chr1_115059790	0	115059790	G	T
1	chr1_115060362	0	115060362	C	G
1	chr1_115096810	0	115096810	G	A
1	chr1_115100270	0	115100270	C	T
1	chr1_115107985	0	115107985	G	A
1	chr1_115116629	0	115116629	C	A
1	chr1_115121655	0	115121655	A	G
1	chr1_115123397	0	115123397	G	T
1	chr1_115137905	0	115137905	A	G
1	chr1_115137911	0	115137911	G	A
1	chr1_115139822	0	115139822	G	T
1	chr1_115140019	0	115140019	A	T
1	chr1_115140700	0	115140700	C	A
1	chr1_115142017	0	115142017	A	G
1	chr1_115144889	0	115144889	C	T
1	chr1_115146131	0	115146131	C	A
1	chr1_115147748	0	115147748	T	C
1	chr1_115152615	0	115152615	A	G
1	chr1_115153662	0	115153662	C	T
1	chr1_115159584	0	115159584	C	A
1	chr1_115161337	0	115161337	G	A
1	chr1_115162368	0	115162368	T	G
1	chr1_115163547	0	115163547	G	A
1	chr1_115165335	0	115165335	T	A
1	chr1_115171457	0	115171457	C	G
1	chr1_115171523	0	115171523	T	C
1	chr1_115171584	0	115171584	G	T
1	chr1_115175445	0	115175445	C	T
1	chr1_115180420	0	115180420	T	C
1	chr1_115182130	0	115182130	A	G
1	chr1_115187712	0	115187712	G	A
1	chr1_115191184	0	115191184	C	T
1	chr1_115194098	0	115194098	T	C
1	chr1_115195407	0	115195407	C	T
1	chr1_115201120	0	115201120	G	T
1	chr1_115203493	0	115203493	G	A
1	chr1_115226675	0	115226675	A	C
1	chr1_115230652	0	115230652	C	T
1	chr1_115238794	0	115238794	T	G
1	chr1_115240594	0	115240594	C	G
1	chr1_115240981	0	115240981	A	G
1	chr1_115250020	0	115250020	C	T
1	chr1_115250150	0	115250150	A	G
1	chr1_115257743	0	115257743	T	C
1	chr1_115258166	0	115258166	C	T
1	chr1_115263276	0	115263276	C	T
1	chr1_115264671	0	115264671	G	A
1	chr1_115267216	0	115267216	A	G
1	chr1_115269033	0	115269033	C	T
1	chr1_115269277	0	115269277	A	G
1	chr1_115275333	0	115275333	C	T
1	chr1_115276113	0	115276113	T	C
1	chr1_115276435	0	115276435	A	G
1	chr1_115286776	0	115286776	C	A
1	chr1_115289925	0	115289925	A	G
1	chr1_115290719	0	115290719	A	G
1	chr1_115290953	0	115290953	T	C
1	chr1_115294059	0	115294059	C	T
1	chr1_115295456	0	115295456	G	T
1	chr1_115302167	0	115302167	A	G
1	chr1_115304435	0	115304435	G	A
1	chr1_115307963	0	115307963	G	A
1	chr1_115314396	0	115314396	C	A
1	chr1_115315851	0	115315851	G	C
1	chr1_115320709	0	115320709	G	A
1	chr1_115330347	0	115330347	G	C
1	chr1_115334154	0	115334154	T	G
1	chr1_115337645	0	115337645	T	G
1	chr1_115348643	0	115348643	T	C
1	chr1_115355837	0	115355837	A	G
1	chr1_115356083	0	115356083	T	C
1	chr1_115356849	0	115356849	T	G
1	chr1_115358695	0	115358695	C	T
1	chr1_115363452	0	115363452	T	C
1	chr1_115364968	0	115364968	T	C
1	chr1_115366056	0	115366056	A	G
1	chr1_115366501	0	115366501	A	G
1	chr1_115373834	0	115373834	A	G
1	chr1_115374714	0	115374714	G	C
1	chr1_115377883	0	115377883	T	C
1	chr1_115379824	0	115379824	T	A
1	chr1_115380448	0	115380448	T	A
1	chr1_115383337	0	115383337	T	C
1	chr1_115392948	0	115392948	T	C
1	chr1_115398018	0	115398018	G	C
1	chr1_115400045	0	115400045	G	A
1	chr1_115400245	0	115400245	G	C
1	chr1_115402860	0	115402860	T	G
1	chr1_115415569	0	115415569	A	G
1	chr1_115415846	0	115415846	G	A
1	chr1_115416014	0	115416014	A	C
1	chr1_115420284	0	115420284	G	A
1	chr1_115422498	0	115422498	A	G
1	chr1_115423397	0	115423397	T	C
1	chr1_115427611	0	115427611	A	C
1	chr1_115430191	0	115430191	A	G
1	chr1_115432814	0	115432814	T	C
1	chr1_115432978	0	115432978	T	C
1	chr1_115436094	0	115436094	G	A
1	chr1_115436253	0	115436253	C	G
1	chr1_115441420	0	115441420	C	T
1	chr1_115441917	0	115441917	G	T
1	chr1_115446669	0	115446669	A	G
1	chr1_115451692	0	115451692	G	A
1	chr1_115456132	0	115456132	C	A
1	chr1_115459166	0	115459166	C	T
1	chr1_115467896	0	115467896	A	T
1	chr1_115472885	0	115472885	T	C
1	chr1_115473813	0	115473813	A	T
1	chr1_115477010	0	115477010	A	C
1	chr1_115479712	0	115479712	C	T
1	chr1_115487753	0	115487753	A	G
1	chr1_115493793	0	115493793	C	G
1	chr1_115496704	0	115496704	G	T
1	chr1_115497446	0	115497446	A	G
1	chr1_115508645	0	115508645	G	A
1	chr1_115510616	0	115510616	A	G
1	chr1_115513165	0	115513165	T	C
1	chr1_115517527	0	115517527	C	T
1	chr1_115518299	0	115518299	T	C
1	chr1_115520069	0	115520069	T	C
1	chr1_115523579	0	115523579	A	G
1	chr1_115527791	0	115527791	G	T
1	chr1_115530913	0	115530913	C	T
1	chr1_115531115	0	115531115	C	T
1	chr1_115541745	0	115541745	T	G
1	chr1_115551657	0	115551657	C	A
1	chr1_115554400	0	115554400	G	A
1	chr1_115554523	0	115554523	G	A
1	chr1_115567409	0	115567409	A	G
1	chr1_115569308	0	115569308	C	T
1	chr1_115571851	0	115571851	C	T
1	chr1_115576947	0	115576947	A	G
1	chr1_115579952	0	115579952	T	C
1	chr1_115580998	0	115580998	G	A
1	chr1_115581906	0	115581906	C	T
1	chr1_115583407	0	115583407	G	T
1	chr1_115583495	0	115583495	G	A
1	chr1_115584900	0	115584900	T	C
1	chr1_115598417	0	115598417	C	G
1	chr1_115599696	0	115599696	T	C
1	chr1_115603632	0	115603632	G	A
1	chr1_115607409	0	115607409	T	A
1	chr1_115609463	0	115609463	A	C
1	chr1_115613458	0	115613458	G	A
1	chr1_115614966	0	115614966	T	G
1	chr1_115616685	0	115616685	C	T
1	chr1_115619840	0	115619840	T	C
1	chr1_115632926	0	115632926	C	A
1	chr1_115638552	0	115638552	A	G
1	chr1_115639599	0	115639599	T	C
1	chr1_115645346	0	115645346	A	G
1	chr1_115645617	0	115645617	A	G
1	chr1_115645739	0	115645739	C	G
1	chr1_115651263	0	115651263	A	G
1	chr1_115654134	0	115654134	C	T
1	chr1_115655297	0	115655297	C	T
1	chr1_115656690	0	115656690	C	A
1	chr1_115658953	0	115658953	G	T
1	chr1_115675858	0	115675858	T	C
1	chr1_115677426	0	115677426	G	A
1	chr1_115693949	0	115693949	C	T
1	chr1_115694016	0	115694016	G	C
1	chr1_115701266	0	115701266	T	C
1	chr1_115701342	0	115701342	G	C
1	chr1_115702865	0	115702865	T	C
1	chr1_115704725	0	115704725	G	T
1	chr1_115706690	0	115706690	A	C
1	chr1_115714046	0	115714046	C	G
1	chr1_115714244	0	115714244	G	A
1	chr1_115714557	0	115714557	T	C
1	chr1_115719167	0	115719167	A	T
1	chr1_115725194	0	115725194	A	G
1	chr1_115734180	0	115734180	T	C
1	chr1_115734310	0	115734310	G	C
1	chr1_115737176	0	115737176	G	C
1	chr1_115740366	0	115740366	G	T
1	chr1_115743747	0	115743747	G	C
1	chr1_115746920	0	115746920	A	G
1	chr1_115747975	0	115747975	A	C
1	chr1_115752044	0	115752044	T	C
1	chr1_115753180	0	115753180	T	C
1	chr1_115755184	0	115755184	C	A
1	chr1_115756829	0	115756829	A	G
1	chr1_115764763	0	115764763	A	C
1	chr1_115773237	0	115773237	G	A
1	chr1_115774199	0	115774199	T	C
1	chr1_115781295	0	115781295	A	G
1	chr1_115781374	0	115781374	A	C
1	chr1_115791435	0	115791435	A	T
1	chr1_115793311	0	115793311	C	G
1	chr1_115803149	0	115803149	T	C
1	chr1_115808769	0	115808769	C	T
1	chr1_115810469	0	115810469	T	C
1	chr1_115812777	0	115812777	G	A
1	chr1_115812964	0	115812964	G	A
1	chr1_115834139	0	115834139	A	G
1	chr1_115841284	0	115841284	T	C
1	chr1_115845329	0	115845329	T	C
1	chr1_115845907	0	115845907	C	T
1	chr1_115849928	0	115849928	C	T
1	chr1_115850051	0	115850051	G	A
1	chr1_115857138	0	115857138	G	A
1	chr1_115861760	0	115861760	T	G
1	chr1_115872032	0	115872032	G	A
1	chr1_115876575	0	115876575	T	C
1	chr1_115877735	0	115877735	A	T
1	chr1_115878345	0	115878345	T	C
1	chr1_115881251	0	115881251	A	G
1	chr1_115889668	0	115889668	T	C
1	chr1_115892444	0	115892444	A	G
1	chr1_115894465	0	115894465	G	A
1	chr1_115895004	0	115895004	A	G
1	chr1_115895883	0	115895883	A	G
1	chr1_115902688	0	115902688	A	G
1	chr1_115903075	0	115903075	A	G
1	chr1_115904961	0	115904961	T	G
1	chr1_115904984	0	115904984	C	T
1	chr1_115908033	0	115908033	G	A
1	chr1_115918782	0	115918782	C	A
1	chr1_115931869	0	115931869	C	G
1	chr1_115940131	0	115940131	G	A
1	chr1_115944073	0	115944073	T	C
1	chr1_115944804	0	115944804	T	C
1	chr1_115945190	0	115945190	T	C
1	chr1_115963740	0	115963740	A	G
1	chr1_115964808	0	115964808	A	G
1	chr1_115978363	0	115978363	T	A
1	chr1_115978974	0	115978974	C	G
1	chr1_115985614	0	115985614	T	G
1	chr1_115986477	0	115986477	A	G
1	chr1_115992206	0	115992206	C	T
1	chr1_115992974	0	115992974	G	A
1	chr1_115993631	0	115993631	A	G
1	chr1_115993813	0	115993813	G	C
1	chr1_115994295	0	115994295	T	G
1	chr1_115995346	0	115995346	A	G
1	chr1_115995924	0	115995924	C	T
1	chr1_115996445	0	115996445	C	T
1	chr1_115999202	0	115999202	A	G
1	chr1_116013445	0	116013445	C	T
1	chr1_116013660	0	116013660	C	T
1	chr1_116014372	0	116014372	T	C
1	chr1_116019635	0	116019635	C	T
1	chr1_116022299	0	116022299	C	A
1	chr1_116025677	0	116025677	G	A
1	chr1_116032506	0	116032506	G	T
1	chr1_116035142	0	116035142	C	G
1	chr1_116037076	0	116037076	T	C
1	chr1_116037091	0	116037091	G	A
1	chr1_116037642	0	116037642	T	C
1	chr1_116049570	0	116049570	T	C
1	chr1_116052163	0	116052163	C	T
1	chr1_116060098	0	116060098	G	C
1	chr1_116084464	0	116084464	T	C
1	chr1_116098992	0	116098992	A	G
1	chr1_116103738	0	116103738	C	A
1	chr1_116113067	0	116113067	A	G
1	chr1_116126543	0	116126543	C	A
1	chr1_116132123	0	116132123	G	A
1	chr1_116136426	0	116136426	T	C
1	chr1_116156218	0	116156218	A	G
1	chr1_116157142	0	116157142	C	G
1	chr1_116158708	0	116158708	G	A
1	chr1_116177733	0	116177733	G	A
1	chr1_116181931	0	116181931	A	G
1	chr1_116184269	0	116184269	T	A
1	chr1_116189236	0	116189236	T	C
1	chr1_116201779	0	116201779	A	G
1	chr1_116203104	0	116203104	G	C
1	chr1_116203321	0	116203321	A	G
1	chr1_116205692	0	116205692	C	A
1	chr1_116207364	0	116207364	A	G
1	chr1_116208764	0	116208764	C	A
1	chr1_116224233	0	116224233	A	G
1	chr1_116226647	0	116226647	A	G
1	chr1_116235650	0	116235650	C	T
1	chr1_116243853	0	116243853	G	C
1	chr1_116246283	0	116246283	G	A
1	chr1_116247537	0	116247537	C	A
1	chr1_116248535	0	116248535	A	G
1	chr1_116251667	0	116251667	C	G
1	chr1_116258420	0	116258420	G	C
1	chr1_116260853	0	116260853	T	G
1	chr1_116268469	0	116268469	A	T
1	chr1_116270244	0	116270244	G	A
1	chr1_116278623	0	116278623	C	G
1	chr1_116281090	0	116281090	T	C
1	chr1_116287371	0	116287371	C	T
1	chr1_116297400	0	116297400	T	C
1	chr1_116310731	0	116310731	T	C
1	chr1_116315653	0	116315653	T	C
1	chr1_116315654	0	116315654	A	G
1	chr1_116330094	0	116330094	C	T
1	chr1_116331339	0	116331339	T	G
1	chr1_116339931	0	116339931	C	T
1	chr1_116340432	0	116340432	C	G
1	chr1_116359375	0	116359375	A	G
1	chr1_116361327	0	116361327	G	C
1	chr1_116377956	0	116377956	C	A
1	chr1_116386547	0	116386547	T	C
1	chr1_116388693	0	116388693	A	T
1	chr1_116389948	0	116389948	C	T
1	chr1_116393805	0	116393805	T	A
1	chr1_116400262	0	116400262	T	C
1	chr1_116404772	0	116404772	G	A
1	chr1_116405870	0	116405870	A	G
1	chr1_116406070	0	116406070	C	T
1	chr1_116408939	0	116408939	A	G
1	chr1_116412259	0	116412259	A	G
1	chr1_116414696	0	116414696	C	A
1	chr1_116425853	0	116425853	T	C
1	chr1_116430599	0	116430599	T	C
1	chr1_116462273	0	116462273	G	C
1	chr1_116476755	0	116476755	A	G
1	chr1_116477085	0	116477085	T	C
1	chr1_116481666	0	116481666	T	C
1	chr1_116489675	0	116489675	T	C
1	chr1_116492536	0	116492536	A	G
1	chr1_116502149	0	116502149	C	T
1	chr1_116508335	0	116508335	C	G
1	chr1_116509326	0	116509326	A	G
1	chr1_116511497	0	116511497	A	C
1	chr1_116528574	0	116528574	T	G
1	chr1_116548277	0	116548277	T	C
1	chr1_116548575	0	116548575	A	G
1	chr1_116559225	0	116559225	G	A
1	chr1_116563277	0	116563277	C	G
1	chr1_116565706	0	116565706	T	C
1	chr1_116567445	0	116567445	T	C
1	chr1_116588139	0	116588139	G	T
1	chr1_116592354	0	116592354	G	A
1	chr1_116592724	0	116592724	G	A
1	chr1_116596946	0	116596946	C	T
1	chr1_116599023	0	116599023	A	G
1	chr1_116599918	0	116599918	T	C
1	chr1_116604639	0	116604639	A	G
1	chr1_116607969	0	116607969	T	C
1	chr1_116612069	0	116612069	A	G
1	chr1_116618750	0	116618750	T	C
1	chr1_116621247	0	116621247	G	A
1	chr1_116625725	0	116625725	A	T
1	chr1_116631088	0	116631088	C	G
1	chr1_116631223	0	116631223	A	G
1	chr1_116635376	0	116635376	T	G
1	chr1_116640518	0	116640518	A	G
1	chr1_116643468	0	116643468	T	C
1	chr1_116643860	0	116643860	A	G
1	chr1_116644931	0	116644931	C	A
1	chr1_116645408	0	116645408	G	A
1	chr1_116645701	0	116645701	A	G
1	chr1_116646983	0	116646983	T	G
1	chr1_116647560	0	116647560	A	G
1	chr1_116647829	0	116647829	T	C
1	chr1_116658211	0	116658211	A	T
1	chr1_116664699	0	116664699	A	G
1	chr1_116666050	0	116666050	T	C
1	chr1_116675126	0	116675126	A	C
1	chr1_116675458	0	116675458	A	G
1	chr1_116678164	0	116678164	T	C
1	chr1_116678732	0	116678732	A	G
1	chr1_116682954	0	116682954	T	C
1	chr1_116686981	0	116686981	T	C
1	chr1_116688323	0	116688323	T	C
1	chr1_116690721	0	116690721	C	T
1	chr1_116691826	0	116691826	G	A
1	chr1_116691925	0	116691925	T	G
1	chr1_116693059	0	116693059	A	G
1	chr1_116696432	0	116696432	G	A
1	chr1_116697461	0	116697461	G	A
1	chr1_116711226	0	116711226	A	T
1	chr1_116724771	0	116724771	G	T
1	chr1_116725974	0	116725974	G	C
1	chr1_116726013	0	116726013	C	T
1	chr1_116733515	0	116733515	C	T
1	chr1_116733571	0	116733571	T	C
1	chr1_116746755	0	116746755	T	C
1	chr1_116773482	0	116773482	G	A
1	chr1_116777387	0	116777387	G	T
1	chr1_116778621	0	116778621	G	T
1	chr1_116782126	0	116782126	C	T
1	chr1_116794250	0	116794250	T	C
1	chr1_116803716	0	116803716	T	C
1	chr1_116814770	0	116814770	A	C
1	chr1_116817178	0	116817178	A	T
1	chr1_116818081	0	116818081	G	A
1	chr1_116828911	0	116828911	A	G
1	chr1_116837326	0	116837326	C	T
1	chr1_116840110	0	116840110	G	A
1	chr1_116840582	0	116840582	T	C
1	chr1_116847674	0	116847674	G	A
1	chr1_116862779	0	116862779	A	G
1	chr1_116865210	0	116865210	C	T
1	chr1_116876082	0	116876082	T	C
1	chr1_116883778	0	116883778	G	C
1	chr1_116884322	0	116884322	A	G
1	chr1_116892678	0	116892678	T	G
1	chr1_116909195	0	116909195	C	T
1	chr1_116911243	0	116911243	G	A
1	chr1_116941869	0	116941869	A	G
1	chr1_116947345	0	116947345	C	G
1	chr1_116966205	0	116966205	C	T
1	chr1_116970593	0	116970593	T	C
1	chr1_116974436	0	116974436	T	C
1	chr1_116985254	0	116985254	G	T
1	chr1_116990487	0	116990487	A	G
1	chr1_117008667	0	117008667	A	G
1	chr1_117011321	0	117011321	T	C
1	chr1_117011589	0	117011589	C	G
1	chr1_117012779	0	117012779	G	A
1	chr1_117015844	0	117015844	A	G
1	chr1_117030607	0	117030607	T	C
1	chr1_117044073	0	117044073	C	A
1	chr1_117058438	0	117058438	T	A
1	chr1_117066298	0	117066298	T	G
1	chr1_117068051	0	117068051	C	A
1	chr1_117071402	0	117071402	T	C
1	chr1_117092440	0	117092440	T	C
1	chr1_117103809	0	117103809	T	C
1	chr1_117114340	0	117114340	C	T
1	chr1_117114465	0	117114465	A	G
1	chr1_117120071	0	117120071	T	C
1	chr1_117149664	0	117149664	T	A
1	chr1_117150944	0	117150944	G	C
1	chr1_117155071	0	117155071	A	C
1	chr1_117172489	0	117172489	A	G
1	chr1_117176374	0	117176374	G	A
1	chr1_117186780	0	117186780	A	G
1	chr1_117208218	0	117208218	C	G
1	chr1_117208518	0	117208518	G	T
1	chr1_117212537	0	117212537	A	G
1	chr1_117225441	0	117225441	T	G
1	chr1_117236540	0	117236540	T	G
1	chr1_117236784	0	117236784	C	T
1	chr1_117236927	0	117236927	C	T
1	chr1_117247746	0	117247746	T	C
1	chr1_117257836	0	117257836	C	G
1	chr1_117274218	0	117274218	T	C
1	chr1_117284986	0	117284986	C	A
1	chr1_117297309	0	117297309	A	G
1	chr1_117305217	0	117305217	C	T
1	chr1_117305891	0	117305891	T	G
1	chr1_117310240	0	117310240	A	G
1	chr1_117333670	0	117333670	A	G
1	chr1_117334632	0	117334632	T	A
1	chr1_117339811	0	117339811	A	G
1	chr1_117340045	0	117340045	G	C
1	chr1_117343137	0	117343137	T	C
1	chr1_117360869	0	117360869	C	G
1	chr1_117372748	0	117372748	A	T
1	chr1_117373944	0	117373944	C	A
1	chr1_117375766	0	117375766	T	C
1	chr1_117376330	0	117376330	G	A
1	chr1_117384234	0	117384234	A	T
1	chr1_117384578	0	117384578	C	T
1	chr1_117386834	0	117386834	C	T
1	chr1_117388135	0	117388135	T	G
1	chr1_117390108	0	117390108	A	G
1	chr1_117391026	0	117391026	T	C
1	chr1_117398447	0	117398447	T	G
1	chr1_117399456	0	117399456	T	C
1	chr1_117401216	0	117401216	T	C
1	chr1_117402630	0	117402630	A	G
1	chr1_117408239	0	117408239	G	A
1	chr1_117409148	0	117409148	C	T
1	chr1_117409304	0	117409304	A	G
1	chr1_117409659	0	117409659	C	A
1	chr1_117415364	0	117415364	G	C
1	chr1_117422876	0	117422876	A	G
1	chr1_117433171	0	117433171	A	G
1	chr1_117434216	0	117434216	A	G
1	chr1_117442093	0	117442093	C	G
1	chr1_117442266	0	117442266	A	G
1	chr1_117444633	0	117444633	T	C
1	chr1_117444947	0	117444947	C	T
1	chr1_117453665	0	117453665	G	A
1	chr1_117454057	0	117454057	A	G
1	chr1_117459014	0	117459014	A	C
1	chr1_117459921	0	117459921	C	T
1	chr1_117461141	0	117461141	G	T
1	chr1_117471529	0	117471529	G	A
1	chr1_117480323	0	117480323	C	T
1	chr1_117481221	0	117481221	A	G
1	chr1_117484118	0	117484118	G	A
1	chr1_117485409	0	117485409	C	G
1	chr1_117493754	0	117493754	A	T
1	chr1_117498413	0	117498413	T	C
1	chr1_117502428	0	117502428	G	T
1	chr1_117506174	0	117506174	T	C
1	chr1_117517449	0	117517449	T	G
1	chr1_117529994	0	117529994	G	A
1	chr1_117536802	0	117536802	T	G
1	chr1_117541178	0	117541178	C	G
1	chr1_117543045	0	117543045	A	G
1	chr1_117544140	0	117544140	C	T
1	chr1_117546668	0	117546668	G	A
1	chr1_117548778	0	117548778	A	G
1	chr1_117554597	0	117554597	T	C
1	chr1_117557235	0	117557235	A	T
1	chr1_117558515	0	117558515	G	A
1	chr1_117559903	0	117559903	T	C
1	chr1_117560210	0	117560210	A	G
1	chr1_117565802	0	117565802	A	C
1	chr1_117570983	0	117570983	G	A
1	chr1_117578123	0	117578123	C	T
1	chr1_117594777	0	117594777	T	C
1	chr1_117594820	0	117594820	A	G
1	chr1_117597494	0	117597494	G	C
1	chr1_117598684	0	117598684	C	G
1	chr1_117599807	0	117599807	C	T
1	chr1_117603413	0	117603413	A	G
1	chr1_117604946	0	117604946	G	A
1	chr1_117606864	0	117606864	G	C
1	chr1_117632100	0	117632100	G	C
1	chr1_117654467	0	117654467	T	C
1	chr1_117675432	0	117675432	G	A
1	chr1_117676374	0	117676374	T	C
1	chr1_117686666	0	117686666	A	C
1	chr1_117688803	0	117688803	A	C
1	chr1_117688858	0	117688858	C	T
1	chr1_117698672	0	117698672	C	T
1	chr1_117701832	0	117701832	C	T
1	chr1_117725119	0	117725119	G	A
1	chr1_117743578	0	117743578	G	T
1	chr1_117744840	0	117744840	A	C
1	chr1_117749461	0	117749461	C	T
1	chr1_117751748	0	117751748	G	A
1	chr1_117754608	0	117754608	G	A
1	chr1_117755278	0	117755278	T	C
1	chr1_117762975	0	117762975	G	T
1	chr1_117769615	0	117769615	C	T
1	chr1_117780765	0	117780765	C	T
1	chr1_117797450	0	117797450	C	G
1	chr1_117807285	0	117807285	T	C
1	chr1_117810168	0	117810168	C	T
1	chr1_117815407	0	117815407	A	G
1	chr1_117815753	0	117815753	T	C
1	chr1_117819694	0	117819694	A	G
1	chr1_117821143	0	117821143	A	G
1	chr1_117821549	0	117821549	C	T
1	chr1_117831393	0	117831393	C	A
1	chr1_117836352	0	117836352	A	G
1	chr1_117845657	0	117845657	A	G
1	chr1_117855025	0	117855025	G	A
1	chr1_117870096	0	117870096	C	T
1	chr1_117881049	0	117881049	T	C
1	chr1_117896309	0	117896309	G	A
1	chr1_117899314	0	117899314	A	G
1	chr1_117902808	0	117902808	G	A
1	chr1_117906731	0	117906731	A	G
1	chr1_117908877	0	117908877	T	C
1	chr1_117910107	0	117910107	T	C
1	chr1_117921365	0	117921365	T	G
1	chr1_117924812	0	117924812	C	T
1	chr1_117933407	0	117933407	A	G
1	chr1_117936437	0	117936437	T	C
1	chr1_117961911	0	117961911	G	C
1	chr1_117966408	0	117966408	T	G
1	chr1_117978361	0	117978361	T	C
1	chr1_117981308	0	117981308	A	G
1	chr1_117989473	0	117989473	T	C
1	chr1_117991824	0	117991824	G	A
1	chr1_117992962	0	117992962	G	A
1	chr1_117993303	0	117993303	T	G
1	chr1_117994914	0	117994914	C	G
1	chr1_118000524	0	118000524	A	G
1	chr1_118002055	0	118002055	C	T
1	chr1_118004930	0	118004930	T	C
1	chr1_118006943	0	118006943	C	T
1	chr1_118009742	0	118009742	T	C
1	chr1_118011102	0	118011102	T	C
1	chr1_118012773	0	118012773	T	C
1	chr1_118013936	0	118013936	G	A
1	chr1_118017843	0	118017843	A	G
1	chr1_118029431	0	118029431	A	G
1	chr1_118032769	0	118032769	C	G
1	chr1_118035716	0	118035716	C	T
1	chr1_118036502	0	118036502	G	T
1	chr1_118043150	0	118043150	C	G
1	chr1_118049951	0	118049951	T	G
1	chr1_118058807	0	118058807	A	G
1	chr1_118058864	0	118058864	A	C
1	chr1_118062358	0	118062358	A	G
1	chr1_118069153	0	118069153	A	G
1	chr1_118070263	0	118070263	A	G
1	chr1_118070721	0	118070721	A	G
1	chr1_118078189	0	118078189	T	A
1	chr1_118079443	0	118079443	A	G
1	chr1_118081664	0	118081664	C	G
1	chr1_118083017	0	118083017	A	G
1	chr1_118089270	0	118089270	A	G
1	chr1_118094714	0	118094714	A	G
1	chr1_118097927	0	118097927	T	C
1	chr1_118113137	0	118113137	A	C
1	chr1_118114623	0	118114623	C	T
1	chr1_118120671	0	118120671	A	G
1	chr1_118124063	0	118124063	A	G
1	chr1_118124204	0	118124204	C	G
1	chr1_118125797	0	118125797	T	A
1	chr1_118129992	0	118129992	C	G
1	chr1_118133288	0	118133288	A	G
1	chr1_118133764	0	118133764	G	T
1	chr1_118135449	0	118135449	A	C
1	chr1_118136029	0	118136029	T	C
1	chr1_118143153	0	118143153	G	C
1	chr1_118147517	0	118147517	A	G
1	chr1_118156422	0	118156422	T	C
1	chr1_118157571	0	118157571	T	C
1	chr1_118164818	0	118164818	T	C
1	chr1_118165017	0	118165017	G	C
1	chr1_118165116	0	118165116	A	T
1	chr1_118175616	0	118175616	T	C
1	chr1_118176578	0	118176578	A	G
1	chr1_118176673	0	118176673	T	C
1	chr1_118180155	0	118180155	A	G
1	chr1_118180411	0	118180411	G	C
1	chr1_118184843	0	118184843	T	C
1	chr1_118188523	0	118188523	C	G
1	chr1_118191352	0	118191352	A	G
1	chr1_118194393	0	118194393	T	C
1	chr1_118195580	0	118195580	G	C
1	chr1_118205886	0	118205886	T	G
1	chr1_118212489	0	118212489	T	G
1	chr1_118214904	0	118214904	G	A
1	chr1_118216874	0	118216874	C	T
1	chr1_118217892	0	118217892	A	C
1	chr1_118218463	0	118218463	G	C
1	chr1_118218922	0	118218922	G	C
1	chr1_118218923	0	118218923	T	G
1	chr1_118220533	0	118220533	T	C
1	chr1_118220826	0	118220826	T	C
1	chr1_118222854	0	118222854	G	A
1	chr1_118224329	0	118224329	C	T
1	chr1_118224380	0	118224380	A	G
1	chr1_118225960	0	118225960	T	C
1	chr1_118226094	0	118226094	A	T
1	chr1_118228360	0	118228360	A	G
1	chr1_118228660	0	118228660	T	G
1	chr1_118229119	0	118229119	A	G
1	chr1_118241218	0	118241218	A	C
1	chr1_118241969	0	118241969	G	C
1	chr1_118245177	0	118245177	A	G
1	chr1_118245428	0	118245428	T	C
1	chr1_118246573	0	118246573	A	G
1	chr1_118247020	0	118247020	T	C
1	chr1_118248320	0	118248320	A	G
1	chr1_118254501	0	118254501	A	G
1	chr1_118259030	0	118259030	T	C
1	chr1_118261790	0	118261790	C	T
1	chr1_118263797	0	118263797	C	T
1	chr1_118265595	0	118265595	A	G
1	chr1_118270578	0	118270578	T	C
1	chr1_118272391	0	118272391	A	G
1	chr1_118275575	0	118275575	A	G
1	chr1_118276907	0	118276907	A	G
1	chr1_118278514	0	118278514	T	C
1	chr1_118279200	0	118279200	A	G
1	chr1_118283646	0	118283646	T	C
1	chr1_118292353	0	118292353	A	G
1	chr1_118295666	0	118295666	A	G
1	chr1_118303733	0	118303733	C	T
1	chr1_118303937	0	118303937	C	T
1	chr1_118307906	0	118307906	A	G
1	chr1_118312345	0	118312345	A	C
1	chr1_118313740	0	118313740	G	T
1	chr1_118314246	0	118314246	T	G
1	chr1_118316035	0	118316035	C	T
1	chr1_118317702	0	118317702	T	C
1	chr1_118317750	0	118317750	A	G
1	chr1_118320766	0	118320766	T	C
1	chr1_118321183	0	118321183	T	C
1	chr1_118326429	0	118326429	T	C
1	chr1_118327947	0	118327947	T	C
1	chr1_118329216	0	118329216	T	C
1	chr1_118331278	0	118331278	G	C
1	chr1_118332462	0	118332462	A	G
1	chr1_118341814	0	118341814	G	T
1	chr1_118342052	0	118342052	C	T
1	chr1_118354736	0	118354736	A	G
1	chr1_118354952	0	118354952	T	C
1	chr1_118356323	0	118356323	A	G
1	chr1_118360176	0	118360176	T	C
1	chr1_118360666	0	118360666	A	G
1	chr1_118361224	0	118361224	A	G
1	chr1_118361530	0	118361530	T	G
1	chr1_118367257	0	118367257	G	A
1	chr1_118370881	0	118370881	A	G
1	chr1_118373063	0	118373063	A	G
1	chr1_118379220	0	118379220	A	G
1	chr1_118380192	0	118380192	C	T
1	chr1_118381184	0	118381184	T	C
1	chr1_118389230	0	118389230	T	C
1	chr1_118389552	0	118389552	T	C
1	chr1_118393814	0	118393814	C	G
1	chr1_118399100	0	118399100	T	C
1	chr1_118399500	0	118399500	T	C
1	chr1_118409686	0	118409686	C	G
1	chr1_118426190	0	118426190	G	C
1	chr1_118428714	0	118428714	G	A
1	chr1_118428942	0	118428942	T	G
1	chr1_118430685	0	118430685	T	C
1	chr1_118436802	0	118436802	G	T
1	chr1_118436958	0	118436958	T	C
1	chr1_118437021	0	118437021	C	A
1	chr1_118449477	0	118449477	G	A
1	chr1_118485191	0	118485191	A	G
1	chr1_118494801	0	118494801	T	C
1	chr1_118497623	0	118497623	A	G
1	chr1_118507492	0	118507492	C	T
1	chr1_118527900	0	118527900	G	C
1	chr1_118531471	0	118531471	G	A
1	chr1_118553044	0	118553044	C	A
1	chr1_118569446	0	118569446	A	G
1	chr1_118576862	0	118576862	G	T
1	chr1_118579694	0	118579694	A	C
1	chr1_118587730	0	118587730	A	G
1	chr1_118588874	0	118588874	A	G
1	chr1_118589978	0	118589978	A	G
1	chr1_118593233	0	118593233	A	G
1	chr1_118596788	0	118596788	A	G
1	chr1_118597788	0	118597788	C	T
1	chr1_118600800	0	118600800	A	G
1	chr1_118601962	0	118601962	A	G
1	chr1_118611140	0	118611140	C	G
1	chr1_118615845	0	118615845	A	C
1	chr1_118620885	0	118620885	G	A
1	chr1_118622676	0	118622676	A	G
1	chr1_118623413	0	118623413	A	G
1	chr1_118625581	0	118625581	T	G
1	chr1_118626941	0	118626941	A	C
1	chr1_118633739	0	118633739	T	C
1	chr1_118634298	0	118634298	A	G
1	chr1_118634412	0	118634412	A	G
1	chr1_118638281	0	118638281	A	G
1	chr1_118643526	0	118643526	T	G
1	chr1_118656907	0	118656907	T	C
1	chr1_118659959	0	118659959	T	A
1	chr1_118660829	0	118660829	T	C
1	chr1_118667403	0	118667403	T	G
1	chr1_118667673	0	118667673	A	G
1	chr1_118670631	0	118670631	G	A
1	chr1_118670944	0	118670944	G	A
1	chr1_118673328	0	118673328	G	A
1	chr1_118680467	0	118680467	G	A
1	chr1_118680562	0	118680562	T	C
1	chr1_118686163	0	118686163	G	A
1	chr1_118690374	0	118690374	G	T
1	chr1_118690700	0	118690700	A	C
1	chr1_118698963	0	118698963	T	C
1	chr1_118704885	0	118704885	C	G
1	chr1_118711174	0	118711174	T	C
1	chr1_118722681	0	118722681	G	A
1	chr1_118725299	0	118725299	T	C
1	chr1_118728616	0	118728616	T	C
1	chr1_118736164	0	118736164	A	C
1	chr1_118741401	0	118741401	G	A
1	chr1_118742124	0	118742124	A	G
1	chr1_118748558	0	118748558	T	C
1	chr1_118750962	0	118750962	C	T
1	chr1_118753138	0	118753138	A	G
1	chr1_118754229	0	118754229	G	A
1	chr1_118755635	0	118755635	A	G
1	chr1_118765436	0	118765436	G	C
1	chr1_118767135	0	118767135	G	A
1	chr1_118768641	0	118768641	G	C
1	chr1_118769773	0	118769773	T	A
1	chr1_118770226	0	118770226	C	T
1	chr1_118777620	0	118777620	C	T
1	chr1_118787811	0	118787811	T	C
1	chr1_118790048	0	118790048	T	G
1	chr1_118808494	0	118808494	A	G
1	chr1_118814925	0	118814925	C	T
1	chr1_118816047	0	118816047	C	G
1	chr1_118817200	0	118817200	T	C
1	chr1_118817406	0	118817406	T	C
1	chr1_118820455	0	118820455	C	T
1	chr1_118821997	0	118821997	G	A
1	chr1_118829211	0	118829211	C	T
1	chr1_118831655	0	118831655	C	T
1	chr1_118834339	0	118834339	T	C
1	chr1_118840570	0	118840570	C	T
1	chr1_118844020	0	118844020	A	G
1	chr1_118858001	0	118858001	T	A
1	chr1_118868145	0	118868145	A	T
1	chr1_118893867	0	118893867	G	A
1	chr1_118894791	0	118894791	G	T
1	chr1_118896416	0	118896416	C	T
1	chr1_118902123	0	118902123	T	G
1	chr1_118905043	0	118905043	A	G
1	chr1_118905460	0	118905460	A	C
1	chr1_118909548	0	118909548	A	G
1	chr1_118913190	0	118913190	T	C
1	chr1_118916031	0	118916031	G	C
1	chr1_118916789	0	118916789	C	A
1	chr1_118917080	0	118917080	A	G
1	chr1_118920346	0	118920346	G	A
1	chr1_118929000	0	118929000	C	T
1	chr1_118932140	0	118932140	T	C
1	chr1_118934822	0	118934822	C	A
1	chr1_118935224	0	118935224	G	C
1	chr1_118936328	0	118936328	T	C
1	chr1_118943855	0	118943855	C	G
1	chr1_118947744	0	118947744	C	A
1	chr1_118956014	0	118956014	T	C
1	chr1_118956464	0	118956464	T	C
1	chr1_118959575	0	118959575	A	G
1	chr1_118973009	0	118973009	T	A
1	chr1_118979815	0	118979815	A	T
1	chr1_118981392	0	118981392	A	G
1	chr1_118982381	0	118982381	T	C
1	chr1_118991910	0	118991910	G	A
1	chr1_118995032	0	118995032	G	C
1	chr1_118996623	0	118996623	G	T
1	chr1_118997836	0	118997836	C	T
1	chr1_119003399	0	119003399	C	T
1	chr1_119003753	0	119003753	A	G
1	chr1_119012799	0	119012799	A	G
1	chr1_119019029	0	119019029	T	C
1	chr1_119021418	0	119021418	T	C
1	chr1_119023080	0	119023080	A	G
1	chr1_119024464	0	119024464	T	C
1	chr1_119029988	0	119029988	C	T
1	chr1_119030485	0	119030485	C	G
1	chr1_119032418	0	119032418	A	C
1	chr1_119036230	0	119036230	C	T
1	chr1_119038159	0	119038159	A	T
1	chr1_119038324	0	119038324	A	G
1	chr1_119052994	0	119052994	A	G
1	chr1_119065578	0	119065578	C	G
1	chr1_119080154	0	119080154	A	G
1	chr1_119083076	0	119083076	T	C
1	chr1_119088099	0	119088099	A	G
1	chr1_119094794	0	119094794	T	C
1	chr1_119097082	0	119097082	A	C
1	chr1_119097315	0	119097315	T	G
1	chr1_119098225	0	119098225	G	A
1	chr1_119103417	0	119103417	T	G
1	chr1_119104037	0	119104037	A	G
1	chr1_119106985	0	119106985	C	A
1	chr1_119107423	0	119107423	G	A
1	chr1_119107671	0	119107671	C	T
1	chr1_119108142	0	119108142	T	C
1	chr1_119108225	0	119108225	G	A
1	chr1_119114003	0	119114003	A	G
1	chr1_119122946	0	119122946	A	G
1	chr1_119130639	0	119130639	G	C
1	chr1_119136391	0	119136391	G	C
1	chr1_119139670	0	119139670	T	C
1	chr1_119141832	0	119141832	T	C
1	chr1_119142850	0	119142850	T	C
1	chr1_119147004	0	119147004	G	T
1	chr1_119148381	0	119148381	T	G
1	chr1_119149365	0	119149365	A	G
1	chr1_119150602	0	119150602	G	A
1	chr1_119154061	0	119154061	T	G
1	chr1_119154132	0	119154132	T	C
1	chr1_119154416	0	119154416	G	A
1	chr1_119155041	0	119155041	C	A
1	chr1_119155721	0	119155721	G	A
1	chr1_119156810	0	119156810	C	A
1	chr1_119157259	0	119157259	G	T
1	chr1_119159512	0	119159512	T	G
1	chr1_119161534	0	119161534	G	T
1	chr1_119164122	0	119164122	G	T
1	chr1_119164360	0	119164360	C	G
1	chr1_119171939	0	119171939	C	G
1	chr1_119179507	0	119179507	T	C
1	chr1_119180419	0	119180419	C	T
1	chr1_119193017	0	119193017	G	C
1	chr1_119195731	0	119195731	A	G
1	chr1_119196038	0	119196038	A	G
1	chr1_119196287	0	119196287	A	G
1	chr1_119215299	0	119215299	C	G
1	chr1_119234348	0	119234348	G	A
1	chr1_119243704	0	119243704	A	G
1	chr1_119246921	0	119246921	C	T
1	chr1_119247702	0	119247702	A	G
1	chr1_119259559	0	119259559	A	G
1	chr1_119264711	0	119264711	C	T
1	chr1_119269894	0	119269894	C	T
1	chr1_119271756	0	119271756	T	C
1	chr1_119273835	0	119273835	T	C
1	chr1_119281410	0	119281410	T	G
1	chr1_119290358	0	119290358	T	C
1	chr1_119296178	0	119296178	T	C
1	chr1_119306498	0	119306498	T	G
1	chr1_119306799	0	119306799	A	C
1	chr1_119308131	0	119308131	C	T
1	chr1_119312487	0	119312487	A	G
1	chr1_119316000	0	119316000	T	G
1	chr1_119319757	0	119319757	T	C
1	chr1_119320092	0	119320092	A	C
1	chr1_119320159	0	119320159	A	G
1	chr1_119333897	0	119333897	T	C
1	chr1_119340621	0	119340621	G	A
1	chr1_119340958	0	119340958	C	T
1	chr1_119341163	0	119341163	T	C
1	chr1_119341309	0	119341309	A	G
1	chr1_119343911	0	119343911	T	C
1	chr1_119344117	0	119344117	C	T
1	chr1_119344895	0	119344895	T	A
1	chr1_119351312	0	119351312	C	T
1	chr1_119354398	0	119354398	T	C
1	chr1_119356802	0	119356802	A	C
1	chr1_119358951	0	119358951	G	A
1	chr1_119359574	0	119359574	A	C
1	chr1_119359796	0	119359796	T	C
1	chr1_119362215	0	119362215	A	C
1	chr1_119363168	0	119363168	G	A
1	chr1_119372978	0	119372978	G	A
1	chr1_119383347	0	119383347	C	A
1	chr1_119386326	0	119386326	G	A
1	chr1_119387627	0	119387627	G	A
1	chr1_119399904	0	119399904	T	C
1	chr1_119408912	0	119408912	G	A
1	chr1_119414213	0	119414213	T	C
1	chr1_119414342	0	119414342	T	G
1	chr1_119422213	0	119422213	T	C
1	chr1_119428722	0	119428722	T	C
1	chr1_119436028	0	119436028	T	C
1	chr1_119436375	0	119436375	T	C
1	chr1_119437437	0	119437437	G	A
1	chr1_119437749	0	119437749	G	C
1	chr1_119439293	0	119439293	C	T
1	chr1_119445602	0	119445602	A	G
1	chr1_119450615	0	119450615	C	T
1	chr1_119453761	0	119453761	G	A
1	chr1_119454184	0	119454184	A	G
1	chr1_119462663	0	119462663	T	C
1	chr1_119463916	0	119463916	C	G
1	chr1_119467652	0	119467652	G	A
1	chr1_119469862	0	119469862	G	A
1	chr1_119470097	0	119470097	T	C
1	chr1_119470352	0	119470352	A	G
1	chr1_119476567	0	119476567	T	C
1	chr1_119477306	0	119477306	A	G
1	chr1_119483227	0	119483227	C	T
1	chr1_119484609	0	119484609	T	G
1	chr1_119488544	0	119488544	C	T
1	chr1_119489875	0	119489875	C	T
1	chr1_119491814	0	119491814	A	C
1	chr1_119494010	0	119494010	A	G
1	chr1_119499158	0	119499158	T	C
1	chr1_119502685	0	119502685	G	T
1	chr1_119507302	0	119507302	C	G
1	chr1_119512431	0	119512431	A	G
1	chr1_119514078	0	119514078	T	G
1	chr1_119515763	0	119515763	T	C
1	chr1_119518177	0	119518177	T	C
1	chr1_119518548	0	119518548	T	C
1	chr1_119544044	0	119544044	C	G
1	chr1_119544803	0	119544803	C	T
1	chr1_119551441	0	119551441	T	C
1	chr1_119558477	0	119558477	C	G
1	chr1_119565007	0	119565007	C	T
1	chr1_119565421	0	119565421	A	G
1	chr1_119570569	0	119570569	A	G
1	chr1_119581315	0	119581315	C	T
1	chr1_119607199	0	119607199	T	C
1	chr1_119615424	0	119615424	G	A
1	chr1_119617882	0	119617882	T	C
1	chr1_119621262	0	119621262	C	G
1	chr1_119629594	0	119629594	A	T
1	chr1_119634143	0	119634143	C	A
1	chr1_119636218	0	119636218	A	G
1	chr1_119639270	0	119639270	C	T
1	chr1_119644448	0	119644448	C	T
1	chr1_119650879	0	119650879	G	A
1	chr1_119653794	0	119653794	A	G
1	chr1_119667047	0	119667047	C	T
1	chr1_119686872	0	119686872	A	G
1	chr1_119686894	0	119686894	C	T
1	chr1_119690104	0	119690104	C	T
1	chr1_119691134	0	119691134	G	A
1	chr1_119692377	0	119692377	T	C
1	chr1_119696468	0	119696468	A	G
1	chr1_119698108	0	119698108	A	G
1	chr1_119698877	0	119698877	A	G
1	chr1_119708794	0	119708794	G	A
1	chr1_119712194	0	119712194	A	G
1	chr1_119713670	0	119713670	C	T
1	chr1_119716517	0	119716517	C	G
1	chr1_119722269	0	119722269	A	G
1	chr1_119725203	0	119725203	T	C
1	chr1_119727470	0	119727470	A	G
1	chr1_119730105	0	119730105	G	C
1	chr1_119734973	0	119734973	C	G
1	chr1_119737903	0	119737903	T	C
1	chr1_119743611	0	119743611	A	G
1	chr1_119745914	0	119745914	T	C
1	chr1_119748033	0	119748033	A	G
1	chr1_119749744	0	119749744	T	C
1	chr1_119750275	0	119750275	A	G
1	chr1_119761123	0	119761123	C	T
1	chr1_119761550	0	119761550	A	G
1	chr1_119763587	0	119763587	T	C
1	chr1_119770840	0	119770840	A	C
1	chr1_119772012	0	119772012	G	T
1	chr1_119772194	0	119772194	C	A
1	chr1_119774606	0	119774606	T	A
1	chr1_119775056	0	119775056	C	A
1	chr1_119775348	0	119775348	G	A
1	chr1_119777567	0	119777567	A	G
1	chr1_119782658	0	119782658	T	C
1	chr1_119784592	0	119784592	G	A
1	chr1_119785175	0	119785175	G	A
1	chr1_119785455	0	119785455	T	C
1	chr1_119785887	0	119785887	T	C
1	chr1_119788887	0	119788887	A	G
1	chr1_119802321	0	119802321	A	G
1	chr1_119802535	0	119802535	A	G
1	chr1_119806911	0	119806911	C	T
1	chr1_119809115	0	119809115	T	C
1	chr1_119810386	0	119810386	A	G
1	chr1_119810759	0	119810759	T	C
1	chr1_119812088	0	119812088	C	T
1	chr1_119822777	0	119822777	A	G
1	chr1_119823684	0	119823684	A	G
1	chr1_119825425	0	119825425	A	G
1	chr1_119830443	0	119830443	G	A
1	chr1_119830711	0	119830711	G	C
1	chr1_119832798	0	119832798	G	C
1	chr1_119837903	0	119837903	G	A
1	chr1_119838103	0	119838103	T	C
1	chr1_119840657	0	119840657	G	A
1	chr1_119844129	0	119844129	C	T
1	chr1_119846174	0	119846174	G	C
1	chr1_119846393	0	119846393	A	G
1	chr1_119849098	0	119849098	A	G
1	chr1_119851709	0	119851709	C	T
1	chr1_119854823	0	119854823	T	C
1	chr1_119855191	0	119855191	G	T
1	chr1_119856248	0	119856248	A	C
1	chr1_119864124	0	119864124	A	T
1	chr1_119866570	0	119866570	C	T
1	chr1_119868489	0	119868489	T	C
1	chr1_119873415	0	119873415	C	T
1	chr1_119874007	0	119874007	T	C
1	chr1_119875431	0	119875431	T	C
1	chr1_119880258	0	119880258	T	C
1	chr1_119883536	0	119883536	T	C
1	chr1_119883645	0	119883645	C	G
1	chr1_119886021	0	119886021	T	C
1	chr1_119893395	0	119893395	G	A
1	chr1_119895912	0	119895912	G	A
1	chr1_119897127	0	119897127	A	C
1	chr1_119906588	0	119906588	C	T
1	chr1_119906913	0	119906913	C	T
1	chr1_119907082	0	119907082	A	C
1	chr1_119918813	0	119918813	T	C
1	chr1_119921366	0	119921366	T	C
1	chr1_119921930	0	119921930	A	G
1	chr1_119932448	0	119932448	C	T
1	chr1_119934260	0	119934260	A	C
1	chr1_119938863	0	119938863	A	G
1	chr1_119942144	0	119942144	G	C
1	chr1_119942711	0	119942711	G	C
1	chr1_119957717	0	119957717	C	T
1	chr1_119963431	0	119963431	C	T
1	chr1_119968985	0	119968985	G	T
1	chr1_119973902	0	119973902	C	T
1	chr1_119980579	0	119980579	C	A
1	chr1_119982397	0	119982397	T	C
1	chr1_119988912	0	119988912	G	A
1	chr1_120013857	0	120013857	A	G
1	chr1_120032149	0	120032149	G	A
1	chr1_120042615	0	120042615	G	C
1	chr1_120048362	0	120048362	A	G
1	chr1_120057121	0	120057121	C	A
1	chr1_120059965	0	120059965	G	A
1	chr1_120077973	0	120077973	A	G
1	chr1_120107561	0	120107561	T	A
1	chr1_120110911	0	120110911	A	G
1	chr1_120113706	0	120113706	G	A
1	chr1_120113941	0	120113941	T	C
1	chr1_120116427	0	120116427	T	A
1	chr1_120120021	0	120120021	G	A
1	chr1_120132199	0	120132199	T	C
1	chr1_120133340	0	120133340	C	T
1	chr1_120136836	0	120136836	G	C
1	chr1_120145196	0	120145196	A	C
1	chr1_120151266	0	120151266	A	G
1	chr1_120156873	0	120156873	T	C
1	chr1_120158381	0	120158381	C	G
1	chr1_120162367	0	120162367	T	C
1	chr1_120165623	0	120165623	A	G
1	chr1_120165871	0	120165871	T	C
1	chr1_120168489	0	120168489	C	G
1	chr1_120170694	0	120170694	A	C
1	chr1_120170705	0	120170705	G	A
1	chr1_120173137	0	120173137	C	T
1	chr1_120173408	0	120173408	C	T
1	chr1_120175363	0	120175363	A	C
1	chr1_120187141	0	120187141	T	C
1	chr1_120195940	0	120195940	G	T
1	chr1_120200461	0	120200461	G	C
1	chr1_120200588	0	120200588	A	G
1	chr1_120200883	0	120200883	C	T
1	chr1_120205020	0	120205020	G	A
1	chr1_120209343	0	120209343	A	G
1	chr1_120209870	0	120209870	T	C
1	chr1_120210007	0	120210007	A	G
1	chr1_120213530	0	120213530	C	T
1	chr1_120213556	0	120213556	A	G
1	chr1_120214591	0	120214591	G	C
1	chr1_120244661	0	120244661	G	A
1	chr1_120245463	0	120245463	C	G
1	chr1_120250794	0	120250794	C	T
1	chr1_120263869	0	120263869	T	C
1	chr1_120267251	0	120267251	C	T
1	chr1_120273136	0	120273136	G	A
1	chr1_120273140	0	120273140	C	T
1	chr1_120274150	0	120274150	A	G
1	chr1_120286314	0	120286314	C	G
1	chr1_120287947	0	120287947	C	G
1	chr1_120291726	0	120291726	A	G
1	chr1_120295155	0	120295155	G	A
1	chr1_120302860	0	120302860	T	C
1	chr1_120309489	0	120309489	C	T
1	chr1_120309867	0	120309867	C	T
1	chr1_120311150	0	120311150	G	A
1	chr1_120313498	0	120313498	A	T
1	chr1_120327111	0	120327111	C	G
1	chr1_120333599	0	120333599	C	A
1	chr1_120348104	0	120348104	A	G
1	chr1_120356283	0	120356283	C	T
1	chr1_120366222	0	120366222	T	C
1	chr1_120367489	0	120367489	G	A
1	chr1_120375241	0	120375241	A	T
1	chr1_120378931	0	120378931	G	A
1	chr1_120389866	0	120389866	C	T
1	chr1_120390462	0	120390462	G	A
1	chr1_120418781	0	120418781	G	T
1	chr1_120422507	0	120422507	T	C
1	chr1_120426499	0	120426499	A	T
1	chr1_120428244	0	120428244	G	A
1	chr1_120432653	0	120432653	T	C
1	chr1_120441028	0	120441028	T	G
1	chr1_120443153	0	120443153	G	C
1	chr1_120460000	0	120460000	T	C
1	chr1_120468974	0	120468974	T	A
1	chr1_120474693	0	120474693	T	C
1	chr1_120478679	0	120478679	G	A
1	chr1_120483269	0	120483269	T	G
1	chr1_120486795	0	120486795	G	A
1	chr1_120488976	0	120488976	C	T
1	chr1_120491947	0	120491947	A	G
1	chr1_120493774	0	120493774	C	T
1	chr1_120499148	0	120499148	A	G
1	chr1_120500925	0	120500925	T	C
1	chr1_120504444	0	120504444	A	T
1	chr1_120507464	0	120507464	A	G
1	chr1_120518722	0	120518722	G	A
1	chr1_120527707	0	120527707	A	C
1	chr1_120537796	0	120537796	C	T
1	chr1_120539217	0	120539217	C	T
1	chr1_120543855	0	120543855	T	G
1	chr1_120544997	0	120544997	C	T
1	chr1_120551262	0	120551262	A	G
1	chr1_120553059	0	120553059	C	T
1	chr1_120553731	0	120553731	T	C
1	chr1_120555280	0	120555280	G	C
1	chr1_120555392	0	120555392	T	C
1	chr1_120555980	0	120555980	T	C
1	chr1_120556085	0	120556085	T	C
1	chr1_120559747	0	120559747	G	A
1	chr1_120560977	0	120560977	G	A
1	chr1_120576346	0	120576346	T	G
1	chr1_120579920	0	120579920	A	G
1	chr1_120587261	0	120587261	G	C
1	chr1_120591980	0	120591980	A	C
1	chr1_120594156	0	120594156	C	T
1	chr1_120595806	0	120595806	G	A
1	chr1_120605991	0	120605991	T	G
1	chr1_120609876	0	120609876	G	A
1	chr1_120611770	0	120611770	A	G
1	chr1_120615580	0	120615580	G	A
1	chr1_120621305	0	120621305	G	A
1	chr1_120629698	0	120629698	G	A
1	chr1_120644322	0	120644322	T	G
1	chr1_120647831	0	120647831	A	C
1	chr1_120651941	0	120651941	C	T
1	chr1_120655549	0	120655549	A	G
1	chr1_120656011	0	120656011	T	C
1	chr1_120666216	0	120666216	C	T
1	chr1_120671016	0	120671016	T	G
1	chr1_120676158	0	120676158	G	T
1	chr1_120677181	0	120677181	G	A
1	chr1_120687099	0	120687099	G	A
1	chr1_120688560	0	120688560	G	A
1	chr1_120688784	0	120688784	T	G
1	chr1_120693829	0	120693829	T	C
1	chr1_120706187	0	120706187	G	A
1	chr1_120710766	0	120710766	G	C
1	chr1_120721122	0	120721122	C	A
1	chr1_120726858	0	120726858	C	T
1	chr1_120731278	0	120731278	T	C
1	chr1_120748900	0	120748900	G	A
1	chr1_120752908	0	120752908	A	C
1	chr1_120757857	0	120757857	T	C
1	chr1_120770596	0	120770596	T	G
1	chr1_120773258	0	120773258	A	G
1	chr1_120775497	0	120775497	T	G
1	chr1_120783829	0	120783829	T	C
1	chr1_120786644	0	120786644	T	G
1	chr1_120804600	0	120804600	C	G
1	chr1_120805540	0	120805540	C	G
1	chr1_120840865	0	120840865	G	A
1	chr1_120880056	0	120880056	G	T
1	chr1_120882727	0	120882727	A	G
1	chr1_120883605	0	120883605	C	T
1	chr1_120885627	0	120885627	C	G
1	chr1_120896894	0	120896894	A	G
1	chr1_120902909	0	120902909	G	C
1	chr1_120909595	0	120909595	G	A
1	chr1_120922228	0	120922228	A	G
1	chr1_120927358	0	120927358	A	C
1	chr1_120930245	0	120930245	A	G
1	chr1_120941596	0	120941596	G	A
1	chr1_120950499	0	120950499	T	C
1	chr1_120954719	0	120954719	C	A
1	chr1_120954887	0	120954887	C	A
1	chr1_120959250	0	120959250	G	T
1	chr1_120967743	0	120967743	A	G
1	chr1_120969700	0	120969700	T	C
1	chr1_120973016	0	120973016	A	T
1	chr1_120979606	0	120979606	T	C
1	chr1_120980264	0	120980264	T	C
1	chr1_120982740	0	120982740	C	G
1	chr1_120984796	0	120984796	T	G
1	chr1_120985127	0	120985127	G	A
1	chr1_120985543	0	120985543	C	T
1	chr1_120986784	0	120986784	T	C
1	chr1_121031494	0	121031494	G	A
1	chr1_121040436	0	121040436	C	T
1	chr1_121043739	0	121043739	A	G
1	chr1_121043980	0	121043980	G	A
1	chr1_121045789	0	121045789	G	A
1	chr1_121048551	0	121048551	T	C
1	chr1_121048665	0	121048665	T	C
1	chr1_121049497	0	121049497	G	T
1	chr1_121052003	0	121052003	C	T
1	chr1_121053475	0	121053475	C	G
1	chr1_121063538	0	121063538	G	T
1	chr1_121068061	0	121068061	G	T
1	chr1_121070704	0	121070704	A	G
1	chr1_121079969	0	121079969	G	A
1	chr1_121086350	0	121086350	C	A
1	chr1_121087334	0	121087334	G	T
1	chr1_121088641	0	121088641	A	G
1	chr1_121091127	0	121091127	T	C
1	chr1_121091754	0	121091754	T	C
1	chr1_121092089	0	121092089	C	A
1	chr1_121094227	0	121094227	G	A
1	chr1_121095844	0	121095844	C	T
1	chr1_121106599	0	121106599	A	G
1	chr1_121107211	0	121107211	T	G
1	chr1_121108435	0	121108435	T	C
1	chr1_121112372	0	121112372	A	G
1	chr1_121112410	0	121112410	A	G
1	chr1_121112608	0	121112608	A	G
1	chr1_121118562	0	121118562	C	T
1	chr1_121126662	0	121126662	G	A
1	chr1_121136909	0	121136909	C	T
1	chr1_121139796	0	121139796	G	A
1	chr1_121144276	0	121144276	T	C
1	chr1_121148394	0	121148394	T	C
1	chr1_121148494	0	121148494	T	C
1	chr1_121155062	0	121155062	T	C
1	chr1_121155190	0	121155190	G	C
1	chr1_121155849	0	121155849	T	G
1	chr1_121157001	0	121157001	T	C
1	chr1_121158455	0	121158455	A	G
1	chr1_121158528	0	121158528	G	A
1	chr1_121163285	0	121163285	G	C
1	chr1_121186003	0	121186003	T	C
1	chr1_121188346	0	121188346	C	T
1	chr1_121194192	0	121194192	T	G
1	chr1_121197625	0	121197625	G	T
1	chr1_121198358	0	121198358	G	A
1	chr1_121212536	0	121212536	G	A
1	chr1_121253239	0	121253239	C	A
1	chr1_121254943	0	121254943	T	A
1	chr1_121259479	0	121259479	T	C
1	chr1_121269214	0	121269214	A	G
1	chr1_121285141	0	121285141	G	A
1	chr1_121290389	0	121290389	G	A
1	chr1_121294679	0	121294679	A	C
1	chr1_121305869	0	121305869	A	T
1	chr1_121308327	0	121308327	G	A
1	chr1_121315908	0	121315908	A	G
1	chr1_121352395	0	121352395	C	T
1	chr1_121361178	0	121361178	G	A
1	chr1_121364257	0	121364257	G	T
1	chr1_121374442	0	121374442	T	A
1	chr1_121377965	0	121377965	T	C
1	chr1_121381345	0	121381345	A	G
1	chr1_121384903	0	121384903	G	C
1	chr1_121390111	0	121390111	A	C
1	chr1_121402977	0	121402977	G	A
1	chr1_121404664	0	121404664	G	A
1	chr1_121409337	0	121409337	C	T
1	chr1_121418908	0	121418908	A	G
1	chr1_121419740	0	121419740	A	G
1	chr1_121421938	0	121421938	A	G
1	chr1_121423538	0	121423538	A	G
1	chr1_121424654	0	121424654	T	G
1	chr1_121429311	0	121429311	G	A
1	chr1_121433311	0	121433311	A	G
1	chr1_121436325	0	121436325	C	T
1	chr1_121444773	0	121444773	T	C
1	chr1_121446816	0	121446816	A	G
1	chr1_121463888	0	121463888	G	A
1	chr1_121467863	0	121467863	T	C
1	chr1_121469121	0	121469121	G	A
1	chr1_121472172	0	121472172	C	T
1	chr1_121474526	0	121474526	A	G
1	chr1_121493054	0	121493054	A	G
1	chr1_121497088	0	121497088	C	T
1	chr1_121503781	0	121503781	T	C
1	chr1_121506629	0	121506629	T	C
1	chr1_121510688	0	121510688	C	A
1	chr1_121523214	0	121523214	C	T
1	chr1_121527802	0	121527802	A	G
1	chr1_121532133	0	121532133	T	C
1	chr1_121535484	0	121535484	T	C
1	chr1_121539945	0	121539945	T	C
1	chr1_121540076	0	121540076	A	G
1	chr1_121542374	0	121542374	C	A
1	chr1_121551067	0	121551067	G	A
1	chr1_121552593	0	121552593	T	A
1	chr1_121553418	0	121553418	T	C
1	chr1_121556823	0	121556823	T	C
1	chr1_121556848	0	121556848	G	T
1	chr1_121563463	0	121563463	T	C
1	chr1_121575403	0	121575403	G	T
1	chr1_121576115	0	121576115	C	A
1	chr1_121576624	0	121576624	T	C
1	chr1_121578586	0	121578586	C	A
1	chr1_121587390	0	121587390	G	A
1	chr1_121587582	0	121587582	T	C
1	chr1_121602947	0	121602947	C	T
1	chr1_121604087	0	121604087	A	G
1	chr1_121610035	0	121610035	G	C
1	chr1_121611263	0	121611263	T	C
1	chr1_121613180	0	121613180	C	T
1	chr1_121613852	0	121613852	G	A
1	chr1_121615069	0	121615069	A	G
1	chr1_121626051	0	121626051	G	A
1	chr1_121627902	0	121627902	T	C
1	chr1_121628156	0	121628156	G	A
1	chr1_121628560	0	121628560	C	T
1	chr1_121634730	0	121634730	A	G
1	chr1_121641588	0	121641588	T	C
1	chr1_121649337	0	121649337	T	C
1	chr1_121651265	0	121651265	T	C
1	chr1_121652948	0	121652948	T	C
1	chr1_121665224	0	121665224	T	C
1	chr1_121667837	0	121667837	G	A
1	chr1_121667887	0	121667887	T	C
1	chr1_121670347	0	121670347	G	A
1	chr1_121672259	0	121672259	G	A
1	chr1_121676759	0	121676759	T	C
1	chr1_121677612	0	121677612	C	T
1	chr1_121691575	0	121691575	C	G
1	chr1_121696857	0	121696857	G	T
1	chr1_121697505	0	121697505	T	C
1	chr1_121698455	0	121698455	C	G
1	chr1_121700277	0	121700277	A	G
1	chr1_121702396	0	121702396	A	G
1	chr1_121709488	0	121709488	T	C
1	chr1_121712194	0	121712194	A	G
1	chr1_121713103	0	121713103	T	C
1	chr1_121719316	0	121719316	A	C
1	chr1_121723654	0	121723654	G	A
1	chr1_121726056	0	121726056	T	C
1	chr1_121732904	0	121732904	T	C
1	chr1_121737546	0	121737546	T	C
1	chr1_121741358	0	121741358	A	G
1	chr1_121748950	0	121748950	A	G
1	chr1_121749794	0	121749794	G	T
1	chr1_121752306	0	121752306	G	T
1	chr1_121756553	0	121756553	T	C
1	chr1_121762706	0	121762706	G	A
1	chr1_121764080	0	121764080	C	A
1	chr1_121766137	0	121766137	T	G
1	chr1_121768251	0	121768251	A	G
1	chr1_121770336	0	121770336	C	G
1	chr1_121774387	0	121774387	A	G
1	chr1_121783842	0	121783842	C	T
1	chr1_121787311	0	121787311	A	T
1	chr1_121788247	0	121788247	T	G
1	chr1_121795280	0	121795280	A	G
1	chr1_121795612	0	121795612	A	G
1	chr1_121805771	0	121805771	T	C
1	chr1_121806330	0	121806330	C	G
1	chr1_121818990	0	121818990	C	T
1	chr1_121823073	0	121823073	A	C
1	chr1_121830822	0	121830822	C	T
1	chr1_121837923	0	121837923	A	G
1	chr1_121840888	0	121840888	A	G
1	chr1_121848281	0	121848281	C	T
1	chr1_121856871	0	121856871	C	A
1	chr1_121859472	0	121859472	A	G
1	chr1_121859550	0	121859550	A	G
1	chr1_121864169	0	121864169	T	C
1	chr1_121866987	0	121866987	C	G
1	chr1_121870001	0	121870001	A	G
1	chr1_121870110	0	121870110	G	A
1	chr1_121870329	0	121870329	T	C
1	chr1_121872705	0	121872705	C	T
1	chr1_121891052	0	121891052	T	G
1	chr1_121893427	0	121893427	C	T
1	chr1_121895568	0	121895568	A	G
1	chr1_121906664	0	121906664	T	C
1	chr1_121909949	0	121909949	T	C
1	chr1_121917348	0	121917348	G	A
1	chr1_121918973	0	121918973	C	G
1	chr1_121920489	0	121920489	T	C
1	chr1_121938343	0	121938343	A	G
1	chr1_121940932	0	121940932	T	G
1	chr1_121948127	0	121948127	C	T
1	chr1_121953862	0	121953862	A	C
1	chr1_121954755	0	121954755	C	A
1	chr1_121956001	0	121956001	A	G
1	chr1_121958604	0	121958604	T	C
1	chr1_121959389	0	121959389	C	T
1	chr1_121960880	0	121960880	C	T
1	chr1_121963473	0	121963473	C	T
1	chr1_121963475	0	121963475	C	T
1	chr1_121972961	0	121972961	G	A
1	chr1_121975500	0	121975500	A	T
1	chr1_121980155	0	121980155	A	T
1	chr1_121981672	0	121981672	G	C
1	chr1_121982281	0	121982281	A	G
1	chr1_121995620	0	121995620	G	A
1	chr1_121996589	0	121996589	T	G
1	chr1_121998839	0	121998839	C	G
1	chr1_121998896	0	121998896	A	G
1	chr1_122000440	0	122000440	C	G
1	chr1_122000626	0	122000626	C	T
1	chr1_122000928	0	122000928	T	C
1	chr1_122002395	0	122002395	A	G
1	chr1_122004635	0	122004635	T	C
1	chr1_122005067	0	122005067	T	G
1	chr1_122017469	0	122017469	A	G
1	chr1_122027641	0	122027641	A	G
1	chr1_122027844	0	122027844	T	C
1	chr1_122029884	0	122029884	A	G
1	chr1_122031346	0	122031346	G	C
1	chr1_122033740	0	122033740	T	C
1	chr1_122034357	0	122034357	T	C
1	chr1_122034701	0	122034701	C	T
1	chr1_122039196	0	122039196	T	C
1	chr1_122042998	0	122042998	C	T
1	chr1_122048869	0	122048869	A	C
1	chr1_122049508	0	122049508	G	A
1	chr1_122051279	0	122051279	T	C
1	chr1_122053008	0	122053008	A	C
1	chr1_122054245	0	122054245	T	C
1	chr1_122057645	0	122057645	T	C
1	chr1_122059100	0	122059100	T	G
1	chr1_122060289	0	122060289	T	C
1	chr1_122063336	0	122063336	A	G
1	chr1_122063554	0	122063554	T	A
1	chr1_122064761	0	122064761	A	G
1	chr1_122066931	0	122066931	G	A
1	chr1_122069609	0	122069609	T	G
1	chr1_122070932	0	122070932	T	C
1	chr1_122071187	0	122071187	A	G
1	chr1_122074426	0	122074426	C	G
1	chr1_122084018	0	122084018	G	C
1	chr1_122087357	0	122087357	G	A
1	chr1_122090318	0	122090318	G	T
1	chr1_122094832	0	122094832	C	A
1	chr1_122108099	0	122108099	A	G
1	chr1_122109226	0	122109226	A	G
1	chr1_122121628	0	122121628	C	T
1	chr1_122123438	0	122123438	G	A
1	chr1_122136135	0	122136135	C	A
1	chr1_122143818	0	122143818	A	T
1	chr1_122147246	0	122147246	A	G
1	chr1_122158778	0	122158778	C	T
1	chr1_122169501	0	122169501	T	C
1	chr1_122170593	0	122170593	T	C
1	chr1_122192072	0	122192072	A	C
1	chr1_122195740	0	122195740	A	G
1	chr1_122204235	0	122204235	G	T
1	chr1_122205596	0	122205596	C	A
1	chr1_122218141	0	122218141	G	A
1	chr1_122220042	0	122220042	C	T
1	chr1_122238159	0	122238159	A	G
1	chr1_122240285	0	122240285	C	T
1	chr1_122241626	0	122241626	T	A
1	chr1_122248029	0	122248029	T	C
1	chr1_122258883	0	122258883	A	G
1	chr1_122258999	0	122258999	A	G
1	chr1_122263064	0	122263064	A	G
1	chr1_122266868	0	122266868	G	A
1	chr1_122272734	0	122272734	G	T
1	chr1_122274212	0	122274212	A	C
1	chr1_122281007	0	122281007	A	G
1	chr1_122282246	0	122282246	A	G
1	chr1_122295067	0	122295067	T	C
1	chr1_122296253	0	122296253	T	C
1	chr1_122310355	0	122310355	C	T
1	chr1_122310787	0	122310787	T	C
1	chr1_122312214	0	122312214	A	G
1	chr1_122315901	0	122315901	A	G
1	chr1_122327327	0	122327327	C	T
1	chr1_122328896	0	122328896	T	C
1	chr1_122338052	0	122338052	C	A
1	chr1_122338655	0	122338655	T	C
1	chr1_122344767	0	122344767	A	T
1	chr1_122364873	0	122364873	G	T
1	chr1_122389233	0	122389233	G	A
1	chr1_122402319	0	122402319	G	T
1	chr1_122404606	0	122404606	A	G
1	chr1_122405814	0	122405814	C	A
1	chr1_122415800	0	122415800	G	A
1	chr1_122419294	0	122419294	T	G
1	chr1_122420365	0	122420365	G	A
1	chr1_122422863	0	122422863	T	C
1	chr1_122430548	0	122430548	T	C
1	chr1_122431939	0	122431939	A	G
1	chr1_122436417	0	122436417	C	T
1	chr1_122445186	0	122445186	T	C
1	chr1_122445318	0	122445318	A	G
1	chr1_122449825	0	122449825	T	C
1	chr1_122449880	0	122449880	G	C
1	chr1_122450390	0	122450390	G	A
1	chr1_122451315	0	122451315	G	C
1	chr1_122452433	0	122452433	G	T
1	chr1_122465655	0	122465655	T	A
1	chr1_122466065	0	122466065	G	T
1	chr1_122469597	0	122469597	T	C
1	chr1_122475291	0	122475291	C	A
1	chr1_122479765	0	122479765	A	G
1	chr1_122483807	0	122483807	T	G
1	chr1_122484841	0	122484841	A	G
1	chr1_122488298	0	122488298	C	G
1	chr1_122495183	0	122495183	T	C
1	chr1_122500519	0	122500519	T	C
1	chr1_122517695	0	122517695	T	C
1	chr1_122524116	0	122524116	G	C
1	chr1_122533509	0	122533509	A	G
1	chr1_122536294	0	122536294	T	C
1	chr1_122543527	0	122543527	T	C
1	chr1_122554741	0	122554741	T	C
1	chr1_122556620	0	122556620	T	G
1	chr1_122556980	0	122556980	T	C
1	chr1_122560921	0	122560921	C	T
1	chr1_122561612	0	122561612	C	T
1	chr1_122563260	0	122563260	A	C
1	chr1_122568068	0	122568068	T	G
1	chr1_122576925	0	122576925	A	G
1	chr1_122577435	0	122577435	T	C
1	chr1_122577920	0	122577920	C	T
1	chr1_122578746	0	122578746	C	T
1	chr1_122579377	0	122579377	A	G
1	chr1_122580471	0	122580471	G	C
1	chr1_122587321	0	122587321	T	C
1	chr1_122589433	0	122589433	A	C
1	chr1_122596551	0	122596551	C	T
1	chr1_122598498	0	122598498	A	G
1	chr1_122610460	0	122610460	G	T
1	chr1_122613128	0	122613128	T	G
1	chr1_122617112	0	122617112	G	C
1	chr1_122619104	0	122619104	A	G
1	chr1_122619757	0	122619757	A	G
1	chr1_122622351	0	122622351	T	C
1	chr1_122624303	0	122624303	G	T
1	chr1_122629360	0	122629360	T	C
1	chr1_122630304	0	122630304	C	T
1	chr1_122630868	0	122630868	G	T
1	chr1_122632610	0	122632610	T	C
1	chr1_122635523	0	122635523	C	T
1	chr1_122636263	0	122636263	A	G
1	chr1_122637032	0	122637032	G	C
1	chr1_122638367	0	122638367	A	G
1	chr1_122640960	0	122640960	T	C
1	chr1_122654449	0	122654449	C	A
1	chr1_122655938	0	122655938	A	C
1	chr1_122659846	0	122659846	A	G
1	chr1_122661645	0	122661645	T	C
1	chr1_122662672	0	122662672	T	A
1	chr1_122663206	0	122663206	T	C
1	chr1_122665656	0	122665656	T	G
1	chr1_122670216	0	122670216	A	G
1	chr1_122671308	0	122671308	C	G
1	chr1_122676204	0	122676204	C	T
1	chr1_122679712	0	122679712	A	G
1	chr1_122681908	0	122681908	A	G
1	chr1_122682376	0	122682376	C	T
1	chr1_122693079	0	122693079	C	A
1	chr1_122693413	0	122693413	T	C
1	chr1_122693534	0	122693534	G	T
1	chr1_122703016	0	122703016	C	A
1	chr1_122711672	0	122711672	G	A
1	chr1_122713033	0	122713033	T	C
1	chr1_122715035	0	122715035	C	T
1	chr1_122717147	0	122717147	T	C
1	chr1_122718825	0	122718825	A	G
1	chr1_122725251	0	122725251	T	C
1	chr1_122725989	0	122725989	A	G
1	chr1_122753311	0	122753311	T	C
1	chr1_122764082	0	122764082	A	G
1	chr1_122774682	0	122774682	A	G
1	chr1_122775140	0	122775140	C	T
1	chr1_122776234	0	122776234	T	C
1	chr1_122776926	0	122776926	C	A
1	chr1_122780498	0	122780498	A	G
1	chr1_122781060	0	122781060	C	T
1	chr1_122781497	0	122781497	A	G
1	chr1_122782795	0	122782795	G	A
1	chr1_122783423	0	122783423	T	C
1	chr1_122789487	0	122789487	A	G
1	chr1_122790113	0	122790113	C	G
1	chr1_122791777	0	122791777	A	G
1	chr1_122794303	0	122794303	A	G
1	chr1_122799763	0	122799763	A	G
1	chr1_122800716	0	122800716	C	G
1	chr1_122805198	0	122805198	T	C
1	chr1_122808631	0	122808631	A	G
1	chr1_122811696	0	122811696	T	C
1	chr1_122818880	0	122818880	A	G
1	chr1_122828226	0	122828226	C	T
1	chr1_122832716	0	122832716	C	T
1	chr1_122832863	0	122832863	G	A
1	chr1_122833404	0	122833404	A	G
1	chr1_122834384	0	122834384	A	G
1	chr1_122835215	0	122835215	A	T
1	chr1_122836295	0	122836295	G	T
1	chr1_122839762	0	122839762	A	G
1	chr1_122842572	0	122842572	T	C
1	chr1_122843097	0	122843097	G	T
1	chr1_122847313	0	122847313	T	C
1	chr1_122849809	0	122849809	T	C
1	chr1_122855510	0	122855510	C	A
1	chr1_122855878	0	122855878	A	G
1	chr1_122858125	0	122858125	C	T
1	chr1_122862584	0	122862584	A	G
1	chr1_122864854	0	122864854	C	G
1	chr1_122870241	0	122870241	T	C
1	chr1_122872986	0	122872986	G	T
1	chr1_122873162	0	122873162	T	A
1	chr1_122878418	0	122878418	G	A
1	chr1_122882912	0	122882912	A	G
1	chr1_122885552	0	122885552	A	G
1	chr1_122886356	0	122886356	G	A
1	chr1_122888004	0	122888004	C	A
1	chr1_122888281	0	122888281	T	G
1	chr1_122889986	0	122889986	T	G
1	chr1_122891589	0	122891589	T	C
1	chr1_122896135	0	122896135	A	G
1	chr1_122902575	0	122902575	A	C
1	chr1_122913108	0	122913108	T	C
1	chr1_122914761	0	122914761	G	T
1	chr1_122914822	0	122914822	T	C
1	chr1_122914872	0	122914872	G	C
1	chr1_122942255	0	122942255	C	A
1	chr1_122947157	0	122947157	A	G
1	chr1_122947882	0	122947882	G	T
1	chr1_122950287	0	122950287	A	G
1	chr1_122953267	0	122953267	T	C
1	chr1_122963286	0	122963286	T	C
1	chr1_122975903	0	122975903	G	C
1	chr1_122983114	0	122983114	A	G
1	chr1_122983379	0	122983379	G	C
1	chr1_122985416	0	122985416	A	T
1	chr1_122985719	0	122985719	C	T
1	chr1_122989629	0	122989629	A	G
1	chr1_122989733	0	122989733	T	G
1	chr1_122993194	0	122993194	G	A
1	chr1_122998445	0	122998445	G	A
1	chr1_123009524	0	123009524	C	G
1	chr1_123011661	0	123011661	C	G
1	chr1_123019437	0	123019437	G	A
1	chr1_123024711	0	123024711	C	G
1	chr1_123025311	0	123025311	A	G
1	chr1_123027097	0	123027097	A	G
1	chr1_123032967	0	123032967	C	T
1	chr1_123035337	0	123035337	C	G
1	chr1_123036318	0	123036318	T	C
1	chr1_123039213	0	123039213	A	G
1	chr1_123040142	0	123040142	G	T
1	chr1_123041530	0	123041530	C	T
1	chr1_123048219	0	123048219	C	T
1	chr1_123057961	0	123057961	T	C
1	chr1_123063482	0	123063482	A	G
1	chr1_123066800	0	123066800	T	C
1	chr1_123070851	0	123070851	C	A
1	chr1_123072407	0	123072407	T	A
1	chr1_123081339	0	123081339	G	T
1	chr1_123083009	0	123083009	C	T
1	chr1_123084999	0	123084999	G	A
1	chr1_123086685	0	123086685	T	C
1	chr1_123090441	0	123090441	C	T
1	chr1_123090967	0	123090967	A	G
1	chr1_123091830	0	123091830	T	C
1	chr1_123092507	0	123092507	T	G
1	chr1_123094898	0	123094898	A	G
1	chr1_123095745	0	123095745	G	A
1	chr1_123099478	0	123099478	A	G
1	chr1_123100067	0	123100067	A	G
1	chr1_123103994	0	123103994	G	A
1	chr1_123110499	0	123110499	C	G
1	chr1_123110548	0	123110548	T	C
1	chr1_123126360	0	123126360	G	A
1	chr1_123129240	0	123129240	A	C
1	chr1_123130036	0	123130036	T	C
1	chr1_123140586	0	123140586	G	C
1	chr1_123142543	0	123142543	G	C
1	chr1_123149981	0	123149981	T	C
1	chr1_123152943	0	123152943	G	A
1	chr1_123154674	0	123154674	C	T
1	chr1_123154958	0	123154958	G	A
1	chr1_123155932	0	123155932	A	G
1	chr1_123169410	0	123169410	T	C
1	chr1_123176239	0	123176239	G	A
1	chr1_123181316	0	123181316	T	C
1	chr1_123181655	0	123181655	C	A
1	chr1_123181701	0	123181701	C	G
1	chr1_123187654	0	123187654	G	T
1	chr1_123190783	0	123190783	T	C
1	chr1_123191204	0	123191204	A	G
1	chr1_123194438	0	123194438	A	G
1	chr1_123195263	0	123195263	A	C
1	chr1_123195661	0	123195661	T	C
1	chr1_123200317	0	123200317	T	G
1	chr1_123200575	0	123200575	A	G
1	chr1_123201475	0	123201475	G	A
1	chr1_123207657	0	123207657	C	A
1	chr1_123210820	0	123210820	T	G
1	chr1_123214221	0	123214221	T	C
1	chr1_123215397	0	123215397	A	G
1	chr1_123216662	0	123216662	T	C
1	chr1_123218464	0	123218464	T	C
1	chr1_123229736	0	123229736	T	C
1	chr1_123233230	0	123233230	C	T
1	chr1_123235257	0	123235257	G	C
1	chr1_123241515	0	123241515	T	C
1	chr1_123241538	0	123241538	T	G
1	chr1_123241652	0	123241652	A	G
1	chr1_123242408	0	123242408	A	G
1	chr1_123246421	0	123246421	A	G
1	chr1_123259249	0	123259249	C	G
1	chr1_123259785	0	123259785	A	G
1	chr1_123261123	0	123261123	T	C
1	chr1_123263813	0	123263813	A	T
1	chr1_123264026	0	123264026	A	G
1	chr1_123270958	0	123270958	G	A
1	chr1_123279746	0	123279746	A	G
1	chr1_123286734	0	123286734	A	G
1	chr1_123287072	0	123287072	A	C
1	chr1_123288663	0	123288663	G	A
1	chr1_123295144	0	123295144	G	T
1	chr1_123302596	0	123302596	A	G
1	chr1_123313754	0	123313754	A	G
1	chr1_123314644	0	123314644	G	A
1	chr1_123316641	0	123316641	G	C
1	chr1_123324369	0	123324369	A	G
1	chr1_123326713	0	123326713	C	A
1	chr1_123326929	0	123326929	A	G
1	chr1_123329663	0	123329663	G	C
1	chr1_123335493	0	123335493	G	A
1	chr1_123336829	0	123336829	T	C
1	chr1_123336883	0	123336883	A	C
1	chr1_123342135	0	123342135	C	T
1	chr1_123344885	0	123344885	T	C
1	chr1_123350812	0	123350812	C	T
1	chr1_123351983	0	123351983	T	C
1	chr1_123354778	0	123354778	G	C
1	chr1_123356705	0	123356705	G	A
1	chr1_123357227	0	123357227	C	T
1	chr1_123364430	0	123364430	A	G
1	chr1_123365660	0	123365660	C	T
1	chr1_123370674	0	123370674	A	G
1	chr1_123370919	0	123370919	T	C
1	chr1_123372461	0	123372461	C	A
1	chr1_123375655	0	123375655	A	G
1	chr1_123378649	0	123378649	T	C
1	chr1_123379594	0	123379594	G	C
1	chr1_123380021	0	123380021	C	T
1	chr1_123386465	0	123386465	A	G
1	chr1_123388368	0	123388368	G	A
1	chr1_123388676	0	123388676	A	G
1	chr1_123388772	0	123388772	T	C
1	chr1_123389074	0	123389074	T	C
1	chr1_123389687	0	123389687	A	G
1	chr1_123390004	0	123390004	G	T
1	chr1_123391708	0	123391708	C	T
1	chr1_123391821	0	123391821	A	G
1	chr1_123392695	0	123392695	A	G
1	chr1_123394236	0	123394236	T	C
1	chr1_123397664	0	123397664	A	G
1	chr1_123399741	0	123399741	G	A
1	chr1_123404439	0	123404439	C	A
1	chr1_123404806	0	123404806	T	C
1	chr1_123406034	0	123406034	A	G
1	chr1_123409870	0	123409870	G	A
1	chr1_123411246	0	123411246	C	A
1	chr1_123416301	0	123416301	T	G
1	chr1_123419299	0	123419299	C	T
1	chr1_123422854	0	123422854	A	G
1	chr1_123425296	0	123425296	A	G
1	chr1_123428458	0	123428458	T	C
1	chr1_123433418	0	123433418	C	T
1	chr1_123434060	0	123434060	G	A
1	chr1_123435692	0	123435692	T	C
1	chr1_123440944	0	123440944	A	G
1	chr1_123446115	0	123446115	A	G
1	chr1_123448587	0	123448587	A	G
1	chr1_123448773	0	123448773	A	C
1	chr1_123449295	0	123449295	A	G
1	chr1_123450208	0	123450208	A	T
1	chr1_123454157	0	123454157	G	C
1	chr1_123462933	0	123462933	A	T
1	chr1_123465705	0	123465705	C	G
1	chr1_123466525	0	123466525	A	G
1	chr1_123466704	0	123466704	A	G
1	chr1_123468339	0	123468339	T	C
1	chr1_123468999	0	123468999	A	C
1	chr1_123469214	0	123469214	A	G
1	chr1_123469688	0	123469688	A	G
1	chr1_123472346	0	123472346	T	C
1	chr1_123475167	0	123475167	A	G
1	chr1_123482057	0	123482057	A	G
1	chr1_123489510	0	123489510	G	A
1	chr1_123493276	0	123493276	C	G
1	chr1_123493621	0	123493621	A	G
1	chr1_123503276	0	123503276	A	G
1	chr1_123507373	0	123507373	C	G
1	chr1_123510684	0	123510684	T	C
1	chr1_123515769	0	123515769	G	A
1	chr1_123523286	0	123523286	A	G
1	chr1_123526791	0	123526791	T	C
1	chr1_123531280	0	123531280	C	T
1	chr1_123536449	0	123536449	T	C
1	chr1_123537595	0	123537595	A	G
1	chr1_123542089	0	123542089	G	A
1	chr1_123544562	0	123544562	T	C
1	chr1_123547126	0	123547126	G	A
1	chr1_123548596	0	123548596	A	G
1	chr1_123553243	0	123553243	G	A
1	chr1_123554756	0	123554756	T	G
1	chr1_123569164	0	123569164	A	G
1	chr1_123574976	0	123574976	A	C
1	chr1_123575774	0	123575774	A	G
1	chr1_123579090	0	123579090	A	C
1	chr1_123580856	0	123580856	T	C
1	chr1_123581874	0	123581874	A	G
1	chr1_123584153	0	123584153	A	G
1	chr1_123588777	0	123588777	A	G
1	chr1_123591234	0	123591234	C	G
1	chr1_123591382	0	123591382	C	T
1	chr1_123595637	0	123595637	C	T
1	chr1_123599785	0	123599785	A	G
1	chr1_123600207	0	123600207	A	C
1	chr1_123601036	0	123601036	G	A
1	chr1_123613813	0	123613813	A	G
1	chr1_123614793	0	123614793	C	G
1	chr1_123615780	0	123615780	A	C
1	chr1_123618311	0	123618311	C	T
1	chr1_123619511	0	123619511	C	G
1	chr1_123622206	0	123622206	G	A
1	chr1_123625266	0	123625266	G	T
1	chr1_123626784	0	123626784	G	T
1	chr1_123627069	0	123627069	T	C
1	chr1_123632562	0	123632562	T	C
1	chr1_123637990	0	123637990	T	C
1	chr1_123640419	0	123640419	T	C
1	chr1_123640733	0	123640733	A	G
1	chr1_123647237	0	123647237	C	T
1	chr1_123654524	0	123654524	G	A
1	chr1_123660555	0	123660555	C	G
1	chr1_123681404	0	123681404	G	A
1	chr1_123684481	0	123684481	T	C
1	chr1_123690033	0	123690033	G	A
1	chr1_123690910	0	123690910	C	A
1	chr1_123703791	0	123703791	T	C
1	chr1_123705279	0	123705279	C	G
1	chr1_123709988	0	123709988	T	C
1	chr1_123718058	0	123718058	A	C
1	chr1_123721580	0	123721580	A	G
1	chr1_123727778	0	123727778	G	A
1	chr1_123730918	0	123730918	C	G
1	chr1_123733722	0	123733722	T	C
1	chr1_123734324	0	123734324	C	T
1	chr1_123736612	0	123736612	A	C
1	chr1_123738166	0	123738166	G	C
1	chr1_123743287	0	123743287	G	A
1	chr1_123754744	0	123754744	G	A
1	chr1_123760827	0	123760827	C	T
1	chr1_123761406	0	123761406	T	C
1	chr1_123783594	0	123783594	C	T
1	chr1_123786990	0	123786990	G	C
1	chr1_123789311	0	123789311	T	C
1	chr1_123793716	0	123793716	G	C
1	chr1_123800051	0	123800051	A	G
1	chr1_123813786	0	123813786	A	G
1	chr1_123815984	0	123815984	T	G
1	chr1_123818441	0	123818441	T	C
1	chr1_123829144	0	123829144	C	T
1	chr1_123833821	0	123833821	G	C
1	chr1_123834003	0	123834003	T	C
1	chr1_123835736	0	123835736	T	C
1	chr1_123841616	0	123841616	A	C
1	chr1_123841898	0	123841898	A	G
1	chr1_123843542	0	123843542	C	T
1	chr1_123848722	0	123848722	A	C
1	chr1_123850525	0	123850525	A	G
1	chr1_123851449	0	123851449	T	C
1	chr1_123851683	0	123851683	A	G
1	chr1_123864023	0	123864023	T	C
1	chr1_123865900	0	123865900	G	A
1	chr1_123870449	0	123870449	A	G
1	chr1_123870741	0	123870741	C	A
1	chr1_123871100	0	123871100	A	G
1	chr1_123873427	0	123873427	G	A
1	chr1_123876398	0	123876398	G	A
1	chr1_123876925	0	123876925	T	C
1	chr1_123877745	0	123877745	G	A
1	chr1_123880619	0	123880619	A	G
1	chr1_123885911	0	123885911	A	G
1	chr1_123889467	0	123889467	G	A
1	chr1_123889743	0	123889743	T	C
1	chr1_123889858	0	123889858	A	G
1	chr1_123895249	0	123895249	C	A
1	chr1_123901626	0	123901626	C	A
1	chr1_123908457	0	123908457	A	G
1	chr1_123912686	0	123912686	A	C
1	chr1_123913207	0	123913207	A	G
1	chr1_123935834	0	123935834	A	G
1	chr1_123936744	0	123936744	G	A
1	chr1_123944843	0	123944843	T	A
1	chr1_123946035	0	123946035	T	C
1	chr1_123957450	0	123957450	G	T
1	chr1_124003265	0	124003265	G	A
1	chr1_124008028	0	124008028	A	G
1	chr1_124014101	0	124014101	G	T
1	chr1_124018799	0	124018799	G	A
1	chr1_124022056	0	124022056	A	G
1	chr1_124025736	0	124025736	G	A
1	chr1_124034128	0	124034128	A	C
1	chr1_124056776	0	124056776	A	G
1	chr1_124068262	0	124068262	A	C
1	chr1_124073397	0	124073397	A	G
1	chr1_124083574	0	124083574	C	T
1	chr1_124084979	0	124084979	C	T
1	chr1_124086019	0	124086019	C	T
1	chr1_124097352	0	124097352	T	C
1	chr1_124100393	0	124100393	C	T
1	chr1_124101105	0	124101105	C	T
1	chr1_124110415	0	124110415	A	G
1	chr1_124112899	0	124112899	G	A
1	chr1_124113916	0	124113916	G	C
1	chr1_124119660	0	124119660	T	C
1	chr1_124133579	0	124133579	G	A
1	chr1_124135650	0	124135650	T	G
1	chr1_124138462	0	124138462	C	T
1	chr1_124140985	0	124140985	T	C
1	chr1_124164633	0	124164633	A	G
1	chr1_124179869	0	124179869	T	G
1	chr1_124182088	0	124182088	C	T
1	chr1_124189979	0	124189979	A	G
1	chr1_124191090	0	124191090	C	G
1	chr1_124192907	0	124192907	T	C
1	chr1_124199857	0	124199857	A	G
1	chr1_124200862	0	124200862	G	C
1	chr1_124202033	0	124202033	A	G
1	chr1_124206181	0	124206181	T	C
1	chr1_124213184	0	124213184	A	G
1	chr1_124220409	0	124220409	A	C
1	chr1_124222924	0	124222924	C	T
1	chr1_124222971	0	124222971	T	C
1	chr1_124225044	0	124225044	T	C
1	chr1_124225382	0	124225382	T	C
1	chr1_124225399	0	124225399	A	G
1	chr1_124229007	0	124229007	G	C
1	chr1_124229190	0	124229190	A	G
1	chr1_124237895	0	124237895	C	G
1	chr1_124244743	0	124244743	T	C
1	chr1_124248268	0	124248268	T	C
1	chr1_124248989	0	124248989	A	G
1	chr1_124252537	0	124252537	T	C
1	chr1_124259854	0	124259854	T	C
1	chr1_124263796	0	124263796	A	G
1	chr1_124266577	0	124266577	A	C
1	chr1_124266747	0	124266747	G	A
1	chr1_124267596	0	124267596	A	G
1	chr1_124268773	0	124268773	A	G
1	chr1_124276946	0	124276946	T	C
1	chr1_124277347	0	124277347	A	C
1	chr1_124279799	0	124279799	G	A
1	chr1_124281584	0	124281584	T	C
1	chr1_124288612	0	124288612	G	A
1	chr1_124290997	0	124290997	A	G
1	chr1_124292169	0	124292169	C	T
1	chr1_124305079	0	124305079	C	T
1	chr1_124315401	0	124315401	C	T
1	chr1_124315993	0	124315993	T	C
1	chr1_124318844	0	124318844	A	C
1	chr1_124319174	0	124319174	A	G
1	chr1_124321646	0	124321646	C	G
1	chr1_124325602	0	124325602	C	T
1	chr1_124334582	0	124334582	A	C
1	chr1_124345889	0	124345889	A	C
1	chr1_124348263	0	124348263	C	T
1	chr1_124353328	0	124353328	T	C
1	chr1_124353502	0	124353502	G	A
1	chr1_124354016	0	124354016	A	G
1	chr1_124356128	0	124356128	A	G
1	chr1_124361901	0	124361901	A	G
1	chr1_124362408	0	124362408	G	A
1	chr1_124370905	0	124370905	G	A
1	chr1_124372906	0	124372906	A	G
1	chr1_124379514	0	124379514	G	A
1	chr1_124379593	0	124379593	T	G
1	chr1_124393105	0	124393105	G	T
1	chr1_124395767	0	124395767	A	G
1	chr1_124396973	0	124396973	G	T
1	chr1_124399383	0	124399383	A	G
1	chr1_124401926	0	124401926	A	G
1	chr1_124402024	0	124402024	A	G
1	chr1_124402525	0	124402525	G	C
1	chr1_124404822	0	124404822	G	A
1	chr1_124406405	0	124406405	C	T
1	chr1_124410211	0	124410211	A	G
1	chr1_124411840	0	124411840	G	A
1	chr1_124413562	0	124413562	T	C
1	chr1_124415058	0	124415058	C	T
1	chr1_124416257	0	124416257	A	G
1	chr1_124437084	0	124437084	C	T
1	chr1_124438101	0	124438101	T	C
1	chr1_124438758	0	124438758	T	C
1	chr1_124440728	0	124440728	A	G
1	chr1_124443268	0	124443268	G	A
1	chr1_124450365	0	124450365	A	C
1	chr1_124451413	0	124451413	T	C
1	chr1_124451583	0	124451583	G	A
1	chr1_124456794	0	124456794	C	T
1	chr1_124457627	0	124457627	G	A
1	chr1_124462735	0	124462735	A	T
1	chr1_124469353	0	124469353	A	G
1	chr1_124474148	0	124474148	A	G
1	chr1_124474268	0	124474268	A	G
1	chr1_124474713	0	124474713	C	G
1	chr1_124475568	0	124475568	T	C
1	chr1_124477195	0	124477195	G	A
1	chr1_124480440	0	124480440	T	C
1	chr1_124489464	0	124489464	A	G
1	chr1_124490204	0	124490204	C	G
1	chr1_124492207	0	124492207	A	G
1	chr1_124495899	0	124495899	A	G
1	chr1_124497485	0	124497485	G	C
1	chr1_124497535	0	124497535	C	T
1	chr1_124504371	0	124504371	A	G
1	chr1_124507597	0	124507597	C	T
1	chr1_124507688	0	124507688	A	G
1	chr1_124508035	0	124508035	A	G
1	chr1_124519618	0	124519618	A	G
1	chr1_124533276	0	124533276	A	G
1	chr1_124533723	0	124533723	C	T
1	chr1_124534285	0	124534285	A	G
1	chr1_124535779	0	124535779	T	C
1	chr1_124538416	0	124538416	T	G
1	chr1_124540697	0	124540697	A	G
1	chr1_124543115	0	124543115	T	C
1	chr1_124546249	0	124546249	A	G
1	chr1_124547835	0	124547835	A	G
1	chr1_124548241	0	124548241	T	C
1	chr1_124556180	0	124556180	G	A
1	chr1_124559540	0	124559540	G	A
1	chr1_124565526	0	124565526	A	G
1	chr1_124569879	0	124569879	T	C
1	chr1_124569965	0	124569965	C	T
1	chr1_124573662	0	124573662	G	A
1	chr1_124577893	0	124577893	C	T
1	chr1_124578237	0	124578237	T	C
1	chr1_124592800	0	124592800	G	C
1	chr1_124596171	0	124596171	A	G
1	chr1_124617072	0	124617072	A	G
1	chr1_124621865	0	124621865	G	C
1	chr1_124623186	0	124623186	G	C
1	chr1_124625789	0	124625789	G	C
1	chr1_124626879	0	124626879	G	C
1	chr1_124636584	0	124636584	G	A
1	chr1_124638109	0	124638109	T	C
1	chr1_124644395	0	124644395	G	A
1	chr1_124648566	0	124648566	T	C
1	chr1_124650505	0	124650505	C	G
1	chr1_124650569	0	124650569	A	G
1	chr1_124651292	0	124651292	A	G
1	chr1_124660829	0	124660829	A	C
1	chr1_124682225	0	124682225	C	T
1	chr1_124697537	0	124697537	C	T
1	chr1_124702664	0	124702664	A	G
1	chr1_124708400	0	124708400	T	C
1	chr1_124714056	0	124714056	C	T
1	chr1_124721546	0	124721546	C	T
1	chr1_124721578	0	124721578	A	G
1	chr1_124721754	0	124721754	A	G
1	chr1_124737032	0	124737032	T	G
1	chr1_124772354	0	124772354	G	A
1	chr1_124772365	0	124772365	G	A
1	chr1_124773058	0	124773058	C	T
1	chr1_124778553	0	124778553	C	T
1	chr1_124780330	0	124780330	T	C
1	chr1_124790038	0	124790038	G	C
1	chr1_124791285	0	124791285	C	T
1	chr1_124791615	0	124791615	A	G
1	chr1_124800431	0	124800431	C	G
1	chr1_124810863	0	124810863	C	T
1	chr1_124811170	0	124811170	T	C
1	chr1_124821812	0	124821812	A	G
1	chr1_124828565	0	124828565	T	C
1	chr1_124833533	0	124833533	T	C
1	chr1_124840683	0	124840683	G	C
1	chr1_124847781	0	124847781	T	C
1	chr1_124848952	0	124848952	G	A
1	chr1_124850560	0	124850560	T	A
1	chr1_124852930	0	124852930	T	C
1	chr1_124853311	0	124853311	A	G
1	chr1_124856166	0	124856166	A	G
1	chr1_124856995	0	124856995	T	G
1	chr1_124859755	0	124859755	A	C
1	chr1_124864185	0	124864185	G	T
1	chr1_124865699	0	124865699	T	C
1	chr1_124867284	0	124867284	T	C
1	chr1_124867735	0	124867735	T	G
1	chr1_124883864	0	124883864	T	C
1	chr1_124892323	0	124892323	T	C
1	chr1_124895286	0	124895286	A	G
1	chr1_124898999	0	124898999	A	G
1	chr1_124901757	0	124901757	T	C
1	chr1_124902548	0	124902548	A	G
1	chr1_124907257	0	124907257	G	T
1	chr1_124910717	0	124910717	G	T
1	chr1_124911285	0	124911285	T	C
1	chr1_124912498	0	124912498	G	A
1	chr1_124916762	0	124916762	C	G
1	chr1_124922594	0	124922594	T	C
1	chr1_124934059	0	124934059	A	G
1	chr1_124944195	0	124944195	C	T
1	chr1_124947098	0	124947098	T	C
1	chr1_124955327	0	124955327	T	C
1	chr1_124959920	0	124959920	G	C
1	chr1_124965457	0	124965457	C	T
1	chr1_124969474	0	124969474	C	G
1	chr1_124971092	0	124971092	T	C
1	chr1_124973893	0	124973893	C	T
1	chr1_124975169	0	124975169	A	C
1	chr1_124979548	0	124979548	C	T
1	chr1_124979998	0	124979998	C	A
1	chr1_124980101	0	124980101	C	T
1	chr1_124980728	0	124980728	T	C
1	chr1_124996957	0	124996957	A	G
1	chr1_124997595	0	124997595	A	G
1	chr1_124997897	0	124997897	C	T
1	chr1_124998420	0	124998420	C	T
1	chr1_125007894	0	125007894	G	C
1	chr1_125024843	0	125024843	C	A
1	chr1_125026547	0	125026547	T	C
1	chr1_125027305	0	125027305	A	G
1	chr1_125028661	0	125028661	T	C
1	chr1_125035046	0	125035046	C	T
1	chr1_125036722	0	125036722	C	G
1	chr1_125037661	0	125037661	T	A
1	chr1_125041534	0	125041534	C	A
1	chr1_125045047	0	125045047	C	T
1	chr1_125046816	0	125046816	A	T
1	chr1_125046911	0	125046911	T	C
1	chr1_125057044	0	125057044	C	T
1	chr1_125058990	0	125058990	T	C
1	chr1_125059088	0	125059088	T	G
1	chr1_125067906	0	125067906	T	G
1	chr1_125076507	0	125076507	C	T
1	chr1_125079956	0	125079956	C	T
1	chr1_125084064	0	125084064	A	C
1	chr1_125085902	0	125085902	T	A
1	chr1_125088369	0	125088369	T	C
1	chr1_125091918	0	125091918	T	C
1	chr1_125102776	0	125102776	G	A
1	chr1_125116607	0	125116607	C	T
1	chr1_125122599	0	125122599	C	T
1	chr1_125131648	0	125131648	A	C
1	chr1_125144353	0	125144353	T	G
1	chr1_125147007	0	125147007	A	T
1	chr1_125150076	0	125150076	G	C
1	chr1_125157352	0	125157352	C	G
1	chr1_125158352	0	125158352	G	C
1	chr1_125164674	0	125164674	C	T
1	chr1_125166478	0	125166478	C	T
1	chr1_125177329	0	125177329	C	G
1	chr1_125190027	0	125190027	A	G
1	chr1_125190862	0	125190862	G	C
1	chr1_125198422	0	125198422	T	C
1	chr1_125201300	0	125201300	T	A
1	chr1_125211398	0	125211398	G	T
1	chr1_125220581	0	125220581	A	G
1	chr1_125221193	0	125221193	A	G
1	chr1_125226850	0	125226850	T	C
1	chr1_125231111	0	125231111	A	C
1	chr1_125236989	0	125236989	A	G
1	chr1_125238594	0	125238594	T	C
1	chr1_125241635	0	125241635	T	C
1	chr1_125252037	0	125252037	T	C
1	chr1_125254846	0	125254846	C	A
1	chr1_125266619	0	125266619	C	T
1	chr1_125274830	0	125274830	T	A
1	chr1_125275351	0	125275351	T	C
1	chr1_125277432	0	125277432	T	C
1	chr1_125281064	0	125281064	C	T
1	chr1_125281728	0	125281728	G	A
1	chr1_125284754	0	125284754	A	G
1	chr1_125285540	0	125285540	A	C
1	chr1_125293806	0	125293806	A	T
1	chr1_125294814	0	125294814	A	G
1	chr1_125301910	0	125301910	T	C
1	chr1_125310381	0	125310381	T	C
1	chr1_125310693	0	125310693	A	G
1	chr1_125315027	0	125315027	T	C
1	chr1_125322863	0	125322863	T	C
1	chr1_125338074	0	125338074	G	C
1	chr1_125353969	0	125353969	G	A
1	chr1_125358171	0	125358171	T	C
1	chr1_125367856	0	125367856	T	C
1	chr1_125368176	0	125368176	T	C
1	chr1_125369556	0	125369556	A	C
1	chr1_125380468	0	125380468	T	C
1	chr1_125382873	0	125382873	T	C
1	chr1_125385949	0	125385949	G	T
1	chr1_125387744	0	125387744	C	G
1	chr1_125393930	0	125393930	T	C
1	chr1_125399901	0	125399901	T	C
1	chr1_125408653	0	125408653	A	C
1	chr1_125412257	0	125412257	A	G
1	chr1_125413811	0	125413811	G	A
1	chr1_125424078	0	125424078	T	C
1	chr1_125429353	0	125429353	T	C
1	chr1_125453112	0	125453112	C	G
1	chr1_125461217	0	125461217	C	G
1	chr1_125470649	0	125470649	A	G
1	chr1_125471691	0	125471691	T	C
1	chr1_125475398	0	125475398	T	C
1	chr1_125476947	0	125476947	G	C
1	chr1_125479110	0	125479110	T	C
1	chr1_125480464	0	125480464	A	G
1	chr1_125483745	0	125483745	G	T
1	chr1_125484826	0	125484826	G	A
1	chr1_125486061	0	125486061	A	G
1	chr1_125494394	0	125494394	A	C
1	chr1_125500874	0	125500874	A	G
1	chr1_125502384	0	125502384	A	G
1	chr1_125504693	0	125504693	C	G
1	chr1_125507466	0	125507466	G	A
1	chr1_125511261	0	125511261	A	G
1	chr1_125514529	0	125514529	A	G
1	chr1_125515511	0	125515511	T	C
1	chr1_125516132	0	125516132	T	C
1	chr1_125518613	0	125518613	C	T
1	chr1_125525112	0	125525112	A	G
1	chr1_125529064	0	125529064	T	G
1	chr1_125536951	0	125536951	A	G
1	chr1_125537231	0	125537231	A	G
1	chr1_125542759	0	125542759	C	T
1	chr1_125549984	0	125549984	C	T
1	chr1_125551620	0	125551620	C	T
1	chr1_125554931	0	125554931	G	C
1	chr1_125555023	0	125555023	A	G
1	chr1_125556283	0	125556283	C	T
1	chr1_125559041	0	125559041	A	G
1	chr1_125562764	0	125562764	A	C
1	chr1_125566614	0	125566614	T	C
1	chr1_125568706	0	125568706	A	T
1	chr1_125579481	0	125579481	G	A
1	chr1_125585205	0	125585205	C	G
1	chr1_125591337	0	125591337	T	C
1	chr1_125600105	0	125600105	C	A
1	chr1_125601380	0	125601380	C	T
1	chr1_125603157	0	125603157	A	G
1	chr1_125603367	0	125603367	A	G
1	chr1_125603570	0	125603570	A	G
1	chr1_125606149	0	125606149	C	A
1	chr1_125611706	0	125611706	G	C
1	chr1_125612670	0	125612670	G	A
1	chr1_125614850	0	125614850	T	C
1	chr1_125615504	0	125615504	A	G
1	chr1_125618821	0	125618821	T	A
1	chr1_125619752	0	125619752	A	T
1	chr1_125623637	0	125623637	C	T
1	chr1_125627424	0	125627424	G	C
1	chr1_125637019	0	125637019	C	G
1	chr1_125642707	0	125642707	C	T
1	chr1_125642946	0	125642946	T	G
1	chr1_125643020	0	125643020	A	G
1	chr1_125643499	0	125643499	T	C
1	chr1_125643923	0	125643923	G	A
1	chr1_125644548	0	125644548	G	A
1	chr1_125648866	0	125648866	A	G
1	chr1_125648928	0	125648928	C	T
1	chr1_125649731	0	125649731	T	C
1	chr1_125649772	0	125649772	T	C
1	chr1_125651823	0	125651823	C	T
1	chr1_125652174	0	125652174	G	A
1	chr1_125660345	0	125660345	G	C
1	chr1_125662634	0	125662634	T	C
1	chr1_125665828	0	125665828	T	C
1	chr1_125669036	0	125669036	C	G
1	chr1_125679283	0	125679283	A	C
1	chr1_125681940	0	125681940	T	C
1	chr1_125682018	0	125682018	T	C
1	chr1_125682639	0	125682639	A	G
1	chr1_125683273	0	125683273	T	C
1	chr1_125685038	0	125685038	T	C
1	chr1_125688220	0	125688220	C	T
1	chr1_125689493	0	125689493	A	G
1	chr1_125692082	0	125692082	T	G
1	chr1_125694769	0	125694769	C	T
1	chr1_125697205	0	125697205	C	T
1	chr1_125702002	0	125702002	A	G
1	chr1_125702486	0	125702486	C	T
1	chr1_125710199	0	125710199	T	G
1	chr1_125718603	0	125718603	T	C
1	chr1_125726957	0	125726957	G	C
1	chr1_125739682	0	125739682	T	C
1	chr1_125739840	0	125739840	G	A
1	chr1_125745692	0	125745692	A	G
1	chr1_125747630	0	125747630	A	G
1	chr1_125755930	0	125755930	T	C
1	chr1_125759494	0	125759494	A	G
1	chr1_125763094	0	125763094	G	A
1	chr1_125764165	0	125764165	A	G
1	chr1_125765591	0	125765591	T	C
1	chr1_125766547	0	125766547	G	T
1	chr1_125769216	0	125769216	A	G
1	chr1_125771542	0	125771542	T	C
1	chr1_125773900	0	125773900	A	G
1	chr1_125776894	0	125776894	T	C
1	chr1_125785382	0	125785382	C	T
1	chr1_125788642	0	125788642	G	C
1	chr1_125798044	0	125798044	A	G
1	chr1_125798136	0	125798136	T	C
1	chr1_125801153	0	125801153	C	G
1	chr1_125801904	0	125801904	G	A
1	chr1_125803440	0	125803440	T	C
1	chr1_125803605	0	125803605	C	G
1	chr1_125810501	0	125810501	A	G
1	chr1_125817904	0	125817904	A	G
1	chr1_125823956	0	125823956	G	A
1	chr1_125824525	0	125824525	A	G
1	chr1_125824586	0	125824586	A	C
1	chr1_125826444	0	125826444	C	A
1	chr1_125839004	0	125839004	G	C
1	chr1_125843240	0	125843240	A	G
1	chr1_125844544	0	125844544	A	G
1	chr1_125845017	0	125845017	A	G
1	chr1_125853351	0	125853351	A	G
1	chr1_125857425	0	125857425	A	G
1	chr1_125858480	0	125858480	T	C
1	chr1_125864023	0	125864023	T	C
1	chr1_125864147	0	125864147	T	C
1	chr1_125865126	0	125865126	G	C
1	chr1_125869634	0	125869634	C	T
1	chr1_125869704	0	125869704	G	C
1	chr1_125881466	0	125881466	A	G
1	chr1_125884019	0	125884019	A	G
1	chr1_125886115	0	125886115	T	C
1	chr1_125889752	0	125889752	A	G
1	chr1_125893483	0	125893483	C	T
1	chr1_125893577	0	125893577	A	G
1	chr1_125896395	0	125896395	A	C
1	chr1_125896648	0	125896648	C	A
1	chr1_125898643	0	125898643	C	T
1	chr1_125904120	0	125904120	T	A
1	chr1_125907579	0	125907579	G	A
1	chr1_125913544	0	125913544	G	A
1	chr1_125916261	0	125916261	C	T
1	chr1_125916524	0	125916524	G	C
1	chr1_125921276	0	125921276	A	C
1	chr1_125930895	0	125930895	A	G
1	chr1_125934634	0	125934634	C	G
1	chr1_125935182	0	125935182	T	G
1	chr1_125952645	0	125952645	T	C
1	chr1_125953117	0	125953117	A	G
1	chr1_125953725	0	125953725	T	C
1	chr1_125960074	0	125960074	C	T
1	chr1_125967746	0	125967746	T	C
1	chr1_125969271	0	125969271	T	G
1	chr1_125970663	0	125970663	A	G
1	chr1_125970785	0	125970785	T	C
1	chr1_125971315	0	125971315	T	C
1	chr1_125975163	0	125975163	T	C
1	chr1_125975525	0	125975525	A	G
1	chr1_125977280	0	125977280	G	T
1	chr1_125981280	0	125981280	G	A
1	chr1_125985000	0	125985000	A	G
1	chr1_125988712	0	125988712	G	C
1	chr1_125990061	0	125990061	C	G
1	chr1_125991840	0	125991840	C	T
1	chr1_125993735	0	125993735	T	C
1	chr1_126001592	0	126001592	C	G
1	chr1_126009216	0	126009216	C	G
1	chr1_126020898	0	126020898	T	C
1	chr1_126028973	0	126028973	A	G
1	chr1_126029795	0	126029795	C	T
1	chr1_126043395	0	126043395	A	C
1	chr1_126045544	0	126045544	A	C
1	chr1_126048481	0	126048481	A	G
1	chr1_126052413	0	126052413	G	A
1	chr1_126066878	0	126066878	T	C
1	chr1_126074736	0	126074736	C	A
1	chr1_126077014	0	126077014	G	C
1	chr1_126086071	0	126086071	T	C
1	chr1_126088017	0	126088017	T	C
1	chr1_126089994	0	126089994	C	T
1	chr1_126094962	0	126094962	G	A
1	chr1_126114689	0	126114689	G	A
1	chr1_126114798	0	126114798	A	G
1	chr1_126116933	0	126116933	C	A
1	chr1_126122549	0	126122549	C	T
1	chr1_126123874	0	126123874	C	A
1	chr1_126129663	0	126129663	C	A
1	chr1_126133826	0	126133826	A	G
1	chr1_126141343	0	126141343	T	C
1	chr1_126172537	0	126172537	G	T
1	chr1_126173575	0	126173575	G	A
1	chr1_126176856	0	126176856	A	T
1	chr1_126180467	0	126180467	T	C
1	chr1_126182678	0	126182678	G	A
1	chr1_126185600	0	126185600	G	C
1	chr1_126200559	0	126200559	A	G
1	chr1_126206844	0	126206844	T	C
1	chr1_126208163	0	126208163	C	G
1	chr1_126211478	0	126211478	G	C
1	chr1_126226869	0	126226869	G	C
1	chr1_126227049	0	126227049	G	T
1	chr1_126230656	0	126230656	T	C
1	chr1_126232144	0	126232144	A	G
1	chr1_126234482	0	126234482	T	C
1	chr1_126234958	0	126234958	A	G
1	chr1_126235691	0	126235691	T	C
1	chr1_126239334	0	126239334	C	A
1	chr1_126240531	0	126240531	A	G
1	chr1_126245974	0	126245974	T	C
1	chr1_126251509	0	126251509	C	G
1	chr1_126254949	0	126254949	A	G
1	chr1_126255899	0	126255899	A	G
1	chr1_126258836	0	126258836	A	T
1	chr1_126259177	0	126259177	C	T
1	chr1_126259806	0	126259806	A	G
1	chr1_126260452	0	126260452	C	A
1	chr1_126262102	0	126262102	T	C
1	chr1_126267550	0	126267550	C	T
1	chr1_126272777	0	126272777	A	G
1	chr1_126284781	0	126284781	T	C
1	chr1_126287735	0	126287735	G	A
1	chr1_126293904	0	126293904	G	A
1	chr1_126295820	0	126295820	T	C
1	chr1_126301374	0	126301374	C	G
1	chr1_126304077	0	126304077	A	G
1	chr1_126304665	0	126304665	G	A
1	chr1_126305417	0	126305417	T	C
1	chr1_126305654	0	126305654	T	G
1	chr1_126310208	0	126310208	T	C
1	chr1_126310599	0	126310599	A	G
1	chr1_126312439	0	126312439	C	G
1	chr1_126320295	0	126320295	G	A
1	chr1_126324544	0	126324544	G	C
1	chr1_126328493	0	126328493	T	C
1	chr1_126328701	0	126328701	C	T
1	chr1_126333903	0	126333903	G	A
1	chr1_126343298	0	126343298	T	C
1	chr1_126346255	0	126346255	A	G
1	chr1_126353124	0	126353124	T	C
1	chr1_126359698	0	126359698	A	G
1	chr1_126360024	0	126360024	C	T
1	chr1_126362861	0	126362861	T	C
1	chr1_126363019	0	126363019	G	A
1	chr1_126366147	0	126366147	C	T
1	chr1_126366557	0	126366557	A	G
1	chr1_126367374	0	126367374	C	G
1	chr1_126376794	0	126376794	A	G
1	chr1_126381040	0	126381040	G	A
1	chr1_126386914	0	126386914	G	A
1	chr1_126393625	0	126393625	T	C
1	chr1_126396782	0	126396782	A	G
1	chr1_126400665	0	126400665	A	T
1	chr1_126400841	0	126400841	T	C
1	chr1_126406175	0	126406175	G	A
1	chr1_126407101	0	126407101	G	C
1	chr1_126413211	0	126413211	T	C
1	chr1_126413641	0	126413641	A	G
1	chr1_126417091	0	126417091	C	A
1	chr1_126417345	0	126417345	T	C
1	chr1_126424286	0	126424286	A	G
1	chr1_126429089	0	126429089	T	G
1	chr1_126433304	0	126433304	G	A
1	chr1_126434287	0	126434287	T	C
1	chr1_126435342	0	126435342	C	T
1	chr1_126437920	0	126437920	G	C
1	chr1_126440026	0	126440026	T	C
1	chr1_126453703	0	126453703	T	C
1	chr1_126456300	0	126456300	T	C
1	chr1_126457646	0	126457646	G	A
1	chr1_126457929	0	126457929	T	G
1	chr1_126458414	0	126458414	G	A
1	chr1_126464091	0	126464091	T	C
1	chr1_126464374	0	126464374	A	G
1	chr1_126471017	0	126471017	G	A
1	chr1_126476002	0	126476002	A	G
1	chr1_126478165	0	126478165	T	C
1	chr1_126478653	0	126478653	T	C
1	chr1_126479641	0	126479641	A	T
1	chr1_126481168	0	126481168	A	G
1	chr1_126481665	0	126481665	C	T
1	chr1_126484785	0	126484785	A	G
1	chr1_126486285	0	126486285	G	C
1	chr1_126487241	0	126487241	T	C
1	chr1_126489724	0	126489724	T	C
1	chr1_126490874	0	126490874	C	T
1	chr1_126498885	0	126498885	G	A
1	chr1_126505746	0	126505746	G	A
1	chr1_126513895	0	126513895	A	G
1	chr1_126524547	0	126524547	T	C
1	chr1_126532766	0	126532766	T	C
1	chr1_126533380	0	126533380	C	A
1	chr1_126535587	0	126535587	T	G
1	chr1_126536301	0	126536301	T	C
1	chr1_126540691	0	126540691	A	G
1	chr1_126557832	0	126557832	T	C
1	chr1_126560116	0	126560116	C	G
1	chr1_126565067	0	126565067	A	G
1	chr1_126580477	0	126580477	A	C
1	chr1_126581274	0	126581274	C	G
1	chr1_126581370	0	126581370	C	T
1	chr1_126581750	0	126581750	A	C
1	chr1_126590327	0	126590327	G	A
1	chr1_126609441	0	126609441	A	G
1	chr1_126609466	0	126609466	T	C
1	chr1_126611419	0	126611419	T	C
1	chr1_126612278	0	126612278	G	A
1	chr1_126618550	0	126618550	T	C
1	chr1_126619675	0	126619675	A	C
1	chr1_126620595	0	126620595	T	A
1	chr1_126641041	0	126641041	T	C
1	chr1_126645701	0	126645701	T	C
1	chr1_126645853	0	126645853	A	G
1	chr1_126654367	0	126654367	G	A
1	chr1_126663260	0	126663260	G	A
1	chr1_126663976	0	126663976	C	T
1	chr1_126672840	0	126672840	G	C
1	chr1_126681197	0	126681197	A	T
1	chr1_126689752	0	126689752	A	G
1	chr1_126698813	0	126698813	G	C
1	chr1_126703635	0	126703635	G	C
1	chr1_126707443	0	126707443	C	T
1	chr1_126710884	0	126710884	A	T
1	chr1_126718129	0	126718129	T	C
1	chr1_126721333	0	126721333	A	G
1	chr1_126736362	0	126736362	C	G
1	chr1_126747366	0	126747366	T	C
1	chr1_126751383	0	126751383	G	A
1	chr1_126756777	0	126756777	T	C
1	chr1_126756855	0	126756855	A	C
1	chr1_126766344	0	126766344	T	C
1	chr1_126769082	0	126769082	C	T
1	chr1_126772189	0	126772189	G	A
1	chr1_126772224	0	126772224	A	G
1	chr1_126774791	0	126774791	T	G
1	chr1_126778550	0	126778550	G	C
1	chr1_126782966	0	126782966	C	T
1	chr1_126783991	0	126783991	G	T
1	chr1_126784740	0	126784740	G	T
1	chr1_126787376	0	126787376	T	C
1	chr1_126788044	0	126788044	A	T
1	chr1_126794743	0	126794743	C	T
1	chr1_126794942	0	126794942	G	A
1	chr1_126795985	0	126795985	C	T
1	chr1_126799498	0	126799498	T	C
1	chr1_126802091	0	126802091	A	G
1	chr1_126802311	0	126802311	C	G
1	chr1_126802374	0	126802374	G	A
1	chr1_126812647	0	126812647	A	G
1	chr1_126814331	0	126814331	T	C
1	chr1_126822538	0	126822538	C	T
1	chr1_126831446	0	126831446	C	A
1	chr1_126837092	0	126837092	G	C
1	chr1_126838784	0	126838784	A	G
1	chr1_126841458	0	126841458	T	C
1	chr1_126875196	0	126875196	A	G
1	chr1_126887181	0	126887181	T	C
1	chr1_126890559	0	126890559	A	G
1	chr1_126896058	0	126896058	G	A
1	chr1_126897750	0	126897750	A	C
1	chr1_126906010	0	126906010	A	G
1	chr1_126906107	0	126906107	G	A
1	chr1_126918677	0	126918677	T	C
1	chr1_126942866	0	126942866	G	A
1	chr1_126959732	0	126959732	T	C
1	chr1_126960306	0	126960306	T	A
1	chr1_126963282	0	126963282	T	C
1	chr1_126970538	0	126970538	T	G
1	chr1_126973561	0	126973561	G	A
1	chr1_126974901	0	126974901	T	G
1	chr1_126975762	0	126975762	A	T
1	chr1_126977771	0	126977771	C	A
1	chr1_126978894	0	126978894	T	C
1	chr1_126979524	0	126979524	G	A
1	chr1_126981211	0	126981211	G	C
1	chr1_126997022	0	126997022	T	C
1	chr1_126997642	0	126997642	T	C
1	chr1_127002655	0	127002655	G	T
1	chr1_127002907	0	127002907	C	A
1	chr1_127009794	0	127009794	G	T
1	chr1_127014238	0	127014238	T	C
1	chr1_127016268	0	127016268	C	A
1	chr1_127018584	0	127018584	T	C
1	chr1_127020003	0	127020003	T	C
1	chr1_127023948	0	127023948	T	C
1	chr1_127028651	0	127028651	A	G
1	chr1_127033630	0	127033630	A	G
1	chr1_127035795	0	127035795	A	G
1	chr1_127042088	0	127042088	A	C
1	chr1_127057719	0	127057719	C	A
1	chr1_127058536	0	127058536	G	A
1	chr1_127059935	0	127059935	A	G
1	chr1_127061343	0	127061343	G	A
1	chr1_127063179	0	127063179	A	G
1	chr1_127067178	0	127067178	A	C
1	chr1_127076616	0	127076616	G	A
1	chr1_127077862	0	127077862	T	C
1	chr1_127081889	0	127081889	A	G
1	chr1_127087975	0	127087975	T	C
1	chr1_127095028	0	127095028	T	G
1	chr1_127095367	0	127095367	A	G
1	chr1_127096162	0	127096162	C	A
1	chr1_127098435	0	127098435	T	C
1	chr1_127104523	0	127104523	A	G
1	chr1_127106794	0	127106794	G	A
1	chr1_127107384	0	127107384	T	C
1	chr1_127108385	0	127108385	A	G
1	chr1_127120513	0	127120513	A	T
1	chr1_127123131	0	127123131	C	G
1	chr1_127126399	0	127126399	C	T
1	chr1_127132641	0	127132641	G	C
1	chr1_127135317	0	127135317	A	G
1	chr1_127135420	0	127135420	C	A
1	chr1_127136844	0	127136844	T	C
1	chr1_127143781	0	127143781	T	C
1	chr1_127146242	0	127146242	A	G
1	chr1_127153594	0	127153594	C	T
1	chr1_127157372	0	127157372	A	C
1	chr1_127157702	0	127157702	G	A
1	chr1_127179390	0	127179390	C	G
1	chr1_127182193	0	127182193	G	A
1	chr1_127182265	0	127182265	G	A
1	chr1_127182792	0	127182792	C	G
1	chr1_127185416	0	127185416	T	C
1	chr1_127187738	0	127187738	A	G
1	chr1_127210467	0	127210467	G	A
1	chr1_127219350	0	127219350	A	G
1	chr1_127226050	0	127226050	T	C
1	chr1_127237377	0	127237377	T	C
1	chr1_127252109	0	127252109	C	T
1	chr1_127259247	0	127259247	G	C
1	chr1_127264590	0	127264590	A	G
1	chr1_127266175	0	127266175	T	G
1	chr1_127270412	0	127270412	T	C
1	chr1_127273343	0	127273343	T	C
1	chr1_127274565	0	127274565	T	C
1	chr1_127275968	0	127275968	A	G
1	chr1_127277631	0	127277631	A	G
1	chr1_127280546	0	127280546	G	C
1	chr1_127282714	0	127282714	C	T
1	chr1_127285565	0	127285565	A	G
1	chr1_127286076	0	127286076	C	T
1	chr1_127287344	0	127287344	A	G
1	chr1_127293074	0	127293074	C	T
1	chr1_127295036	0	127295036	A	C
1	chr1_127296273	0	127296273	A	C
1	chr1_127308934	0	127308934	C	T
1	chr1_127309862	0	127309862	G	A
1	chr1_127311916	0	127311916	C	G
1	chr1_127314474	0	127314474	C	T
1	chr1_127318043	0	127318043	A	G
1	chr1_127319155	0	127319155	C	A
1	chr1_127319771	0	127319771	A	G
1	chr1_127319986	0	127319986	A	G
1	chr1_127321344	0	127321344	T	C
1	chr1_127322097	0	127322097	T	G
1	chr1_127323357	0	127323357	T	C
1	chr1_127323771	0	127323771	T	G
1	chr1_127334603	0	127334603	G	C
1	chr1_127335672	0	127335672	G	C
1	chr1_127343735	0	127343735	T	C
1	chr1_127349830	0	127349830	A	G
1	chr1_127351054	0	127351054	T	C
1	chr1_127361168	0	127361168	G	A
1	chr1_127361586	0	127361586	A	G
1	chr1_127367248	0	127367248	G	A
1	chr1_127369675	0	127369675	A	G
1	chr1_127381540	0	127381540	G	C
1	chr1_127388002	0	127388002	G	A
1	chr1_127390716	0	127390716	A	G
1	chr1_127394099	0	127394099	C	T
1	chr1_127402288	0	127402288	A	G
1	chr1_127402837	0	127402837	C	A
1	chr1_127411897	0	127411897	A	C
1	chr1_127411945	0	127411945	A	C
1	chr1_127416349	0	127416349	C	G
1	chr1_127420583	0	127420583	A	G
1	chr1_127424924	0	127424924	A	G
1	chr1_127429210	0	127429210	G	A
1	chr1_127431900	0	127431900	A	G
1	chr1_127432863	0	127432863	T	C
1	chr1_127434627	0	127434627	A	T
1	chr1_127440909	0	127440909	C	T
1	chr1_127442344	0	127442344	G	C
1	chr1_127445381	0	127445381	A	G
1	chr1_127445769	0	127445769	G	A
1	chr1_127447532	0	127447532	A	G
1	chr1_127453335	0	127453335	T	G
1	chr1_127453479	0	127453479	C	T
1	chr1_127454003	0	127454003	T	C
1	chr1_127454301	0	127454301	A	G
1	chr1_127454637	0	127454637	A	G
1	chr1_127454772	0	127454772	A	C
1	chr1_127455776	0	127455776	T	C
1	chr1_127458000	0	127458000	A	G
1	chr1_127464978	0	127464978	T	A
1	chr1_127479728	0	127479728	G	C
1	chr1_127481646	0	127481646	C	G
1	chr1_127485685	0	127485685	A	G
1	chr1_127501741	0	127501741	C	T
1	chr1_127502860	0	127502860	A	G
1	chr1_127504330	0	127504330	A	G
1	chr1_127505196	0	127505196	A	G
1	chr1_127510122	0	127510122	C	T
1	chr1_127514122	0	127514122	T	G
1	chr1_127514755	0	127514755	C	T
1	chr1_127526602	0	127526602	T	C
1	chr1_127527882	0	127527882	G	A
1	chr1_127528078	0	127528078	A	G
1	chr1_127540619	0	127540619	T	C
1	chr1_127545413	0	127545413	C	A
1	chr1_127545998	0	127545998	A	G
1	chr1_127547292	0	127547292	G	A
1	chr1_127547328	0	127547328	A	G
1	chr1_127570094	0	127570094	C	T
1	chr1_127571843	0	127571843	C	A
1	chr1_127573301	0	127573301	G	A
1	chr1_127574413	0	127574413	T	C
1	chr1_127582117	0	127582117	A	G
1	chr1_127613030	0	127613030	A	T
1	chr1_127613785	0	127613785	G	A
1	chr1_127615840	0	127615840	A	T
1	chr1_127619247	0	127619247	A	C
1	chr1_127621466	0	127621466	T	C
1	chr1_127623852	0	127623852	T	C
1	chr1_127627352	0	127627352	C	T
1	chr1_127631150	0	127631150	G	C
1	chr1_127640089	0	127640089	T	C
1	chr1_127657608	0	127657608	T	C
1	chr1_127659844	0	127659844	T	C
1	chr1_127665966	0	127665966	A	G
1	chr1_127689126	0	127689126	A	G
1	chr1_127689135	0	127689135	C	T
1	chr1_127690614	0	127690614	T	C
1	chr1_127711923	0	127711923	A	G
1	chr1_127715094	0	127715094	T	A
1	chr1_127719930	0	127719930	A	G
1	chr1_127723998	0	127723998	A	G
1	chr1_127726746	0	127726746	C	T
1	chr1_127726997	0	127726997	T	C
1	chr1_127738215	0	127738215	G	T
1	chr1_127743792	0	127743792	C	T
1	chr1_127745413	0	127745413	A	G
1	chr1_127748000	0	127748000	G	T
1	chr1_127749044	0	127749044	C	T
1	chr1_127762911	0	127762911	C	G
1	chr1_127767374	0	127767374	C	T
1	chr1_127767406	0	127767406	A	G
1	chr1_127772185	0	127772185	A	G
1	chr1_127781273	0	127781273	A	G
1	chr1_127787154	0	127787154	T	C
1	chr1_127805640	0	127805640	C	A
1	chr1_127811386	0	127811386	T	C
1	chr1_127813931	0	127813931	A	G
1	chr1_127818768	0	127818768	C	T
1	chr1_127826149	0	127826149	T	A
1	chr1_127832961	0	127832961	T	C
1	chr1_127835461	0	127835461	G	T
1	chr1_127847926	0	127847926	G	C
1	chr1_127856229	0	127856229	A	C
1	chr1_127882595	0	127882595	T	G
1	chr1_127882655	0	127882655	G	A
1	chr1_127891919	0	127891919	G	A
1	chr1_127903521	0	127903521	A	G
1	chr1_127906905	0	127906905	G	A
1	chr1_127908072	0	127908072	T	C
1	chr1_127911384	0	127911384	C	G
1	chr1_127919001	0	127919001	T	C
1	chr1_127969555	0	127969555	T	C
1	chr1_127974127	0	127974127	T	C
1	chr1_127975918	0	127975918	G	C
1	chr1_127976846	0	127976846	A	G
1	chr1_127978446	0	127978446	A	G
1	chr1_127979823	0	127979823	T	A
1	chr1_127983236	0	127983236	T	C
1	chr1_127990415	0	127990415	G	T
1	chr1_127992806	0	127992806	C	T
1	chr1_128002000	0	128002000	A	G
1	chr1_128003025	0	128003025	A	G
1	chr1_128008095	0	128008095	T	C
1	chr1_128014634	0	128014634	C	T
1	chr1_128018621	0	128018621	A	G
1	chr1_128025182	0	128025182	A	G
1	chr1_128029741	0	128029741	T	G
1	chr1_128029865	0	128029865	A	G
1	chr1_128051520	0	128051520	C	T
1	chr1_128052539	0	128052539	C	A
1	chr1_128052983	0	128052983	A	G
1	chr1_128056212	0	128056212	A	G
1	chr1_128060453	0	128060453	A	T
1	chr1_128062287	0	128062287	A	C
1	chr1_128068274	0	128068274	T	C
1	chr1_128071518	0	128071518	A	G
1	chr1_128076671	0	128076671	C	T
1	chr1_128079361	0	128079361	C	T
1	chr1_128079464	0	128079464	C	T
1	chr1_128085838	0	128085838	G	C
1	chr1_128088382	0	128088382	C	G
1	chr1_128088619	0	128088619	A	G
1	chr1_128089438	0	128089438	C	T
1	chr1_128097247	0	128097247	A	G
1	chr1_128107297	0	128107297	G	T
1	chr1_128120285	0	128120285	G	A
1	chr1_128133189	0	128133189	C	T
1	chr1_128147023	0	128147023	G	C
1	chr1_128160393	0	128160393	T	C
1	chr1_128165549	0	128165549	C	T
1	chr1_128167329	0	128167329	A	G
1	chr1_128170368	0	128170368	G	C
1	chr1_128171220	0	128171220	A	G
1	chr1_128176984	0	128176984	T	C
1	chr1_128177322	0	128177322	T	C
1	chr1_128184943	0	128184943	A	G
1	chr1_128185291	0	128185291	T	C
1	chr1_128187859	0	128187859	A	G
1	chr1_128188074	0	128188074	T	G
1	chr1_128188344	0	128188344	T	C
1	chr1_128195072	0	128195072	C	T
1	chr1_128204141	0	128204141	T	G
1	chr1_128204832	0	128204832	A	G
1	chr1_128208941	0	128208941	A	G
1	chr1_128212417	0	128212417	A	G
1	chr1_128217692	0	128217692	G	A
1	chr1_128219179	0	128219179	T	C
1	chr1_128224036	0	128224036	G	A
1	chr1_128226054	0	128226054	T	C
1	chr1_128232544	0	128232544	G	A
1	chr1_128233313	0	128233313	C	A
1	chr1_128234717	0	128234717	T	C
1	chr1_128243633	0	128243633	C	G
1	chr1_128247669	0	128247669	T	C
1	chr1_128255453	0	128255453	G	A
1	chr1_128265862	0	128265862	T	C
1	chr1_128270163	0	128270163	T	C
1	chr1_128270250	0	128270250	G	A
1	chr1_128271968	0	128271968	G	A
1	chr1_128278083	0	128278083	C	A
1	chr1_128279720	0	128279720	A	G
1	chr1_128282574	0	128282574	A	G
1	chr1_128283324	0	128283324	A	G
1	chr1_128298079	0	128298079	T	C
1	chr1_128298459	0	128298459	G	A
1	chr1_128298717	0	128298717	C	T
1	chr1_128303377	0	128303377	T	C
1	chr1_128304806	0	128304806	T	A
1	chr1_128305420	0	128305420	A	G
1	chr1_128308116	0	128308116	A	G
1	chr1_128308239	0	128308239	T	C
1	chr1_128319083	0	128319083	T	C
1	chr1_128320035	0	128320035	T	C
1	chr1_128320164	0	128320164	A	G
1	chr1_128330225	0	128330225	T	C
1	chr1_128351711	0	128351711	A	G
1	chr1_128355346	0	128355346	T	C
1	chr1_128366877	0	128366877	C	G
1	chr1_128377866	0	128377866	A	G
1	chr1_128393151	0	128393151	T	C
1	chr1_128394317	0	128394317	G	C
1	chr1_128418186	0	128418186	T	C
1	chr1_128425420	0	128425420	T	A
1	chr1_128431025	0	128431025	C	T
1	chr1_128436600	0	128436600	A	G
1	chr1_128454379	0	128454379	T	C
1	chr1_128459756	0	128459756	C	T
1	chr1_128470549	0	128470549	A	C
1	chr1_128470788	0	128470788	G	A
1	chr1_128487579	0	128487579	T	C
1	chr1_128492297	0	128492297	C	G
1	chr1_128493987	0	128493987	A	G
1	chr1_128507690	0	128507690	A	G
1	chr1_128512069	0	128512069	G	A
1	chr1_128513132	0	128513132	T	C
1	chr1_128516497	0	128516497	A	G
1	chr1_128518036	0	128518036	G	C
1	chr1_128524946	0	128524946	G	T
1	chr1_128538086	0	128538086	T	A
1	chr1_128541307	0	128541307	T	C
1	chr1_128548682	0	128548682	A	G
1	chr1_128550354	0	128550354	G	A
1	chr1_128557054	0	128557054	A	G
1	chr1_128557398	0	128557398	C	T
1	chr1_128564841	0	128564841	C	T
1	chr1_128569820	0	128569820	C	T
1	chr1_128571121	0	128571121	A	C
1	chr1_128573968	0	128573968	T	C
1	chr1_128596726	0	128596726	G	A
1	chr1_128602659	0	128602659	C	T
1	chr1_128612149	0	128612149	A	G
1	chr1_128623791	0	128623791	A	T
1	chr1_128631164	0	128631164	A	G
1	chr1_128632839	0	128632839	C	T
1	chr1_128641737	0	128641737	A	G
1	chr1_128650758	0	128650758	C	A
1	chr1_128657210	0	128657210	G	A
1	chr1_128668545	0	128668545	G	A
1	chr1_128671254	0	128671254	G	A
1	chr1_128672563	0	128672563	A	G
1	chr1_128676039	0	128676039	T	C
1	chr1_128683130	0	128683130	T	G
1	chr1_128695270	0	128695270	A	G
1	chr1_128706383	0	128706383	T	C
1	chr1_128709102	0	128709102	C	T
1	chr1_128709610	0	128709610	A	G
1	chr1_128711201	0	128711201	A	G
1	chr1_128713207	0	128713207	T	C
1	chr1_128716307	0	128716307	T	C
1	chr1_128718589	0	128718589	C	G
1	chr1_128720043	0	128720043	C	T
1	chr1_128721194	0	128721194	C	T
1	chr1_128749287	0	128749287	A	G
1	chr1_128750491	0	128750491	G	T
1	chr1_128752070	0	128752070	T	C
1	chr1_128756096	0	128756096	G	C
1	chr1_128756418	0	128756418	T	C
1	chr1_128767585	0	128767585	C	A
1	chr1_128769022	0	128769022	T	A
1	chr1_128772370	0	128772370	T	C
1	chr1_128773319	0	128773319	T	C
1	chr1_128785701	0	128785701	T	C
1	chr1_128788783	0	128788783	A	G
1	chr1_128790123	0	128790123	T	C
1	chr1_128797871	0	128797871	A	G
1	chr1_128799833	0	128799833	A	C
1	chr1_128819292	0	128819292	G	A
1	chr1_128831529	0	128831529	G	T
1	chr1_128834929	0	128834929	T	C
1	chr1_128853277	0	128853277	C	T
1	chr1_128861299	0	128861299	G	C
1	chr1_128862634	0	128862634	T	C
1	chr1_128864459	0	128864459	T	C
1	chr1_128865970	0	128865970	A	G
1	chr1_128873082	0	128873082	T	G
1	chr1_128879123	0	128879123	C	A
1	chr1_128885966	0	128885966	A	C
1	chr1_128886975	0	128886975	C	G
1	chr1_128905844	0	128905844	T	C
1	chr1_128909827	0	128909827	T	C
1	chr1_128910702	0	128910702	T	C
1	chr1_128914332	0	128914332	C	G
1	chr1_128920145	0	128920145	A	G
1	chr1_128920420	0	128920420	C	T
1	chr1_128920845	0	128920845	T	A
1	chr1_128926391	0	128926391	C	G
1	chr1_128931128	0	128931128	G	A
1	chr1_128932064	0	128932064	T	C
1	chr1_128953997	0	128953997	G	T
1	chr1_128964167	0	128964167	A	G
1	chr1_128966156	0	128966156	T	G
1	chr1_128966852	0	128966852	T	C
1	chr1_128967605	0	128967605	A	T
1	chr1_128968956	0	128968956	G	A
1	chr1_128970268	0	128970268	T	C
1	chr1_128979039	0	128979039	G	C
1	chr1_128990908	0	128990908	C	T
1	chr1_128995509	0	128995509	G	A
1	chr1_129001716	0	129001716	A	G
1	chr1_129005441	0	129005441	T	C
1	chr1_129005881	0	129005881	C	T
1	chr1_129011983	0	129011983	A	T
1	chr1_129019099	0	129019099	T	C
1	chr1_129024273	0	129024273	A	G
1	chr1_129029961	0	129029961	C	A
1	chr1_129033920	0	129033920	C	T
1	chr1_129035928	0	129035928	A	G
1	chr1_129036547	0	129036547	C	A
1	chr1_129039748	0	129039748	A	G
1	chr1_129040533	0	129040533	A	G
1	chr1_129042979	0	129042979	A	G
1	chr1_129043167	0	129043167	T	C
1	chr1_129055371	0	129055371	G	A
1	chr1_129065247	0	129065247	T	C
1	chr1_129067720	0	129067720	A	T
1	chr1_129069492	0	129069492	C	A
1	chr1_129071529	0	129071529	C	T
1	chr1_129073761	0	129073761	T	C
1	chr1_129079895	0	129079895	G	C
1	chr1_129079908	0	129079908	T	C
1	chr1_129110300	0	129110300	A	C
1	chr1_129114818	0	129114818	A	G
1	chr1_129122752	0	129122752	T	C
1	chr1_129127340	0	129127340	T	C
1	chr1_129129328	0	129129328	C	T
1	chr1_129131170	0	129131170	T	A
1	chr1_129132592	0	129132592	T	C
1	chr1_129133229	0	129133229	G	C
1	chr1_129148812	0	129148812	T	C
1	chr1_129150404	0	129150404	A	G
1	chr1_129155244	0	129155244	T	C
1	chr1_129158123	0	129158123	T	C
1	chr1_129158865	0	129158865	C	A
1	chr1_129164580	0	129164580	T	C
1	chr1_129172135	0	129172135	T	C
1	chr1_129174511	0	129174511	A	G
1	chr1_129175064	0	129175064	C	T
1	chr1_129177892	0	129177892	T	C
1	chr1_129180045	0	129180045	T	C
1	chr1_129181307	0	129181307	A	C
1	chr1_129189138	0	129189138	C	T
1	chr1_129190237	0	129190237	C	T
1	chr1_129191523	0	129191523	T	C
1	chr1_129195365	0	129195365	C	A
1	chr1_129210880	0	129210880	A	G
1	chr1_129211624	0	129211624	A	G
1	chr1_129211995	0	129211995	T	C
1	chr1_129217354	0	129217354	A	G
1	chr1_129217515	0	129217515	A	G
1	chr1_129218483	0	129218483	A	G
1	chr1_129221421	0	129221421	T	C
1	chr1_129222057	0	129222057	A	T
1	chr1_129231744	0	129231744	T	C
1	chr1_129236709	0	129236709	G	A
1	chr1_129239412	0	129239412	T	C
1	chr1_129245369	0	129245369	T	C
1	chr1_129249492	0	129249492	C	A
1	chr1_129253297	0	129253297	T	G
1	chr1_129262354	0	129262354	T	C
1	chr1_129271744	0	129271744	T	C
1	chr1_129274222	0	129274222	G	T
1	chr1_129274700	0	129274700	C	G
1	chr1_129277525	0	129277525	C	T
1	chr1_129281210	0	129281210	T	C
1	chr1_129282853	0	129282853	C	T
1	chr1_129295927	0	129295927	T	C
1	chr1_129296215	0	129296215	T	C
1	chr1_129299186	0	129299186	A	C
1	chr1_129301566	0	129301566	G	C
1	chr1_129304201	0	129304201	G	T
1	chr1_129314260	0	129314260	T	C
1	chr1_129314383	0	129314383	T	C
1	chr1_129321632	0	129321632	T	C
1	chr1_129331115	0	129331115	C	T
1	chr1_129349212	0	129349212	T	G
1	chr1_129357020	0	129357020	T	C
1	chr1_129360843	0	129360843	A	G
1	chr1_129361637	0	129361637	T	C
1	chr1_129364131	0	129364131	T	C
1	chr1_129386087	0	129386087	T	C
1	chr1_129393738	0	129393738	T	G
1	chr1_129399984	0	129399984	T	C
1	chr1_129406013	0	129406013	C	T
1	chr1_129406558	0	129406558	C	T
1	chr1_129409979	0	129409979	T	C
1	chr1_129412793	0	129412793	T	C
1	chr1_129413315	0	129413315	G	C
1	chr1_129422365	0	129422365	C	T
1	chr1_129423308	0	129423308	C	G
1	chr1_129431870	0	129431870	T	C
1	chr1_129432268	0	129432268	T	C
1	chr1_129438519	0	129438519	C	T
1	chr1_129445797	0	129445797	T	G
1	chr1_129447397	0	129447397	A	G
1	chr1_129449245	0	129449245	G	A
1	chr1_129449530	0	129449530	C	A
1	chr1_129459963	0	129459963	G	C
1	chr1_129468423	0	129468423	C	G
1	chr1_129472312	0	129472312	C	T
1	chr1_129474655	0	129474655	T	C
1	chr1_129475425	0	129475425	C	T
1	chr1_129480290	0	129480290	A	G
1	chr1_129490896	0	129490896	G	A
1	chr1_129491162	0	129491162	A	G
1	chr1_129491553	0	129491553	T	G
1	chr1_129491985	0	129491985	T	C
1	chr1_129494311	0	129494311	C	T
1	chr1_129496407	0	129496407	A	C
1	chr1_129497777	0	129497777	T	A
1	chr1_129498211	0	129498211	T	C
1	chr1_129507429	0	129507429	T	C
1	chr1_129511025	0	129511025	C	G
1	chr1_129511589	0	129511589	T	C
1	chr1_129516392	0	129516392	G	C
1	chr1_129517108	0	129517108	A	G
1	chr1_129518227	0	129518227	C	T
1	chr1_129518687	0	129518687	G	C
1	chr1_129526743	0	129526743	C	A
1	chr1_129531455	0	129531455	T	C
1	chr1_129533307	0	129533307	T	A
1	chr1_129535767	0	129535767	A	G
1	chr1_129536632	0	129536632	A	G
1	chr1_129539622	0	129539622	T	C
1	chr1_129543142	0	129543142	T	C
1	chr1_129545727	0	129545727	T	G
1	chr1_129549952	0	129549952	G	T
1	chr1_129552241	0	129552241	T	C
1	chr1_129554284	0	129554284	A	G
1	chr1_129555560	0	129555560	A	T
1	chr1_129558681	0	129558681	T	C
1	chr1_129558902	0	129558902	A	G
1	chr1_129569577	0	129569577	C	T
1	chr1_129574409	0	129574409	C	T
1	chr1_129575550	0	129575550	A	G
1	chr1_129575615	0	129575615	C	A
1	chr1_129583300	0	129583300	G	A
1	chr1_129588812	0	129588812	A	G
1	chr1_129593912	0	129593912	T	C
1	chr1_129596696	0	129596696	C	T
1	chr1_129598224	0	129598224	A	G
1	chr1_129607121	0	129607121	A	G
1	chr1_129607238	0	129607238	A	G
1	chr1_129612893	0	129612893	A	G
1	chr1_129614915	0	129614915	A	G
1	chr1_129624107	0	129624107	A	G
1	chr1_129625446	0	129625446	C	G
1	chr1_129626948	0	129626948	C	T
1	chr1_129630421	0	129630421	C	T
1	chr1_129636684	0	129636684	A	G
1	chr1_129643159	0	129643159	T	A
1	chr1_129648070	0	129648070	G	C
1	chr1_129663406	0	129663406	G	T
1	chr1_129668723	0	129668723	A	G
1	chr1_129669438	0	129669438	G	A
1	chr1_129674635	0	129674635	G	A
1	chr1_129678894	0	129678894	A	T
1	chr1_129679467	0	129679467	T	C
1	chr1_129680455	0	129680455	G	T
1	chr1_129681346	0	129681346	A	G
1	chr1_129687088	0	129687088	A	G
1	chr1_129688226	0	129688226	G	C
1	chr1_129688630	0	129688630	T	C
1	chr1_129698605	0	129698605	G	A
1	chr1_129700312	0	129700312	T	C
1	chr1_129701853	0	129701853	G	A
1	chr1_129713873	0	129713873	G	C
1	chr1_129723442	0	129723442	T	C
1	chr1_129724292	0	129724292	C	T
1	chr1_129727634	0	129727634	G	A
1	chr1_129737771	0	129737771	T	C
1	chr1_129739781	0	129739781	T	C
1	chr1_129751358	0	129751358	G	A
1	chr1_129756087	0	129756087	A	G
1	chr1_129756319	0	129756319	T	C
1	chr1_129772942	0	129772942	T	C
1	chr1_129779054	0	129779054	A	G
1	chr1_129782097	0	129782097	A	G
1	chr1_129810022	0	129810022	G	C
1	chr1_129817350	0	129817350	T	C
1	chr1_129826596	0	129826596	G	C
1	chr1_129827517	0	129827517	T	C
1	chr1_129834193	0	129834193	A	T
1	chr1_129834455	0	129834455	G	A
1	chr1_129837611	0	129837611	G	T
1	chr1_129839507	0	129839507	G	A
1	chr1_129849740	0	129849740	T	C
1	chr1_129855435	0	129855435	G	A
1	chr1_129856615	0	129856615	C	G
1	chr1_129858414	0	129858414	T	A
1	chr1_129863330	0	129863330	C	T
1	chr1_129870334	0	129870334	T	G
1	chr1_129872844	0	129872844	C	A
1	chr1_129875555	0	129875555	A	G
1	chr1_129878433	0	129878433	C	G
1	chr1_129879852	0	129879852	A	C
1	chr1_129880976	0	129880976	G	A
1	chr1_129890115	0	129890115	A	G
1	chr1_129890529	0	129890529	T	G
1	chr1_129891920	0	129891920	G	A
1	chr1_129898688	0	129898688	G	A
1	chr1_129900695	0	129900695	C	G
1	chr1_129901010	0	129901010	T	G
1	chr1_129914636	0	129914636	T	G
1	chr1_129915636	0	129915636	T	C
1	chr1_129917357	0	129917357	T	C
1	chr1_129939769	0	129939769	G	A
1	chr1_129947166	0	129947166	T	C
1	chr1_129950842	0	129950842	T	C
1	chr1_129959692	0	129959692	G	T
1	chr1_129971126	0	129971126	C	G
1	chr1_129977639	0	129977639	G	A
1	chr1_129978144	0	129978144	G	A
1	chr1_129984953	0	129984953	T	G
1	chr1_129987404	0	129987404	G	A
1	chr1_130006083	0	130006083	G	A
1	chr1_130011932	0	130011932	G	A
1	chr1_130015564	0	130015564	G	T
1	chr1_130017703	0	130017703	G	A
1	chr1_130040594	0	130040594	G	A
1	chr1_130041681	0	130041681	G	T
1	chr1_130043043	0	130043043	C	A
1	chr1_130044295	0	130044295	G	C
1	chr1_130047795	0	130047795	A	G
1	chr1_130053608	0	130053608	G	A
1	chr1_130083201	0	130083201	A	C
1	chr1_130094756	0	130094756	C	G
1	chr1_130097923	0	130097923	T	C
1	chr1_130099274	0	130099274	T	A
1	chr1_130100134	0	130100134	T	C
1	chr1_130102065	0	130102065	T	C
1	chr1_130117733	0	130117733	T	C
1	chr1_130119796	0	130119796	C	G
1	chr1_130123763	0	130123763	T	C
1	chr1_130136846	0	130136846	C	A
1	chr1_130140803	0	130140803	A	G
1	chr1_130145232	0	130145232	C	T
1	chr1_130153208	0	130153208	C	T
1	chr1_130153842	0	130153842	T	A
1	chr1_130155531	0	130155531	C	T
1	chr1_130156644	0	130156644	A	G
1	chr1_130161236	0	130161236	T	C
1	chr1_130163554	0	130163554	G	T
1	chr1_130166770	0	130166770	G	T
1	chr1_130167945	0	130167945	T	C
1	chr1_130168598	0	130168598	C	T
1	chr1_130182063	0	130182063	T	C
1	chr1_130182939	0	130182939	C	T
1	chr1_130185177	0	130185177	C	T
1	chr1_130186360	0	130186360	G	C
1	chr1_130187297	0	130187297	G	T
1	chr1_130189485	0	130189485	A	C
1	chr1_130192231	0	130192231	T	C
1	chr1_130192485	0	130192485	G	A
1	chr1_130198749	0	130198749	G	A
1	chr1_130210802	0	130210802	A	G
1	chr1_130216289	0	130216289	A	G
1	chr1_130217099	0	130217099	C	T
1	chr1_130217240	0	130217240	T	C
1	chr1_130219336	0	130219336	C	T
1	chr1_130220307	0	130220307	T	C
1	chr1_130225231	0	130225231	C	G
1	chr1_130241103	0	130241103	G	T
1	chr1_130256679	0	130256679	T	C
1	chr1_130258253	0	130258253	A	G
1	chr1_130261980	0	130261980	G	A
1	chr1_130268234	0	130268234	G	T
1	chr1_130273212	0	130273212	A	C
1	chr1_130275192	0	130275192	T	C
1	chr1_130282095	0	130282095	G	A
1	chr1_130285946	0	130285946	T	C
1	chr1_130287795	0	130287795	C	T
1	chr1_130288770	0	130288770	A	G
1	chr1_130288954	0	130288954	T	A
1	chr1_130303170	0	130303170	T	G
1	chr1_130306120	0	130306120	G	A
1	chr1_130307667	0	130307667	C	T
1	chr1_130310382	0	130310382	T	C
1	chr1_130311302	0	130311302	T	C
1	chr1_130312508	0	130312508	A	G
1	chr1_130319272	0	130319272	T	C
1	chr1_130319937	0	130319937	A	G
1	chr1_130333519	0	130333519	A	C
1	chr1_130338379	0	130338379	G	A
1	chr1_130338949	0	130338949	G	T
1	chr1_130347174	0	130347174	G	A
1	chr1_130347866	0	130347866	A	G
1	chr1_130348153	0	130348153	A	G
1	chr1_130359739	0	130359739	T	G
1	chr1_130361368	0	130361368	C	T
1	chr1_130364100	0	130364100	T	C
1	chr1_130372053	0	130372053	G	A
1	chr1_130373287	0	130373287	C	G
1	chr1_130379166	0	130379166	T	G
1	chr1_130380704	0	130380704	C	G
1	chr1_130384481	0	130384481	G	T
1	chr1_130384616	0	130384616	T	G
1	chr1_130387016	0	130387016	C	T
1	chr1_130397559	0	130397559	T	C
1	chr1_130398275	0	130398275	T	C
1	chr1_130402644	0	130402644	A	T
1	chr1_130407382	0	130407382	G	A
1	chr1_130408553	0	130408553	C	A
1	chr1_130411605	0	130411605	T	C
1	chr1_130416651	0	130416651	G	A
1	chr1_130419238	0	130419238	T	C
1	chr1_130428119	0	130428119	G	T
1	chr1_130429316	0	130429316	T	G
1	chr1_130438244	0	130438244	A	G
1	chr1_130441118	0	130441118	G	A
1	chr1_130447234	0	130447234	A	G
1	chr1_130452320	0	130452320	A	G
1	chr1_130454919	0	130454919	A	C
1	chr1_130463860	0	130463860	C	T
1	chr1_130478546	0	130478546	T	C
1	chr1_130488839	0	130488839	G	T
1	chr1_130489828	0	130489828	C	G
1	chr1_130490412	0	130490412	A	G
1	chr1_130502998	0	130502998	G	C
1	chr1_130506472	0	130506472	G	A
1	chr1_130508644	0	130508644	T	C
1	chr1_130512594	0	130512594	A	G
1	chr1_130529907	0	130529907	C	A
1	chr1_130545812	0	130545812	C	A
1	chr1_130561749	0	130561749	G	T
1	chr1_130564235	0	130564235	G	A
1	chr1_130567866	0	130567866	C	G
1	chr1_130568000	0	130568000	G	C
1	chr1_130569844	0	130569844	T	C
1	chr1_130581808	0	130581808	A	G
1	chr1_130587805	0	130587805	A	T
1	chr1_130597566	0	130597566	A	G
1	chr1_130598408	0	130598408	A	C
1	chr1_130601772	0	130601772	G	C
1	chr1_130608900	0	130608900	C	A
1	chr1_130610503	0	130610503	A	G
1	chr1_130620114	0	130620114	G	A
1	chr1_130625147	0	130625147	C	T
1	chr1_130625580	0	130625580	T	C
1	chr1_130641353	0	130641353	G	C
1	chr1_130643428	0	130643428	A	G
1	chr1_130646589	0	130646589	G	C
1	chr1_130648657	0	130648657	G	A
1	chr1_130648737	0	130648737	C	G
1	chr1_130652635	0	130652635	G	C
1	chr1_130654274	0	130654274	G	A
1	chr1_130655300	0	130655300	A	C
1	chr1_130655978	0	130655978	T	C
1	chr1_130657136	0	130657136	G	T
1	chr1_130658719	0	130658719	T	C
1	chr1_130662779	0	130662779	C	G
1	chr1_130667395	0	130667395	G	A
1	chr1_130667805	0	130667805	G	A
1	chr1_130669913	0	130669913	T	G
1	chr1_130670478	0	130670478	G	A
1	chr1_130672179	0	130672179	G	C
1	chr1_130674476	0	130674476	G	A
1	chr1_130675934	0	130675934	G	T
1	chr1_130685879	0	130685879	T	A
1	chr1_130688154	0	130688154	A	G
1	chr1_130692495	0	130692495	C	G
1	chr1_130692605	0	130692605	G	A
1	chr1_130693896	0	130693896	C	T
1	chr1_130694748	0	130694748	T	C
1	chr1_130695376	0	130695376	G	A
1	chr1_130701696	0	130701696	G	T
1	chr1_130704029	0	130704029	A	C
1	chr1_130732269	0	130732269	A	G
1	chr1_130732356	0	130732356	A	C
1	chr1_130738216	0	130738216	T	C
1	chr1_130738848	0	130738848	A	G
1	chr1_130745650	0	130745650	A	G
1	chr1_130746523	0	130746523	G	T
1	chr1_130747785	0	130747785	G	A
1	chr1_130751343	0	130751343	C	T
1	chr1_130752434	0	130752434	A	G
1	chr1_130756060	0	130756060	C	T
1	chr1_130760973	0	130760973	C	T
1	chr1_130765942	0	130765942	C	T
1	chr1_130766950	0	130766950	A	G
1	chr1_130781064	0	130781064	T	G
1	chr1_130794716	0	130794716	G	A
1	chr1_130796536	0	130796536	C	G
1	chr1_130800385	0	130800385	T	C
1	chr1_130804002	0	130804002	C	T
1	chr1_130804533	0	130804533	A	G
1	chr1_130809371	0	130809371	A	G
1	chr1_130813593	0	130813593	C	T
1	chr1_130814324	0	130814324	G	T
1	chr1_130818646	0	130818646	G	T
1	chr1_130825349	0	130825349	A	G
1	chr1_130832913	0	130832913	T	C
1	chr1_130837828	0	130837828	C	T
1	chr1_130838654	0	130838654	T	C
1	chr1_130849406	0	130849406	A	G
1	chr1_130852979	0	130852979	G	A
1	chr1_130854882	0	130854882	C	G
1	chr1_130875069	0	130875069	A	G
1	chr1_130877671	0	130877671	C	T
1	chr1_130879777	0	130879777	G	A
1	chr1_130883122	0	130883122	G	T
1	chr1_130886374	0	130886374	G	A
1	chr1_130889595	0	130889595	G	C
1	chr1_130895141	0	130895141	G	C
1	chr1_130896050	0	130896050	G	A
1	chr1_130897169	0	130897169	C	T
1	chr1_130912436	0	130912436	C	A
1	chr1_130912473	0	130912473	C	T
1	chr1_130912927	0	130912927	A	G
1	chr1_130915069	0	130915069	T	G
1	chr1_130915317	0	130915317	A	G
1	chr1_130919427	0	130919427	A	G
1	chr1_130920590	0	130920590	C	T
1	chr1_130922652	0	130922652	G	C
1	chr1_130930027	0	130930027	A	T
1	chr1_130936194	0	130936194	A	G
1	chr1_130937036	0	130937036	T	C
1	chr1_130937389	0	130937389	G	A
1	chr1_130937690	0	130937690	C	A
1	chr1_130943443	0	130943443	A	G
1	chr1_130960525	0	130960525	G	A
1	chr1_130961708	0	130961708	A	T
1	chr1_130962434	0	130962434	G	A
1	chr1_130965657	0	130965657	C	A
1	chr1_130966949	0	130966949	T	C
1	chr1_130970084	0	130970084	A	T
1	chr1_130976747	0	130976747	G	T
1	chr1_130977902	0	130977902	A	G
1	chr1_130978482	0	130978482	A	T
1	chr1_130978523	0	130978523	G	A
1	chr1_130980830	0	130980830	G	T
1	chr1_130983074	0	130983074	T	C
1	chr1_130985835	0	130985835	C	A
1	chr1_130986231	0	130986231	A	G
1	chr1_130988948	0	130988948	A	C
1	chr1_130989105	0	130989105	A	G
1	chr1_130991226	0	130991226	A	G
1	chr1_130992564	0	130992564	A	C
1	chr1_131000622	0	131000622	T	C
1	chr1_131007139	0	131007139	A	G
1	chr1_131009970	0	131009970	A	G
1	chr1_131014492	0	131014492	A	G
1	chr1_131016499	0	131016499	C	T
1	chr1_131020822	0	131020822	T	G
1	chr1_131021318	0	131021318	T	A
1	chr1_131022982	0	131022982	T	C
1	chr1_131032010	0	131032010	C	A
1	chr1_131036727	0	131036727	T	G
1	chr1_131040242	0	131040242	T	G
1	chr1_131042720	0	131042720	C	G
1	chr1_131054392	0	131054392	A	C
1	chr1_131055055	0	131055055	A	G
1	chr1_131062558	0	131062558	A	G
1	chr1_131062883	0	131062883	A	G
1	chr1_131063850	0	131063850	T	C
1	chr1_131065895	0	131065895	T	A
1	chr1_131070450	0	131070450	A	G
1	chr1_131076296	0	131076296	G	A
1	chr1_131078665	0	131078665	C	T
1	chr1_131081054	0	131081054	G	A
1	chr1_131083764	0	131083764	G	A
1	chr1_131084016	0	131084016	A	G
1	chr1_131088609	0	131088609	C	T
1	chr1_131090406	0	131090406	A	G
1	chr1_131091582	0	131091582	A	G
1	chr1_131092358	0	131092358	T	G
1	chr1_131097465	0	131097465	T	C
1	chr1_131099395	0	131099395	A	G
1	chr1_131100605	0	131100605	G	A
1	chr1_131103264	0	131103264	G	A
1	chr1_131103849	0	131103849	C	T
1	chr1_131110793	0	131110793	T	C
1	chr1_131117338	0	131117338	A	G
1	chr1_131125960	0	131125960	T	C
1	chr1_131126536	0	131126536	T	C
1	chr1_131132649	0	131132649	A	G
1	chr1_131133856	0	131133856	T	C
1	chr1_131135766	0	131135766	A	G
1	chr1_131141475	0	131141475	T	C
1	chr1_131144264	0	131144264	A	C
1	chr1_131145781	0	131145781	G	A
1	chr1_131153604	0	131153604	G	A
1	chr1_131154139	0	131154139	C	A
1	chr1_131186317	0	131186317	A	G
1	chr1_131189987	0	131189987	A	G
1	chr1_131197961	0	131197961	G	A
1	chr1_131201869	0	131201869	A	G
1	chr1_131203083	0	131203083	G	A
1	chr1_131207208	0	131207208	T	C
1	chr1_131210384	0	131210384	G	A
1	chr1_131224570	0	131224570	T	A
1	chr1_131225265	0	131225265	C	T
1	chr1_131232939	0	131232939	A	G
1	chr1_131234195	0	131234195	C	G
1	chr1_131239471	0	131239471	T	C
1	chr1_131240529	0	131240529	G	A
1	chr1_131249051	0	131249051	C	G
1	chr1_131255049	0	131255049	A	G
1	chr1_131256528	0	131256528	A	C
1	chr1_131257054	0	131257054	G	A
1	chr1_131258831	0	131258831	G	C
1	chr1_131260343	0	131260343	T	C
1	chr1_131261894	0	131261894	G	A
1	chr1_131266869	0	131266869	T	C
1	chr1_131275412	0	131275412	G	A
1	chr1_131277151	0	131277151	C	G
1	chr1_131277735	0	131277735	G	T
1	chr1_131283152	0	131283152	A	G
1	chr1_131284793	0	131284793	T	C
1	chr1_131284894	0	131284894	T	C
1	chr1_131293335	0	131293335	T	C
1	chr1_131294403	0	131294403	T	C
1	chr1_131298347	0	131298347	G	A
1	chr1_131299049	0	131299049	T	C
1	chr1_131300946	0	131300946	A	G
1	chr1_131309440	0	131309440	C	A
1	chr1_131312601	0	131312601	C	T
1	chr1_131313051	0	131313051	A	G
1	chr1_131315699	0	131315699	C	T
1	chr1_131327214	0	131327214	G	A
1	chr1_131330614	0	131330614	A	G
1	chr1_131333779	0	131333779	A	G
1	chr1_131335613	0	131335613	T	G
1	chr1_131337387	0	131337387	C	T
1	chr1_131342227	0	131342227	A	G
1	chr1_131357324	0	131357324	G	A
1	chr1_131359426	0	131359426	C	T
1	chr1_131363439	0	131363439	T	G
1	chr1_131370238	0	131370238	T	G
1	chr1_131371124	0	131371124	A	G
1	chr1_131376844	0	131376844	C	G
1	chr1_131410716	0	131410716	C	T
1	chr1_131412668	0	131412668	C	T
1	chr1_131431432	0	131431432	A	G
1	chr1_131433738	0	131433738	C	A
1	chr1_131436025	0	131436025	G	C
1	chr1_131443585	0	131443585	T	C
1	chr1_131450910	0	131450910	C	T
1	chr1_131453267	0	131453267	G	A
1	chr1_131454041	0	131454041	A	G
1	chr1_131455167	0	131455167	T	C
1	chr1_131462970	0	131462970	C	T
1	chr1_131467636	0	131467636	G	A
1	chr1_131474977	0	131474977	T	G
1	chr1_131477412	0	131477412	C	A
1	chr1_131485827	0	131485827	A	G
1	chr1_131491362	0	131491362	C	T
1	chr1_131495371	0	131495371	T	A
1	chr1_131503273	0	131503273	C	G
1	chr1_131510263	0	131510263	G	A
1	chr1_131511756	0	131511756	A	T
1	chr1_131511874	0	131511874	C	T
1	chr1_131517923	0	131517923	T	C
1	chr1_131520330	0	131520330	A	G
1	chr1_131527594	0	131527594	G	C
1	chr1_131533163	0	131533163	C	T
1	chr1_131540335	0	131540335	A	C
1	chr1_131548396	0	131548396	C	G
1	chr1_131548454	0	131548454	T	C
1	chr1_131549041	0	131549041	G	T
1	chr1_131555531	0	131555531	G	A
1	chr1_131555567	0	131555567	T	C
1	chr1_131558909	0	131558909	A	G
1	chr1_131560747	0	131560747	A	C
1	chr1_131565182	0	131565182	G	C
1	chr1_131572070	0	131572070	T	C
1	chr1_131576147	0	131576147	T	C
1	chr1_131580509	0	131580509	A	T
1	chr1_131588754	0	131588754	C	A
1	chr1_131591639	0	131591639	C	T
1	chr1_131593440	0	131593440	C	T
1	chr1_131593756	0	131593756	C	T
1	chr1_131594793	0	131594793	A	G
1	chr1_131595615	0	131595615	G	T
1	chr1_131606172	0	131606172	T	C
1	chr1_131613247	0	131613247	C	T
1	chr1_131615765	0	131615765	A	G
1	chr1_131618505	0	131618505	T	C
1	chr1_131619654	0	131619654	A	G
1	chr1_131622735	0	131622735	T	C
1	chr1_131636619	0	131636619	T	C
1	chr1_131640550	0	131640550	G	A
1	chr1_131641442	0	131641442	A	G
1	chr1_131643617	0	131643617	G	A
1	chr1_131644868	0	131644868	C	T
1	chr1_131661088	0	131661088	C	T
1	chr1_131661729	0	131661729	G	A
1	chr1_131666407	0	131666407	T	C
1	chr1_131687018	0	131687018	G	C
1	chr1_131687803	0	131687803	C	T
1	chr1_131692314	0	131692314	T	C
1	chr1_131699247	0	131699247	T	C
1	chr1_131708247	0	131708247	C	A
1	chr1_131709348	0	131709348	A	G
1	chr1_131720467	0	131720467	A	G
1	chr1_131721575	0	131721575	G	A
1	chr1_131725752	0	131725752	G	A
1	chr1_131731301	0	131731301	T	C
1	chr1_131735808	0	131735808	G	T
1	chr1_131738807	0	131738807	C	A
1	chr1_131742243	0	131742243	C	T
1	chr1_131751511	0	131751511	T	C
1	chr1_131754888	0	131754888	C	T
1	chr1_131768992	0	131768992	C	T
1	chr1_131775676	0	131775676	G	A
1	chr1_131782809	0	131782809	T	C
1	chr1_131789588	0	131789588	G	A
1	chr1_131790509	0	131790509	A	G
1	chr1_131792678	0	131792678	C	A
1	chr1_131802669	0	131802669	T	A
1	chr1_131803943	0	131803943	T	A
1	chr1_131808572	0	131808572	G	T
1	chr1_131810596	0	131810596	A	T
1	chr1_131825415	0	131825415	G	A
1	chr1_131829952	0	131829952	G	A
1	chr1_131834810	0	131834810	C	T
1	chr1_131836392	0	131836392	T	C
1	chr1_131838367	0	131838367	A	G
1	chr1_131838954	0	131838954	T	C
1	chr1_131840140	0	131840140	T	C
1	chr1_131840359	0	131840359	A	G
1	chr1_131844243	0	131844243	T	C
1	chr1_131846430	0	131846430	C	T
1	chr1_131858204	0	131858204	A	G
1	chr1_131859701	0	131859701	T	G
1	chr1_131871730	0	131871730	A	G
1	chr1_131878777	0	131878777	T	C
1	chr1_131886185	0	131886185	A	G
1	chr1_131887520	0	131887520	G	A
1	chr1_131897165	0	131897165	T	C
1	chr1_131899703	0	131899703	A	G
1	chr1_131903594	0	131903594	G	C
1	chr1_131912277	0	131912277	A	G
1	chr1_131932655	0	131932655	G	A
1	chr1_131936019	0	131936019	A	G
1	chr1_131938154	0	131938154	G	A
1	chr1_131941061	0	131941061	C	A
1	chr1_131941461	0	131941461	C	T
1	chr1_131946066	0	131946066	T	C
1	chr1_131957549	0	131957549	A	G
1	chr1_131957611	0	131957611	G	C
1	chr1_131958879	0	131958879	G	A
1	chr1_131964113	0	131964113	A	G
1	chr1_131970509	0	131970509	A	G
1	chr1_131974644	0	131974644	T	A
1	chr1_131981295	0	131981295	G	A
1	chr1_131989038	0	131989038	G	C
1	chr1_131989689	0	131989689	A	G
1	chr1_131996085	0	131996085	A	G
1	chr1_132001765	0	132001765	T	G
1	chr1_132006552	0	132006552	G	C
1	chr1_132008868	0	132008868	T	C
1	chr1_132024572	0	132024572	G	T
1	chr1_132026465	0	132026465	G	A
1	chr1_132038948	0	132038948	C	T
1	chr1_132054554	0	132054554	C	T
1	chr1_132060705	0	132060705	T	C
1	chr1_132069921	0	132069921	A	C
1	chr1_132080876	0	132080876	T	A
1	chr1_132082484	0	132082484	A	G
1	chr1_132086773	0	132086773	G	C
1	chr1_132089184	0	132089184	T	C
1	chr1_132089574	0	132089574	T	C
1	chr1_132091665	0	132091665	C	T
1	chr1_132112935	0	132112935	A	G
1	chr1_132123436	0	132123436	T	C
1	chr1_132131314	0	132131314	C	T
1	chr1_132131775	0	132131775	A	G
1	chr1_132132394	0	132132394	T	C
1	chr1_132141216	0	132141216	T	C
1	chr1_132146717	0	132146717	G	T
1	chr1_132151577	0	132151577	T	C
1	chr1_132153013	0	132153013	G	T
1	chr1_132162117	0	132162117	T	C
1	chr1_132165015	0	132165015	C	T
1	chr1_132170690	0	132170690	T	C
1	chr1_132180898	0	132180898	G	A
1	chr1_132180957	0	132180957	A	C
1	chr1_132182312	0	132182312	A	G
1	chr1_132187274	0	132187274	A	G
1	chr1_132190253	0	132190253	G	A
1	chr1_132195885	0	132195885	T	C
1	chr1_132197968	0	132197968	A	G
1	chr1_132200019	0	132200019	C	T
1	chr1_132204683	0	132204683	T	C
1	chr1_132217865	0	132217865	G	A
1	chr1_132219790	0	132219790	G	T
1	chr1_132220128	0	132220128	C	T
1	chr1_132221398	0	132221398	A	G
1	chr1_132223474	0	132223474	C	T
1	chr1_132247467	0	132247467	C	G
1	chr1_132249711	0	132249711	T	C
1	chr1_132250413	0	132250413	A	G
1	chr1_132258815	0	132258815	A	T
1	chr1_132260050	0	132260050	A	G
1	chr1_132261004	0	132261004	A	G
1	chr1_132262460	0	132262460	T	C
1	chr1_132266712	0	132266712	C	T
1	chr1_132273072	0	132273072	C	T
1	chr1_132280989	0	132280989	C	A
1	chr1_132283612	0	132283612	T	A
1	chr1_132294669	0	132294669	A	G
1	chr1_132296337	0	132296337	T	C
1	chr1_132299764	0	132299764	C	T
1	chr1_132302568	0	132302568	T	A
1	chr1_132303275	0	132303275	C	T
1	chr1_132309617	0	132309617	G	C
1	chr1_132309868	0	132309868	G	A
1	chr1_132315401	0	132315401	T	C
1	chr1_132327901	0	132327901	A	G
1	chr1_132336766	0	132336766	A	G
1	chr1_132345409	0	132345409	C	T
1	chr1_132347155	0	132347155	T	C
1	chr1_132347829	0	132347829	C	T
1	chr1_132349105	0	132349105	G	A
1	chr1_132350621	0	132350621	A	G
1	chr1_132352618	0	132352618	T	C
1	chr1_132359375	0	132359375	T	A
1	chr1_132370384	0	132370384	T	C
1	chr1_132373370	0	132373370	A	G
1	chr1_132381924	0	132381924	A	T
1	chr1_132384913	0	132384913	A	T
1	chr1_132393519	0	132393519	A	G
1	chr1_132395832	0	132395832	T	C
1	chr1_132400434	0	132400434	G	T
1	chr1_132405519	0	132405519	C	T
1	chr1_132405930	0	132405930	T	C
1	chr1_132408560	0	132408560	A	G
1	chr1_132415329	0	132415329	A	C
1	chr1_132415464	0	132415464	A	C
1	chr1_132417794	0	132417794	A	G
1	chr1_132426817	0	132426817	G	C
1	chr1_132426898	0	132426898	C	T
1	chr1_132428294	0	132428294	A	G
1	chr1_132433356	0	132433356	T	C
1	chr1_132449054	0	132449054	A	G
1	chr1_132450646	0	132450646	T	G
1	chr1_132455652	0	132455652	G	A
1	chr1_132458152	0	132458152	A	G
1	chr1_132460388	0	132460388	T	C
1	chr1_132463131	0	132463131	A	G
1	chr1_132470594	0	132470594	G	T
1	chr1_132471106	0	132471106	A	G
1	chr1_132471198	0	132471198	A	G
1	chr1_132472145	0	132472145	T	A
1	chr1_132472381	0	132472381	T	C
1	chr1_132476240	0	132476240	T	C
1	chr1_132482790	0	132482790	T	C
1	chr1_132483015	0	132483015	A	G
1	chr1_132487443	0	132487443	G	A
1	chr1_132489601	0	132489601	C	T
1	chr1_132492498	0	132492498	C	T
1	chr1_132503878	0	132503878	T	A
1	chr1_132513955	0	132513955	C	T
1	chr1_132522319	0	132522319	A	G
1	chr1_132526350	0	132526350	A	G
1	chr1_132529122	0	132529122	A	G
1	chr1_132531702	0	132531702	C	T
1	chr1_132545956	0	132545956	A	G
1	chr1_132567996	0	132567996	C	G
1	chr1_132570463	0	132570463	C	T
1	chr1_132572459	0	132572459	T	C
1	chr1_132579080	0	132579080	G	A
1	chr1_132585275	0	132585275	T	C
1	chr1_132606964	0	132606964	C	A
1	chr1_132622415	0	132622415	C	T
1	chr1_132632172	0	132632172	T	C
1	chr1_132639484	0	132639484	G	A
1	chr1_132642489	0	132642489	G	A
1	chr1_132644361	0	132644361	G	A
1	chr1_132652412	0	132652412	T	C
1	chr1_132652485	0	132652485	T	C
1	chr1_132657000	0	132657000	G	T
1	chr1_132662050	0	132662050	A	G
1	chr1_132670953	0	132670953	A	G
1	chr1_132697210	0	132697210	C	T
1	chr1_132703117	0	132703117	C	T
1	chr1_132712771	0	132712771	C	G
1	chr1_132740534	0	132740534	G	C
1	chr1_132751495	0	132751495	T	C
1	chr1_132752812	0	132752812	C	T
1	chr1_132757777	0	132757777	A	G
1	chr1_132766486	0	132766486	G	A
1	chr1_132768619	0	132768619	C	T
1	chr1_132778859	0	132778859	C	T
1	chr1_132781194	0	132781194	G	A
1	chr1_132782514	0	132782514	A	T
1	chr1_132786798	0	132786798	T	G
1	chr1_132791830	0	132791830	A	G
1	chr1_132797916	0	132797916	T	C
1	chr1_132805688	0	132805688	C	T
1	chr1_132820387	0	132820387	T	C
1	chr1_132824839	0	132824839	T	C
1	chr1_132834848	0	132834848	G	A
1	chr1_132845193	0	132845193	C	T
1	chr1_132846859	0	132846859	A	G
1	chr1_132887949	0	132887949	G	A
1	chr1_132888311	0	132888311	T	C
1	chr1_132893226	0	132893226	A	C
1	chr1_132896342	0	132896342	T	C
1	chr1_132896995	0	132896995	G	A
1	chr1_132903833	0	132903833	A	G
1	chr1_132908326	0	132908326	A	C
1	chr1_132908990	0	132908990	T	C
1	chr1_132911018	0	132911018	A	G
1	chr1_132912416	0	132912416	C	T
1	chr1_132912573	0	132912573	A	G
1	chr1_132914579	0	132914579	T	C
1	chr1_132914648	0	132914648	C	G
1	chr1_132925131	0	132925131	A	G
1	chr1_132925689	0	132925689	A	G
1	chr1_132927948	0	132927948	C	A
1	chr1_132929611	0	132929611	A	G
1	chr1_132935306	0	132935306	C	T
1	chr1_132935526	0	132935526	T	C
1	chr1_132936610	0	132936610	G	A
1	chr1_132938779	0	132938779	G	A
1	chr1_132938928	0	132938928	G	T
1	chr1_132940614	0	132940614	T	C
1	chr1_132941731	0	132941731	T	C
1	chr1_132946435	0	132946435	T	C
1	chr1_132946757	0	132946757	T	C
1	chr1_132955488	0	132955488	A	G
1	chr1_132957877	0	132957877	T	C
1	chr1_132959239	0	132959239	G	C
1	chr1_132959630	0	132959630	A	G
1	chr1_132961234	0	132961234	G	A
1	chr1_132966899	0	132966899	T	C
1	chr1_132973861	0	132973861	A	G
1	chr1_132976842	0	132976842	T	C
1	chr1_132979837	0	132979837	T	C
1	chr1_132982025	0	132982025	C	T
1	chr1_132993778	0	132993778	G	A
1	chr1_132994184	0	132994184	C	A
1	chr1_133000831	0	133000831	T	C
1	chr1_133002448	0	133002448	C	T
1	chr1_133004551	0	133004551	T	C
1	chr1_133010006	0	133010006	G	T
1	chr1_133012861	0	133012861	G	C
1	chr1_133015503	0	133015503	C	G
1	chr1_133015826	0	133015826	A	G
1	chr1_133022015	0	133022015	A	G
1	chr1_133022117	0	133022117	T	C
1	chr1_133023345	0	133023345	A	G
1	chr1_133023999	0	133023999	G	A
1	chr1_133024483	0	133024483	T	C
1	chr1_133028108	0	133028108	G	A
1	chr1_133028737	0	133028737	T	C
1	chr1_133031638	0	133031638	T	C
1	chr1_133032342	0	133032342	G	A
1	chr1_133032366	0	133032366	T	C
1	chr1_133034632	0	133034632	T	C
1	chr1_133035741	0	133035741	T	C
1	chr1_133037680	0	133037680	T	C
1	chr1_133040418	0	133040418	C	A
1	chr1_133041366	0	133041366	C	T
1	chr1_133047883	0	133047883	A	G
1	chr1_133048167	0	133048167	T	A
1	chr1_133053483	0	133053483	C	T
1	chr1_133053778	0	133053778	C	T
1	chr1_133060630	0	133060630	A	T
1	chr1_133061821	0	133061821	G	C
1	chr1_133061891	0	133061891	C	T
1	chr1_133062684	0	133062684	T	A
1	chr1_133062834	0	133062834	G	T
1	chr1_133070040	0	133070040	T	C
1	chr1_133071722	0	133071722	T	C
1	chr1_133075436	0	133075436	C	T
1	chr1_133088138	0	133088138	C	G
1	chr1_133094068	0	133094068	C	T
1	chr1_133094708	0	133094708	G	A
1	chr1_133096084	0	133096084	A	G
1	chr1_133102727	0	133102727	T	C
1	chr1_133106765	0	133106765	G	A
1	chr1_133107729	0	133107729	T	C
1	chr1_133108008	0	133108008	T	G
1	chr1_133114668	0	133114668	G	T
1	chr1_133116129	0	133116129	T	G
1	chr1_133116567	0	133116567	C	G
1	chr1_133127908	0	133127908	C	T
1	chr1_133133483	0	133133483	T	C
1	chr1_133135221	0	133135221	A	G
1	chr1_133135500	0	133135500	A	G
1	chr1_133137995	0	133137995	T	A
1	chr1_133143160	0	133143160	T	C
1	chr1_133144077	0	133144077	T	C
1	chr1_133145324	0	133145324	C	T
1	chr1_133151228	0	133151228	G	T
1	chr1_133151259	0	133151259	A	T
1	chr1_133151284	0	133151284	C	T
1	chr1_133152568	0	133152568	A	T
1	chr1_133153067	0	133153067	C	A
1	chr1_133160890	0	133160890	A	G
1	chr1_133165071	0	133165071	A	G
1	chr1_133167450	0	133167450	T	C
1	chr1_133168462	0	133168462	T	G
1	chr1_133170223	0	133170223	T	C
1	chr1_133171315	0	133171315	T	C
1	chr1_133174702	0	133174702	A	G
1	chr1_133175035	0	133175035	C	A
1	chr1_133178723	0	133178723	A	T
1	chr1_133178749	0	133178749	T	C
1	chr1_133182379	0	133182379	T	G
1	chr1_133183825	0	133183825	G	C
1	chr1_133186914	0	133186914	T	C
1	chr1_133188851	0	133188851	C	T
1	chr1_133189345	0	133189345	T	C
1	chr1_133193962	0	133193962	C	A
1	chr1_133202129	0	133202129	C	T
1	chr1_133203302	0	133203302	C	T
1	chr1_133207566	0	133207566	C	T
1	chr1_133211188	0	133211188	G	A
1	chr1_133212462	0	133212462	T	C
1	chr1_133215116	0	133215116	C	T
1	chr1_133216644	0	133216644	T	C
1	chr1_133225449	0	133225449	A	C
1	chr1_133226034	0	133226034	G	A
1	chr1_133235502	0	133235502	G	T
1	chr1_133237086	0	133237086	A	G
1	chr1_133240671	0	133240671	G	A
1	chr1_133242581	0	133242581	G	A
1	chr1_133244713	0	133244713	T	C
1	chr1_133246854	0	133246854	A	G
1	chr1_133251676	0	133251676	G	A
1	chr1_133259899	0	133259899	A	G
1	chr1_133262713	0	133262713	T	C
1	chr1_133275240	0	133275240	G	A
1	chr1_133276962	0	133276962	C	G
1	chr1_133283536	0	133283536	C	T
1	chr1_133285855	0	133285855	C	T
1	chr1_133287352	0	133287352	T	C
1	chr1_133291258	0	133291258	C	T
1	chr1_133299498	0	133299498	A	G
1	chr1_133299697	0	133299697	A	G
1	chr1_133300023	0	133300023	C	T
1	chr1_133313009	0	133313009	C	T
1	chr1_133324144	0	133324144	T	C
1	chr1_133334540	0	133334540	T	G
1	chr1_133347060	0	133347060	A	G
1	chr1_133354228	0	133354228	A	G
1	chr1_133355342	0	133355342	G	A
1	chr1_133362614	0	133362614	G	C
1	chr1_133366629	0	133366629	C	T
1	chr1_133371404	0	133371404	G	A
1	chr1_133382991	0	133382991	A	G
1	chr1_133383954	0	133383954	G	A
1	chr1_133387652	0	133387652	C	G
1	chr1_133390869	0	133390869	T	G
1	chr1_133392235	0	133392235	C	T
1	chr1_133395316	0	133395316	G	A
1	chr1_133397542	0	133397542	C	T
1	chr1_133404266	0	133404266	A	G
1	chr1_133408176	0	133408176	G	C
1	chr1_133409785	0	133409785	G	A
1	chr1_133411213	0	133411213	G	A
1	chr1_133415051	0	133415051	T	C
1	chr1_133416777	0	133416777	T	C
1	chr1_133417320	0	133417320	C	G
1	chr1_133419360	0	133419360	A	G
1	chr1_133419369	0	133419369	C	T
1	chr1_133420020	0	133420020	C	T
1	chr1_133420226	0	133420226	T	C
1	chr1_133422489	0	133422489	T	C
1	chr1_133422787	0	133422787	C	T
1	chr1_133425231	0	133425231	T	C
1	chr1_133425411	0	133425411	G	A
1	chr1_133428426	0	133428426	A	G
1	chr1_133430988	0	133430988	A	G
1	chr1_133431832	0	133431832	G	A
1	chr1_133432415	0	133432415	C	A
1	chr1_133433740	0	133433740	T	C
1	chr1_133436322	0	133436322	A	G
1	chr1_133438048	0	133438048	A	G
1	chr1_133439169	0	133439169	T	C
1	chr1_133440431	0	133440431	T	C
1	chr1_133449402	0	133449402	C	T
1	chr1_133449598	0	133449598	A	T
1	chr1_133458707	0	133458707	T	C
1	chr1_133459671	0	133459671	C	T
1	chr1_133461127	0	133461127	G	A
1	chr1_133461403	0	133461403	A	G
1	chr1_133465611	0	133465611	A	G
1	chr1_133467782	0	133467782	C	T
1	chr1_133467824	0	133467824	G	A
1	chr1_133470121	0	133470121	C	T
1	chr1_133480843	0	133480843	A	G
1	chr1_133481150	0	133481150	A	G
1	chr1_133483729	0	133483729	C	G
1	chr1_133483769	0	133483769	C	A
1	chr1_133496486	0	133496486	T	C
1	chr1_133500252	0	133500252	T	C
1	chr1_133502209	0	133502209	G	A
1	chr1_133509712	0	133509712	G	A
1	chr1_133513428	0	133513428	T	C
1	chr1_133519161	0	133519161	A	G
1	chr1_133527952	0	133527952	C	A
1	chr1_133533231	0	133533231	C	T
1	chr1_133537002	0	133537002	A	G
1	chr1_133538826	0	133538826	T	C
1	chr1_133543929	0	133543929	A	G
1	chr1_133546632	0	133546632	A	G
1	chr1_133553874	0	133553874	C	T
1	chr1_133555431	0	133555431	G	A
1	chr1_133559361	0	133559361	A	G
1	chr1_133560732	0	133560732	T	A
1	chr1_133565288	0	133565288	T	C
1	chr1_133569496	0	133569496	G	A
1	chr1_133571720	0	133571720	C	G
1	chr1_133573582	0	133573582	T	C
1	chr1_133577139	0	133577139	T	C
1	chr1_133581393	0	133581393	T	G
1	chr1_133582183	0	133582183	A	G
1	chr1_133612061	0	133612061	T	G
1	chr1_133612391	0	133612391	G	A
1	chr1_133612829	0	133612829	T	C
1	chr1_133613809	0	133613809	T	C
1	chr1_133615322	0	133615322	G	A
1	chr1_133630318	0	133630318	T	C
1	chr1_133639581	0	133639581	T	C
1	chr1_133640538	0	133640538	G	A
1	chr1_133642088	0	133642088	A	G
1	chr1_133642625	0	133642625	A	T
1	chr1_133644469	0	133644469	T	G
1	chr1_133651151	0	133651151	T	C
1	chr1_133655593	0	133655593	C	G
1	chr1_133658779	0	133658779	T	C
1	chr1_133665472	0	133665472	A	G
1	chr1_133668118	0	133668118	A	C
1	chr1_133676962	0	133676962	C	A
1	chr1_133679083	0	133679083	T	C
1	chr1_133684991	0	133684991	A	G
1	chr1_133688188	0	133688188	C	T
1	chr1_133688193	0	133688193	A	G
1	chr1_133700889	0	133700889	C	G
1	chr1_133705614	0	133705614	T	C
1	chr1_133709806	0	133709806	A	T
1	chr1_133714234	0	133714234	A	C
1	chr1_133714493	0	133714493	T	A
1	chr1_133715625	0	133715625	T	C
1	chr1_133721241	0	133721241	G	A
1	chr1_133721800	0	133721800	C	T
1	chr1_133727393	0	133727393	G	T
1	chr1_133728861	0	133728861	G	C
1	chr1_133728899	0	133728899	C	T
1	chr1_133729611	0	133729611	T	C
1	chr1_133731846	0	133731846	C	G
1	chr1_133732928	0	133732928	G	A
1	chr1_133734396	0	133734396	A	T
1	chr1_133736822	0	133736822	A	G
1	chr1_133737706	0	133737706	T	C
1	chr1_133744883	0	133744883	T	C
1	chr1_133747378	0	133747378	G	A
1	chr1_133748316	0	133748316	G	A
1	chr1_133750539	0	133750539	G	T
1	chr1_133755478	0	133755478	C	T
1	chr1_133759144	0	133759144	A	G
1	chr1_133759670	0	133759670	C	A
1	chr1_133775720	0	133775720	A	C
1	chr1_133776577	0	133776577	T	A
1	chr1_133783040	0	133783040	A	G
1	chr1_133786076	0	133786076	G	T
1	chr1_133787207	0	133787207	C	G
1	chr1_133787260	0	133787260	A	G
1	chr1_133787372	0	133787372	A	G
1	chr1_133787436	0	133787436	A	C
1	chr1_133807872	0	133807872	A	G
1	chr1_133808741	0	133808741	C	G
1	chr1_133817197	0	133817197	G	T
1	chr1_133819603	0	133819603	A	C
1	chr1_133823499	0	133823499	C	A
1	chr1_133827027	0	133827027	T	C
1	chr1_133830690	0	133830690	T	C
1	chr1_133830965	0	133830965	T	C
1	chr1_133834165	0	133834165	T	C
1	chr1_133840386	0	133840386	C	T
1	chr1_133842865	0	133842865	A	G
1	chr1_133843917	0	133843917	A	G
1	chr1_133844380	0	133844380	A	G
1	chr1_133845947	0	133845947	C	T
1	chr1_133846994	0	133846994	A	G
1	chr1_133850012	0	133850012	C	T
1	chr1_133853450	0	133853450	C	T
1	chr1_133853689	0	133853689	A	C
1	chr1_133856190	0	133856190	T	C
1	chr1_133859095	0	133859095	C	T
1	chr1_133860758	0	133860758	T	C
1	chr1_133877877	0	133877877	G	T
1	chr1_133880697	0	133880697	A	G
1	chr1_133890522	0	133890522	T	C
1	chr1_133891580	0	133891580	C	A
1	chr1_133895840	0	133895840	A	G
1	chr1_133898297	0	133898297	T	G
1	chr1_133904393	0	133904393	A	G
1	chr1_133908247	0	133908247	G	A
1	chr1_133908544	0	133908544	C	T
1	chr1_133912487	0	133912487	A	G
1	chr1_133918532	0	133918532	C	T
1	chr1_133921031	0	133921031	A	G
1	chr1_133923993	0	133923993	T	C
1	chr1_133928766	0	133928766	A	G
1	chr1_133932144	0	133932144	T	C
1	chr1_133934654	0	133934654	T	C
1	chr1_133939266	0	133939266	T	G
1	chr1_133939315	0	133939315	A	G
1	chr1_133940399	0	133940399	T	A
1	chr1_133943071	0	133943071	T	C
1	chr1_133948925	0	133948925	C	G
1	chr1_133950125	0	133950125	C	T
1	chr1_133955577	0	133955577	A	C
1	chr1_133973037	0	133973037	A	C
1	chr1_133976592	0	133976592	A	G
1	chr1_133979027	0	133979027	T	C
1	chr1_133980686	0	133980686	A	G
1	chr1_133981861	0	133981861	T	C
1	chr1_133993881	0	133993881	T	C
1	chr1_133994176	0	133994176	T	G
1	chr1_133994327	0	133994327	T	C
1	chr1_133994992	0	133994992	A	G
1	chr1_133999403	0	133999403	C	G
1	chr1_134002314	0	134002314	T	C
1	chr1_134012169	0	134012169	A	T
1	chr1_134019314	0	134019314	A	C
1	chr1_134034924	0	134034924	G	A
1	chr1_134036376	0	134036376	C	T
1	chr1_134048725	0	134048725	G	A
1	chr1_134065980	0	134065980	C	T
1	chr1_134069183	0	134069183	C	G
1	chr1_134078173	0	134078173	T	C
1	chr1_134078972	0	134078972	T	C
1	chr1_134105892	0	134105892	T	C
1	chr1_134107272	0	134107272	C	T
1	chr1_134112673	0	134112673	A	T
1	chr1_134123659	0	134123659	A	T
1	chr1_134128103	0	134128103	A	G
1	chr1_134176985	0	134176985	A	C
1	chr1_134179593	0	134179593	T	C
1	chr1_134184397	0	134184397	T	C
1	chr1_134190086	0	134190086	T	C
1	chr1_134211914	0	134211914	C	T
1	chr1_134218747	0	134218747	C	T
1	chr1_134222803	0	134222803	G	A
1	chr1_134227794	0	134227794	G	A
1	chr1_134235712	0	134235712	C	G
1	chr1_134262817	0	134262817	C	T
1	chr1_134274834	0	134274834	C	T
1	chr1_134275604	0	134275604	C	A
1	chr1_134278842	0	134278842	C	G
1	chr1_134282880	0	134282880	A	G
1	chr1_134284028	0	134284028	T	C
1	chr1_134287665	0	134287665	T	C
1	chr1_134306779	0	134306779	A	G
1	chr1_134349428	0	134349428	T	G
1	chr1_134354258	0	134354258	A	G
1	chr1_134357006	0	134357006	C	A
1	chr1_134367805	0	134367805	G	A
1	chr1_134367900	0	134367900	A	G
1	chr1_134370589	0	134370589	A	C
1	chr1_134374276	0	134374276	A	G
1	chr1_134385709	0	134385709	A	T
1	chr1_134386308	0	134386308	A	C
1	chr1_134387087	0	134387087	A	G
1	chr1_134398623	0	134398623	A	G
1	chr1_134409888	0	134409888	C	A
1	chr1_134426845	0	134426845	C	A
1	chr1_134426982	0	134426982	G	T
1	chr1_134434977	0	134434977	A	G
1	chr1_134441635	0	134441635	A	C
1	chr1_134442823	0	134442823	A	G
1	chr1_134443753	0	134443753	C	A
1	chr1_134444359	0	134444359	T	C
1	chr1_134452168	0	134452168	G	A
1	chr1_134456718	0	134456718	G	A
1	chr1_134461668	0	134461668	T	C
1	chr1_134470263	0	134470263	C	T
1	chr1_134476106	0	134476106	A	C
1	chr1_134477789	0	134477789	A	T
1	chr1_134488086	0	134488086	A	G
1	chr1_134508649	0	134508649	G	T
1	chr1_134508831	0	134508831	G	T
1	chr1_134512246	0	134512246	A	G
1	chr1_134538293	0	134538293	C	T
1	chr1_134558955	0	134558955	A	G
1	chr1_134560100	0	134560100	T	C
1	chr1_134565887	0	134565887	A	G
1	chr1_134584630	0	134584630	C	G
1	chr1_134586697	0	134586697	G	A
1	chr1_134593678	0	134593678	G	A
1	chr1_134593783	0	134593783	T	C
1	chr1_134604302	0	134604302	G	A
1	chr1_134606091	0	134606091	T	C
1	chr1_134616755	0	134616755	G	T
1	chr1_134617937	0	134617937	A	T
1	chr1_134632191	0	134632191	C	A
1	chr1_134633811	0	134633811	A	G
1	chr1_134639743	0	134639743	T	C
1	chr1_134640439	0	134640439	C	T
1	chr1_134641026	0	134641026	A	G
1	chr1_134643254	0	134643254	G	T
1	chr1_134643362	0	134643362	T	C
1	chr1_134652803	0	134652803	G	A
1	chr1_134656534	0	134656534	G	C
1	chr1_134694009	0	134694009	G	C
1	chr1_134701873	0	134701873	C	G
1	chr1_134702810	0	134702810	A	G
1	chr1_134705783	0	134705783	T	C
1	chr1_134719497	0	134719497	G	T
1	chr1_134720261	0	134720261	G	A
1	chr1_134722201	0	134722201	C	T
1	chr1_134722699	0	134722699	G	T
1	chr1_134723207	0	134723207	C	T
1	chr1_134741109	0	134741109	G	A
1	chr1_134760785	0	134760785	A	G
1	chr1_134788626	0	134788626	G	T
1	chr1_134794637	0	134794637	T	A
1	chr1_134794710	0	134794710	A	G
1	chr1_134798500	0	134798500	G	C
1	chr1_134802125	0	134802125	T	C
1	chr1_134804544	0	134804544	G	A
1	chr1_134808380	0	134808380	A	G
1	chr1_134811228	0	134811228	G	A
1	chr1_134813559	0	134813559	A	G
1	chr1_134836364	0	134836364	C	A
1	chr1_134842774	0	134842774	G	C
1	chr1_134850314	0	134850314	A	C
1	chr1_134856566	0	134856566	C	T
1	chr1_134856854	0	134856854	T	A
1	chr1_134860191	0	134860191	A	G
1	chr1_134863107	0	134863107	G	T
1	chr1_134868464	0	134868464	A	G
1	chr1_134868737	0	134868737	G	C
1	chr1_134870845	0	134870845	T	C
1	chr1_134877825	0	134877825	T	A
1	chr1_134879747	0	134879747	C	A
1	chr1_134880608	0	134880608	T	G
1	chr1_134885515	0	134885515	C	T
1	chr1_134887326	0	134887326	A	G
1	chr1_134896584	0	134896584	T	C
1	chr1_134907670	0	134907670	A	G
1	chr1_134910527	0	134910527	T	C
1	chr1_134911022	0	134911022	G	A
1	chr1_134919691	0	134919691	T	G
1	chr1_134931065	0	134931065	A	T
1	chr1_134934887	0	134934887	T	G
1	chr1_134942891	0	134942891	G	A
1	chr1_134948324	0	134948324	A	T
1	chr1_134956278	0	134956278	A	C
1	chr1_134963447	0	134963447	C	G
1	chr1_134975097	0	134975097	A	G
1	chr1_134985092	0	134985092	C	T
1	chr1_134986523	0	134986523	T	A
1	chr1_134989242	0	134989242	A	G
1	chr1_134991989	0	134991989	G	A
1	chr1_134993683	0	134993683	C	G
1	chr1_135003095	0	135003095	T	C
1	chr1_135006948	0	135006948	C	G
1	chr1_135007639	0	135007639	C	G
1	chr1_135010265	0	135010265	T	G
1	chr1_135012090	0	135012090	A	G
1	chr1_135024881	0	135024881	T	C
1	chr1_135026558	0	135026558	T	C
1	chr1_135026924	0	135026924	G	A
1	chr1_135027013	0	135027013	A	G
1	chr1_135044270	0	135044270	C	T
1	chr1_135051949	0	135051949	G	C
1	chr1_135061456	0	135061456	T	C
1	chr1_135062953	0	135062953	T	C
1	chr1_135063446	0	135063446	A	G
1	chr1_135074004	0	135074004	C	A
1	chr1_135078237	0	135078237	A	G
1	chr1_135078522	0	135078522	C	T
1	chr1_135078998	0	135078998	C	T
1	chr1_135093821	0	135093821	C	G
1	chr1_135095505	0	135095505	C	G
1	chr1_135096748	0	135096748	G	C
1	chr1_135098053	0	135098053	C	T
1	chr1_135112151	0	135112151	A	G
1	chr1_135115786	0	135115786	G	A
1	chr1_135118800	0	135118800	G	C
1	chr1_135134849	0	135134849	A	C
1	chr1_135137084	0	135137084	C	T
1	chr1_135141676	0	135141676	T	C
1	chr1_135152108	0	135152108	G	T
1	chr1_135159531	0	135159531	C	A
1	chr1_135163006	0	135163006	A	G
1	chr1_135179767	0	135179767	T	G
1	chr1_135185902	0	135185902	T	C
1	chr1_135188729	0	135188729	T	C
1	chr1_135189497	0	135189497	A	G
1	chr1_135191767	0	135191767	C	T
1	chr1_135213661	0	135213661	T	C
1	chr1_135221500	0	135221500	G	A
1	chr1_135221701	0	135221701	G	C
1	chr1_135227116	0	135227116	T	C
1	chr1_135227976	0	135227976	G	A
1	chr1_135253305	0	135253305	C	G
1	chr1_135261141	0	135261141	G	A
1	chr1_135269424	0	135269424	A	G
1	chr1_135273676	0	135273676	C	T
1	chr1_135279999	0	135279999	C	A
1	chr1_135281982	0	135281982	A	G
1	chr1_135299628	0	135299628	T	C
1	chr1_135311175	0	135311175	T	C
1	chr1_135315267	0	135315267	T	G
1	chr1_135320512	0	135320512	C	G
1	chr1_135323490	0	135323490	T	C
1	chr1_135324168	0	135324168	G	A
1	chr1_135326603	0	135326603	A	G
1	chr1_135330385	0	135330385	G	C
1	chr1_135331313	0	135331313	C	T
1	chr1_135359382	0	135359382	G	A
1	chr1_135362913	0	135362913	T	A
1	chr1_135366033	0	135366033	G	T
1	chr1_135372076	0	135372076	T	A
1	chr1_135373800	0	135373800	C	T
1	chr1_135376859	0	135376859	C	G
1	chr1_135378613	0	135378613	T	C
1	chr1_135379126	0	135379126	A	G
1	chr1_135384291	0	135384291	G	C
1	chr1_135398163	0	135398163	G	A
1	chr1_135403230	0	135403230	T	A
1	chr1_135407898	0	135407898	T	G
1	chr1_135410887	0	135410887	T	C
1	chr1_135420223	0	135420223	G	A
1	chr1_135422815	0	135422815	G	A
1	chr1_135432820	0	135432820	G	A
1	chr1_135434001	0	135434001	C	A
1	chr1_135443011	0	135443011	A	T
1	chr1_135447679	0	135447679	A	G
1	chr1_135454292	0	135454292	G	A
1	chr1_135460442	0	135460442	A	G
1	chr1_135473428	0	135473428	T	C
1	chr1_135476278	0	135476278	G	A
1	chr1_135485182	0	135485182	A	G
1	chr1_135507269	0	135507269	G	T
1	chr1_135526117	0	135526117	C	T
1	chr1_135535724	0	135535724	C	T
1	chr1_135548779	0	135548779	C	T
1	chr1_135571982	0	135571982	G	A
1	chr1_135583825	0	135583825	G	A
1	chr1_135587603	0	135587603	G	C
1	chr1_135600771	0	135600771	T	C
1	chr1_135612749	0	135612749	C	G
1	chr1_135615724	0	135615724	G	T
1	chr1_135628204	0	135628204	C	T
1	chr1_135632230	0	135632230	C	G
1	chr1_135638755	0	135638755	T	C
1	chr1_135647700	0	135647700	T	C
1	chr1_135658300	0	135658300	T	C
1	chr1_135667693	0	135667693	A	G
1	chr1_135669928	0	135669928	G	A
1	chr1_135676915	0	135676915	G	T
1	chr1_135677343	0	135677343	G	A
1	chr1_135684964	0	135684964	C	A
1	chr1_135685073	0	135685073	T	G
1	chr1_135687427	0	135687427	G	A
1	chr1_135687450	0	135687450	C	T
1	chr1_135693536	0	135693536	C	T
1	chr1_135693708	0	135693708	T	C
1	chr1_135695782	0	135695782	A	G
1	chr1_135703945	0	135703945	G	A
1	chr1_135704508	0	135704508	A	G
1	chr1_135706916	0	135706916	C	T
1	chr1_135711236	0	135711236	T	C
1	chr1_135725666	0	135725666	T	A
1	chr1_135732354	0	135732354	T	C
1	chr1_135737493	0	135737493	A	G
1	chr1_135739282	0	135739282	T	C
1	chr1_135743425	0	135743425	G	A
1	chr1_135743750	0	135743750	G	A
1	chr1_135748154	0	135748154	A	G
1	chr1_135748759	0	135748759	T	A
1	chr1_135755180	0	135755180	C	T
1	chr1_135762286	0	135762286	G	A
1	chr1_135763651	0	135763651	G	A
1	chr1_135766966	0	135766966	C	T
1	chr1_135767719	0	135767719	A	C
1	chr1_135772847	0	135772847	C	A
1	chr1_135784186	0	135784186	G	A
1	chr1_135786404	0	135786404	G	C
1	chr1_135791030	0	135791030	T	C
1	chr1_135795461	0	135795461	G	C
1	chr1_135796530	0	135796530	G	A
1	chr1_135814206	0	135814206	T	C
1	chr1_135814515	0	135814515	C	T
1	chr1_135816485	0	135816485	T	A
1	chr1_135818680	0	135818680	T	C
1	chr1_135824773	0	135824773	A	G
1	chr1_135825379	0	135825379	T	C
1	chr1_135828950	0	135828950	C	G
1	chr1_135840433	0	135840433	C	A
1	chr1_135841179	0	135841179	G	T
1	chr1_135842895	0	135842895	G	A
1	chr1_135855042	0	135855042	T	C
1	chr1_135859634	0	135859634	C	G
1	chr1_135865530	0	135865530	A	C
1	chr1_135867352	0	135867352	T	A
1	chr1_135876907	0	135876907	T	C
1	chr1_135907249	0	135907249	T	G
1	chr1_135911764	0	135911764	G	A
1	chr1_135914727	0	135914727	A	G
1	chr1_135914978	0	135914978	C	T
1	chr1_135915496	0	135915496	A	C
1	chr1_135917739	0	135917739	G	A
1	chr1_135920197	0	135920197	T	C
1	chr1_135923602	0	135923602	A	G
1	chr1_135928718	0	135928718	T	A
1	chr1_135929986	0	135929986	A	G
1	chr1_135938322	0	135938322	T	C
1	chr1_135940734	0	135940734	G	T
1	chr1_135949819	0	135949819	A	C
1	chr1_135950978	0	135950978	G	T
1	chr1_135953109	0	135953109	C	T
1	chr1_135973265	0	135973265	T	A
1	chr1_135985892	0	135985892	G	A
1	chr1_135994431	0	135994431	A	G
1	chr1_135994975	0	135994975	T	C
1	chr1_135995242	0	135995242	G	C
1	chr1_135996016	0	135996016	G	T
1	chr1_136007610	0	136007610	T	C
1	chr1_136008808	0	136008808	G	A
1	chr1_136020012	0	136020012	T	C
1	chr1_136042723	0	136042723	A	G
1	chr1_136043726	0	136043726	C	T
1	chr1_136045729	0	136045729	C	T
1	chr1_136051516	0	136051516	T	A
1	chr1_136053229	0	136053229	C	G
1	chr1_136060224	0	136060224	T	A
1	chr1_136063848	0	136063848	G	C
1	chr1_136070891	0	136070891	C	G
1	chr1_136084762	0	136084762	G	A
1	chr1_136089424	0	136089424	A	G
1	chr1_136111149	0	136111149	T	C
1	chr1_136116754	0	136116754	C	G
1	chr1_136117947	0	136117947	A	G
1	chr1_136125947	0	136125947	T	C
1	chr1_136127914	0	136127914	C	A
1	chr1_136133425	0	136133425	T	C
1	chr1_136133764	0	136133764	G	A
1	chr1_136133786	0	136133786	A	G
1	chr1_136135243	0	136135243	G	T
1	chr1_136136470	0	136136470	T	C
1	chr1_136137547	0	136137547	G	A
1	chr1_136140634	0	136140634	A	T
1	chr1_136142303	0	136142303	C	G
1	chr1_136142751	0	136142751	A	C
1	chr1_136178551	0	136178551	T	A
1	chr1_136190939	0	136190939	C	T
1	chr1_136197423	0	136197423	G	A
1	chr1_136201651	0	136201651	T	C
1	chr1_136209476	0	136209476	A	G
1	chr1_136210146	0	136210146	C	G
1	chr1_136215605	0	136215605	A	G
1	chr1_136222275	0	136222275	G	C
1	chr1_136228265	0	136228265	G	A
1	chr1_136235960	0	136235960	C	T
1	chr1_136254390	0	136254390	T	G
1	chr1_136262396	0	136262396	T	C
1	chr1_136265393	0	136265393	T	C
1	chr1_136268743	0	136268743	G	C
1	chr1_136275111	0	136275111	A	G
1	chr1_136275246	0	136275246	T	C
1	chr1_136286008	0	136286008	C	G
1	chr1_136286866	0	136286866	G	C
1	chr1_136288471	0	136288471	G	T
1	chr1_136291957	0	136291957	C	T
1	chr1_136315680	0	136315680	C	T
1	chr1_136320301	0	136320301	C	T
1	chr1_136325740	0	136325740	A	T
1	chr1_136328241	0	136328241	C	T
1	chr1_136328449	0	136328449	T	C
1	chr1_136332451	0	136332451	C	T
1	chr1_136346511	0	136346511	T	C
1	chr1_136349311	0	136349311	A	G
1	chr1_136349386	0	136349386	G	T
1	chr1_136356976	0	136356976	G	A
1	chr1_136367669	0	136367669	G	T
1	chr1_136405111	0	136405111	C	G
1	chr1_136406254	0	136406254	C	A
1	chr1_136410974	0	136410974	A	G
1	chr1_136411096	0	136411096	C	T
1	chr1_136412638	0	136412638	A	T
1	chr1_136423538	0	136423538	G	T
1	chr1_136431843	0	136431843	A	C
1	chr1_136433647	0	136433647	T	G
1	chr1_136435713	0	136435713	T	C
1	chr1_136441752	0	136441752	A	G
1	chr1_136442892	0	136442892	T	A
1	chr1_136444849	0	136444849	T	C
1	chr1_136450399	0	136450399	C	G
1	chr1_136453780	0	136453780	C	G
1	chr1_136463690	0	136463690	A	C
1	chr1_136474043	0	136474043	T	C
1	chr1_136478351	0	136478351	T	A
1	chr1_136479943	0	136479943	T	C
1	chr1_136480311	0	136480311	T	C
1	chr1_136499116	0	136499116	G	T
1	chr1_136500848	0	136500848	T	C
1	chr1_136506377	0	136506377	C	T
1	chr1_136507030	0	136507030	A	G
1	chr1_136521085	0	136521085	A	G
1	chr1_136527262	0	136527262	T	C
1	chr1_136544444	0	136544444	G	C
1	chr1_136545570	0	136545570	A	T
1	chr1_136545823	0	136545823	T	G
1	chr1_136553834	0	136553834	A	G
1	chr1_136560296	0	136560296	T	C
1	chr1_136567601	0	136567601	C	T
1	chr1_136568091	0	136568091	C	T
1	chr1_136568236	0	136568236	T	A
1	chr1_136578700	0	136578700	A	G
1	chr1_136583805	0	136583805	C	T
1	chr1_136591703	0	136591703	C	A
1	chr1_136591912	0	136591912	C	G
1	chr1_136592835	0	136592835	T	C
1	chr1_136593276	0	136593276	A	G
1	chr1_136598466	0	136598466	C	T
1	chr1_136604703	0	136604703	G	A
1	chr1_136605495	0	136605495	A	C
1	chr1_136605890	0	136605890	C	T
1	chr1_136610727	0	136610727	G	A
1	chr1_136618254	0	136618254	A	G
1	chr1_136618291	0	136618291	T	G
1	chr1_136620348	0	136620348	C	T
1	chr1_136626737	0	136626737	A	G
1	chr1_136636711	0	136636711	A	T
1	chr1_136659120	0	136659120	T	C
1	chr1_136675762	0	136675762	G	C
1	chr1_136680561	0	136680561	G	T
1	chr1_136686278	0	136686278	A	C
1	chr1_136690947	0	136690947	G	T
1	chr1_136702811	0	136702811	T	C
1	chr1_136705429	0	136705429	T	G
1	chr1_136708421	0	136708421	T	C
1	chr1_136709024	0	136709024	T	G
1	chr1_136710956	0	136710956	G	A
1	chr1_136715968	0	136715968	T	C
1	chr1_136716123	0	136716123	G	A
1	chr1_136733684	0	136733684	T	C
1	chr1_136747390	0	136747390	C	T
1	chr1_136763707	0	136763707	C	G
1	chr1_136768642	0	136768642	C	T
1	chr1_136776242	0	136776242	T	G
1	chr1_136776709	0	136776709	T	C
1	chr1_136784641	0	136784641	G	A
1	chr1_136785996	0	136785996	A	G
1	chr1_136786201	0	136786201	A	G
1	chr1_136786310	0	136786310	T	C
1	chr1_136794249	0	136794249	T	C
1	chr1_136798464	0	136798464	T	G
1	chr1_136798623	0	136798623	A	G
1	chr1_136809118	0	136809118	G	A
1	chr1_136810030	0	136810030	T	C
1	chr1_136813330	0	136813330	T	C
1	chr1_136813840	0	136813840	C	T
1	chr1_136818477	0	136818477	C	T
1	chr1_136820046	0	136820046	T	G
1	chr1_136821078	0	136821078	G	C
1	chr1_136823743	0	136823743	G	T
1	chr1_136852273	0	136852273	T	A
1	chr1_136861492	0	136861492	A	C
1	chr1_136862622	0	136862622	G	T
1	chr1_136880991	0	136880991	C	T
1	chr1_136887003	0	136887003	A	G
1	chr1_136890993	0	136890993	C	T
1	chr1_136904518	0	136904518	C	T
1	chr1_136906558	0	136906558	T	A
1	chr1_136906667	0	136906667	C	T
1	chr1_136915016	0	136915016	A	G
1	chr1_136924707	0	136924707	T	C
1	chr1_136930658	0	136930658	C	T
1	chr1_136932908	0	136932908	C	G
1	chr1_136941458	0	136941458	C	T
1	chr1_136965516	0	136965516	C	A
1	chr1_136966159	0	136966159	T	G
1	chr1_136984369	0	136984369	C	T
1	chr1_136988387	0	136988387	A	G
1	chr1_136992398	0	136992398	A	G
1	chr1_137000393	0	137000393	C	G
1	chr1_137002285	0	137002285	C	A
1	chr1_137008592	0	137008592	G	A
1	chr1_137027300	0	137027300	A	G
1	chr1_137038441	0	137038441	T	C
1	chr1_137039431	0	137039431	T	C
1	chr1_137043919	0	137043919	G	A
1	chr1_137055350	0	137055350	T	C
1	chr1_137055972	0	137055972	A	C
1	chr1_137060563	0	137060563	A	G
1	chr1_137066015	0	137066015	G	T
1	chr1_137072938	0	137072938	C	T
1	chr1_137072946	0	137072946	A	G
1	chr1_137083469	0	137083469	T	A
1	chr1_137083991	0	137083991	C	A
1	chr1_137087608	0	137087608	C	T
1	chr1_137089752	0	137089752	T	C
1	chr1_137092624	0	137092624	G	T
1	chr1_137095943	0	137095943	G	A
1	chr1_137104425	0	137104425	G	A
1	chr1_137115088	0	137115088	A	G
1	chr1_137119290	0	137119290	T	C
1	chr1_137123063	0	137123063	A	G
1	chr1_137123664	0	137123664	A	G
1	chr1_137125121	0	137125121	A	G
1	chr1_137150349	0	137150349	A	G
1	chr1_137151268	0	137151268	G	A
1	chr1_137156828	0	137156828	G	A
1	chr1_137162653	0	137162653	A	C
1	chr1_137172409	0	137172409	T	A
1	chr1_137192764	0	137192764	T	C
1	chr1_137211968	0	137211968	C	T
1	chr1_137214218	0	137214218	T	C
1	chr1_137216031	0	137216031	A	G
1	chr1_137222699	0	137222699	T	A
1	chr1_137223725	0	137223725	T	A
1	chr1_137226205	0	137226205	C	T
1	chr1_137228813	0	137228813	C	A
1	chr1_137232008	0	137232008	T	C
1	chr1_137233653	0	137233653	A	G
1	chr1_137233705	0	137233705	G	A
1	chr1_137236226	0	137236226	T	G
1	chr1_137236237	0	137236237	C	T
1	chr1_137242324	0	137242324	T	C
1	chr1_137243357	0	137243357	A	G
1	chr1_137245514	0	137245514	T	C
1	chr1_137247371	0	137247371	A	G
1	chr1_137261074	0	137261074	C	G
1	chr1_137263376	0	137263376	C	T
1	chr1_137263378	0	137263378	T	C
1	chr1_137264875	0	137264875	T	C
1	chr1_137265649	0	137265649	C	T
1	chr1_137265963	0	137265963	C	T
1	chr1_137272892	0	137272892	G	A
1	chr1_137272973	0	137272973	A	G
1	chr1_137277080	0	137277080	G	C
1	chr1_137278406	0	137278406	T	C
1	chr1_137281405	0	137281405	A	C
1	chr1_137281914	0	137281914	T	C
1	chr1_137284668	0	137284668	T	C
1	chr1_137286839	0	137286839	G	A
1	chr1_137287026	0	137287026	G	A
1	chr1_137291639	0	137291639	C	T
1	chr1_137291734	0	137291734	A	G
1	chr1_137293081	0	137293081	C	T
1	chr1_137296505	0	137296505	G	A
1	chr1_137306019	0	137306019	C	T
1	chr1_137312673	0	137312673	G	C
1	chr1_137312769	0	137312769	T	C
1	chr1_137316041	0	137316041	C	G
1	chr1_137316109	0	137316109	T	C
1	chr1_137320633	0	137320633	A	C
1	chr1_137322195	0	137322195	G	C
1	chr1_137327165	0	137327165	T	C
1	chr1_137329013	0	137329013	T	C
1	chr1_137330976	0	137330976	C	G
1	chr1_137346831	0	137346831	A	G
1	chr1_137350186	0	137350186	T	C
1	chr1_137351121	0	137351121	A	G
1	chr1_137351513	0	137351513	T	C
1	chr1_137353538	0	137353538	C	T
1	chr1_137354543	0	137354543	G	C
1	chr1_137363176	0	137363176	T	C
1	chr1_137364963	0	137364963	G	C
1	chr1_137366960	0	137366960	A	G
1	chr1_137369275	0	137369275	A	C
1	chr1_137375927	0	137375927	G	C
1	chr1_137377156	0	137377156	C	T
1	chr1_137384155	0	137384155	A	C
1	chr1_137384156	0	137384156	T	C
1	chr1_137384297	0	137384297	A	G
1	chr1_137384920	0	137384920	C	G
1	chr1_137386840	0	137386840	A	G
1	chr1_137389909	0	137389909	G	C
1	chr1_137390698	0	137390698	T	C
1	chr1_137391215	0	137391215	C	T
1	chr1_137402300	0	137402300	A	G
1	chr1_137414895	0	137414895	T	G
1	chr1_137416914	0	137416914	C	A
1	chr1_137419191	0	137419191	C	T
1	chr1_137422896	0	137422896	C	T
1	chr1_137427595	0	137427595	A	G
1	chr1_137429841	0	137429841	A	G
1	chr1_137431412	0	137431412	G	A
1	chr1_137435650	0	137435650	A	G
1	chr1_137447824	0	137447824	G	A
1	chr1_137453363	0	137453363	C	T
1	chr1_137455181	0	137455181	C	T
1	chr1_137457754	0	137457754	G	C
1	chr1_137465735	0	137465735	T	C
1	chr1_137470778	0	137470778	C	T
1	chr1_137483494	0	137483494	A	G
1	chr1_137485331	0	137485331	G	A
1	chr1_137485461	0	137485461	G	C
1	chr1_137491419	0	137491419	A	G
1	chr1_137496062	0	137496062	G	T
1	chr1_137500427	0	137500427	T	G
1	chr1_137504183	0	137504183	C	T
1	chr1_137505454	0	137505454	T	A
1	chr1_137505458	0	137505458	C	G
1	chr1_137508563	0	137508563	A	G
1	chr1_137510953	0	137510953	C	T
1	chr1_137512193	0	137512193	C	T
1	chr1_137513447	0	137513447	G	A
1	chr1_137515802	0	137515802	G	A
1	chr1_137519561	0	137519561	T	C
1	chr1_137520127	0	137520127	C	G
1	chr1_137529225	0	137529225	T	A
1	chr1_137531155	0	137531155	C	T
1	chr1_137536138	0	137536138	A	C
1	chr1_137544990	0	137544990	T	C
1	chr1_137545627	0	137545627	C	T
1	chr1_137552672	0	137552672	T	C
1	chr1_137553542	0	137553542	A	G
1	chr1_137557062	0	137557062	A	C
1	chr1_137559235	0	137559235	C	T
1	chr1_137560607	0	137560607	T	C
1	chr1_137569307	0	137569307	C	T
1	chr1_137573285	0	137573285	T	C
1	chr1_137579838	0	137579838	A	G
1	chr1_137586534	0	137586534	T	A
1	chr1_137588827	0	137588827	A	G
1	chr1_137590261	0	137590261	C	T
1	chr1_137593339	0	137593339	C	T
1	chr1_137595704	0	137595704	C	G
1	chr1_137600511	0	137600511	T	A
1	chr1_137600569	0	137600569	T	C
1	chr1_137604176	0	137604176	T	C
1	chr1_137607098	0	137607098	A	G
1	chr1_137610721	0	137610721	G	C
1	chr1_137618076	0	137618076	C	A
1	chr1_137619308	0	137619308	T	G
1	chr1_137638015	0	137638015	C	G
1	chr1_137664847	0	137664847	G	C
1	chr1_137668086	0	137668086	A	G
1	chr1_137670694	0	137670694	T	C
1	chr1_137673443	0	137673443	A	G
1	chr1_137683498	0	137683498	T	A
1	chr1_137683689	0	137683689	T	G
1	chr1_137687117	0	137687117	A	G
1	chr1_137708784	0	137708784	C	G
1	chr1_137713791	0	137713791	C	T
1	chr1_137722683	0	137722683	A	G
1	chr1_137723396	0	137723396	T	C
1	chr1_137724499	0	137724499	G	A
1	chr1_137733772	0	137733772	G	C
1	chr1_137737699	0	137737699	A	G
1	chr1_137738540	0	137738540	T	C
1	chr1_137740698	0	137740698	C	T
1	chr1_137741514	0	137741514	T	C
1	chr1_137744648	0	137744648	A	G
1	chr1_137745257	0	137745257	A	G
1	chr1_137745582	0	137745582	C	T
1	chr1_137756200	0	137756200	A	G
1	chr1_137756305	0	137756305	T	G
1	chr1_137761645	0	137761645	G	C
1	chr1_137761724	0	137761724	G	A
1	chr1_137766263	0	137766263	T	C
1	chr1_137767086	0	137767086	C	A
1	chr1_137772071	0	137772071	G	C
1	chr1_137773710	0	137773710	A	G
1	chr1_137774064	0	137774064	G	A
1	chr1_137774245	0	137774245	C	T
1	chr1_137776533	0	137776533	A	C
1	chr1_137777486	0	137777486	T	C
1	chr1_137779924	0	137779924	T	A
1	chr1_137781010	0	137781010	T	C
1	chr1_137784235	0	137784235	G	C
1	chr1_137785213	0	137785213	T	C
1	chr1_137793298	0	137793298	G	A
1	chr1_137795633	0	137795633	A	G
1	chr1_137797863	0	137797863	T	C
1	chr1_137798171	0	137798171	A	G
1	chr1_137803740	0	137803740	A	C
1	chr1_137806523	0	137806523	G	A
1	chr1_137806612	0	137806612	T	C
1	chr1_137812339	0	137812339	G	A
1	chr1_137815203	0	137815203	T	C
1	chr1_137815746	0	137815746	T	C
1	chr1_137816298	0	137816298	T	A
1	chr1_137816428	0	137816428	C	G
1	chr1_137830138	0	137830138	G	A
1	chr1_137836974	0	137836974	A	G
1	chr1_137838726	0	137838726	T	C
1	chr1_137850335	0	137850335	C	T
1	chr1_137856495	0	137856495	C	T
1	chr1_137859041	0	137859041	G	T
1	chr1_137866700	0	137866700	C	T
1	chr1_137870391	0	137870391	T	C
1	chr1_137876324	0	137876324	A	G
1	chr1_137895321	0	137895321	T	C
1	chr1_137895996	0	137895996	G	A
1	chr1_137899200	0	137899200	A	G
1	chr1_137904544	0	137904544	G	A
1	chr1_137910401	0	137910401	G	T
1	chr1_137920521	0	137920521	C	T
1	chr1_137921959	0	137921959	C	G
1	chr1_137926354	0	137926354	A	G
1	chr1_137929542	0	137929542	T	C
1	chr1_137929974	0	137929974	T	C
1	chr1_137932555	0	137932555	C	T
1	chr1_137935643	0	137935643	C	T
1	chr1_137963946	0	137963946	A	C
1	chr1_137967138	0	137967138	A	G
1	chr1_137972470	0	137972470	T	C
1	chr1_137972687	0	137972687	T	C
1	chr1_137976718	0	137976718	T	G
1	chr1_137987842	0	137987842	T	C
1	chr1_137988975	0	137988975	G	T
1	chr1_137992413	0	137992413	G	T
1	chr1_138001243	0	138001243	A	G
1	chr1_138002827	0	138002827	T	C
1	chr1_138007674	0	138007674	G	A
1	chr1_138012793	0	138012793	A	G
1	chr1_138024694	0	138024694	T	C
1	chr1_138026049	0	138026049	C	T
1	chr1_138038325	0	138038325	G	C
1	chr1_138039400	0	138039400	A	C
1	chr1_138055384	0	138055384	G	A
1	chr1_138067575	0	138067575	A	G
1	chr1_138079515	0	138079515	C	G
1	chr1_138082340	0	138082340	T	A
1	chr1_138086249	0	138086249	T	C
1	chr1_138089551	0	138089551	A	G
1	chr1_138092545	0	138092545	G	A
1	chr1_138092711	0	138092711	A	G
1	chr1_138094284	0	138094284	G	A
1	chr1_138098915	0	138098915	T	A
1	chr1_138110899	0	138110899	T	C
1	chr1_138115392	0	138115392	G	A
1	chr1_138115597	0	138115597	A	G
1	chr1_138124559	0	138124559	G	T
1	chr1_138125740	0	138125740	A	G
1	chr1_138129224	0	138129224	T	C
1	chr1_138130950	0	138130950	C	T
1	chr1_138141340	0	138141340	C	T
1	chr1_138148746	0	138148746	G	A
1	chr1_138150697	0	138150697	T	C
1	chr1_138159185	0	138159185	G	A
1	chr1_138175733	0	138175733	G	A
1	chr1_138185425	0	138185425	A	G
1	chr1_138186427	0	138186427	A	G
1	chr1_138203765	0	138203765	A	G
1	chr1_138204902	0	138204902	A	G
1	chr1_138212197	0	138212197	G	C
1	chr1_138213505	0	138213505	C	A
1	chr1_138214719	0	138214719	A	G
1	chr1_138219306	0	138219306	G	A
1	chr1_138222579	0	138222579	T	C
1	chr1_138228212	0	138228212	T	C
1	chr1_138230277	0	138230277	T	G
1	chr1_138231381	0	138231381	G	A
1	chr1_138233274	0	138233274	G	A
1	chr1_138233773	0	138233773	G	T
1	chr1_138248770	0	138248770	C	T
1	chr1_138249563	0	138249563	G	A
1	chr1_138251765	0	138251765	A	G
1	chr1_138251963	0	138251963	G	C
1	chr1_138276257	0	138276257	A	G
1	chr1_138291585	0	138291585	A	G
1	chr1_138295884	0	138295884	C	G
1	chr1_138299154	0	138299154	C	A
1	chr1_138304517	0	138304517	T	C
1	chr1_138311629	0	138311629	A	G
1	chr1_138313282	0	138313282	T	C
1	chr1_138320992	0	138320992	C	G
1	chr1_138321920	0	138321920	A	G
1	chr1_138324128	0	138324128	C	T
1	chr1_138328914	0	138328914	T	C
1	chr1_138343889	0	138343889	T	C
1	chr1_138344904	0	138344904	T	C
1	chr1_138351881	0	138351881	A	C
1	chr1_138352294	0	138352294	G	A
1	chr1_138359008	0	138359008	A	G
1	chr1_138363389	0	138363389	C	T
1	chr1_138363484	0	138363484	G	A
1	chr1_138365107	0	138365107	G	A
1	chr1_138366757	0	138366757	A	G
1	chr1_138370126	0	138370126	G	A
1	chr1_138382827	0	138382827	G	A
1	chr1_138382972	0	138382972	T	C
1	chr1_138390212	0	138390212	T	C
1	chr1_138392282	0	138392282	A	G
1	chr1_138397500	0	138397500	T	C
1	chr1_138400388	0	138400388	A	G
1	chr1_138402667	0	138402667	A	G
1	chr1_138402697	0	138402697	T	C
1	chr1_138402930	0	138402930	A	C
1	chr1_138403001	0	138403001	T	C
1	chr1_138409323	0	138409323	A	G
1	chr1_138410784	0	138410784	A	G
1	chr1_138411236	0	138411236	C	A
1	chr1_138416285	0	138416285	G	C
1	chr1_138419818	0	138419818	T	G
1	chr1_138426294	0	138426294	T	C
1	chr1_138427188	0	138427188	T	C
1	chr1_138448666	0	138448666	G	A
1	chr1_138450353	0	138450353	G	C
1	chr1_138451567	0	138451567	T	C
1	chr1_138453423	0	138453423	G	A
1	chr1_138461143	0	138461143	G	T
1	chr1_138463253	0	138463253	T	C
1	chr1_138464891	0	138464891	C	T
1	chr1_138464966	0	138464966	G	C
1	chr1_138469882	0	138469882	A	G
1	chr1_138472453	0	138472453	A	G
1	chr1_138475297	0	138475297	T	C
1	chr1_138475457	0	138475457	C	T
1	chr1_138478362	0	138478362	A	G
1	chr1_138496306	0	138496306	G	A
1	chr1_138502289	0	138502289	A	G
1	chr1_138505712	0	138505712	G	A
1	chr1_138508052	0	138508052	C	T
1	chr1_138510584	0	138510584	G	T
1	chr1_138522894	0	138522894	G	A
1	chr1_138530041	0	138530041	T	C
1	chr1_138530255	0	138530255	T	C
1	chr1_138538091	0	138538091	C	T
1	chr1_138549733	0	138549733	G	A
1	chr1_138550020	0	138550020	C	T
1	chr1_138550536	0	138550536	G	A
1	chr1_138551172	0	138551172	T	C
1	chr1_138564526	0	138564526	C	T
1	chr1_138571563	0	138571563	G	T
1	chr1_138573721	0	138573721	A	G
1	chr1_138577038	0	138577038	C	G
1	chr1_138577780	0	138577780	T	C
1	chr1_138587582	0	138587582	G	A
1	chr1_138590081	0	138590081	G	T
1	chr1_138627555	0	138627555	A	G
1	chr1_138630890	0	138630890	C	A
1	chr1_138634562	0	138634562	A	G
1	chr1_138635550	0	138635550	A	G
1	chr1_138641654	0	138641654	A	G
1	chr1_138645772	0	138645772	A	G
1	chr1_138650728	0	138650728	A	G
1	chr1_138660895	0	138660895	C	T
1	chr1_138662736	0	138662736	G	A
1	chr1_138678815	0	138678815	T	C
1	chr1_138682423	0	138682423	G	A
1	chr1_138687019	0	138687019	G	T
1	chr1_138692043	0	138692043	C	T
1	chr1_138692087	0	138692087	A	T
1	chr1_138694793	0	138694793	T	C
1	chr1_138697126	0	138697126	G	T
1	chr1_138706339	0	138706339	C	T
1	chr1_138706634	0	138706634	A	G
1	chr1_138708627	0	138708627	C	G
1	chr1_138710067	0	138710067	C	G
1	chr1_138717363	0	138717363	T	C
1	chr1_138719158	0	138719158	T	C
1	chr1_138723558	0	138723558	T	C
1	chr1_138724232	0	138724232	T	C
1	chr1_138735320	0	138735320	C	T
1	chr1_138747081	0	138747081	A	G
1	chr1_138752389	0	138752389	C	T
1	chr1_138753083	0	138753083	G	A
1	chr1_138757432	0	138757432	C	G
1	chr1_138759450	0	138759450	A	G
1	chr1_138762383	0	138762383	T	C
1	chr1_138777255	0	138777255	G	A
1	chr1_138781568	0	138781568	A	G
1	chr1_138783167	0	138783167	A	G
1	chr1_138793015	0	138793015	T	C
1	chr1_138798123	0	138798123	T	C
1	chr1_138799187	0	138799187	T	A
1	chr1_138801281	0	138801281	A	G
1	chr1_138803249	0	138803249	C	A
1	chr1_138809281	0	138809281	T	C
1	chr1_138817754	0	138817754	A	G
1	chr1_138818559	0	138818559	T	C
1	chr1_138819876	0	138819876	A	G
1	chr1_138819925	0	138819925	T	G
1	chr1_138828996	0	138828996	A	G
1	chr1_138834900	0	138834900	A	G
1	chr1_138837557	0	138837557	A	G
1	chr1_138838796	0	138838796	G	A
1	chr1_138840460	0	138840460	T	C
1	chr1_138843450	0	138843450	T	C
1	chr1_138851680	0	138851680	A	C
1	chr1_138853353	0	138853353	G	T
1	chr1_138859492	0	138859492	A	G
1	chr1_138869541	0	138869541	A	G
1	chr1_138869573	0	138869573	A	G
1	chr1_138869737	0	138869737	T	C
1	chr1_138878235	0	138878235	A	G
1	chr1_138882973	0	138882973	A	G
1	chr1_138894480	0	138894480	T	C
1	chr1_138898178	0	138898178	G	C
1	chr1_138909699	0	138909699	C	T
1	chr1_138922499	0	138922499	G	C
1	chr1_138943419	0	138943419	A	G
1	chr1_138946330	0	138946330	C	A
1	chr1_138951251	0	138951251	G	A
1	chr1_138951481	0	138951481	C	T
1	chr1_138958336	0	138958336	T	C
1	chr1_138973430	0	138973430	G	A
1	chr1_138976279	0	138976279	T	G
1	chr1_138985246	0	138985246	G	A
1	chr1_138990684	0	138990684	T	C
1	chr1_138991823	0	138991823	A	C
1	chr1_138996995	0	138996995	A	C
1	chr1_139002671	0	139002671	T	G
1	chr1_139008621	0	139008621	G	C
1	chr1_139015980	0	139015980	A	G
1	chr1_139017063	0	139017063	A	G
1	chr1_139022305	0	139022305	T	G
1	chr1_139024902	0	139024902	C	T
1	chr1_139025973	0	139025973	T	C
1	chr1_139027926	0	139027926	G	C
1	chr1_139031222	0	139031222	A	T
1	chr1_139034372	0	139034372	T	C
1	chr1_139048811	0	139048811	T	C
1	chr1_139050140	0	139050140	A	G
1	chr1_139050977	0	139050977	A	G
1	chr1_139053518	0	139053518	T	C
1	chr1_139063222	0	139063222	A	G
1	chr1_139063244	0	139063244	C	G
1	chr1_139064515	0	139064515	A	G
1	chr1_139065473	0	139065473	A	G
1	chr1_139081466	0	139081466	A	C
1	chr1_139093114	0	139093114	A	G
1	chr1_139093230	0	139093230	A	G
1	chr1_139093728	0	139093728	T	C
1	chr1_139095991	0	139095991	T	G
1	chr1_139100868	0	139100868	C	T
1	chr1_139104181	0	139104181	C	T
1	chr1_139104664	0	139104664	C	G
1	chr1_139105755	0	139105755	A	G
1	chr1_139108276	0	139108276	A	C
1	chr1_139111434	0	139111434	C	T
1	chr1_139111463	0	139111463	T	C
1	chr1_139115876	0	139115876	T	C
1	chr1_139118228	0	139118228	A	G
1	chr1_139134268	0	139134268	C	T
1	chr1_139135281	0	139135281	G	A
1	chr1_139146783	0	139146783	T	C
1	chr1_139151678	0	139151678	G	A
1	chr1_139152545	0	139152545	G	A
1	chr1_139155094	0	139155094	G	C
1	chr1_139159659	0	139159659	G	A
1	chr1_139164825	0	139164825	T	C
1	chr1_139171598	0	139171598	C	G
1	chr1_139178781	0	139178781	G	A
1	chr1_139183386	0	139183386	T	C
1	chr1_139189478	0	139189478	T	C
1	chr1_139192552	0	139192552	T	C
1	chr1_139197923	0	139197923	C	T
1	chr1_139203641	0	139203641	A	C
1	chr1_139207194	0	139207194	G	A
1	chr1_139210733	0	139210733	T	C
1	chr1_139211854	0	139211854	G	T
1	chr1_139213510	0	139213510	G	C
1	chr1_139213731	0	139213731	C	T
1	chr1_139214582	0	139214582	A	T
1	chr1_139216522	0	139216522	A	G
1	chr1_139217571	0	139217571	A	G
1	chr1_139218448	0	139218448	T	C
1	chr1_139219375	0	139219375	T	C
1	chr1_139220427	0	139220427	C	T
1	chr1_139221648	0	139221648	C	T
1	chr1_139225572	0	139225572	T	C
1	chr1_139225907	0	139225907	C	T
1	chr1_139233532	0	139233532	T	C
1	chr1_139236861	0	139236861	T	C
1	chr1_139237017	0	139237017	A	G
1	chr1_139237701	0	139237701	T	G
1	chr1_139240997	0	139240997	T	C
1	chr1_139243064	0	139243064	T	C
1	chr1_139252927	0	139252927	A	G
1	chr1_139254194	0	139254194	G	C
1	chr1_139256077	0	139256077	G	A
1	chr1_139256137	0	139256137	G	A
1	chr1_139257096	0	139257096	G	A
1	chr1_139262452	0	139262452	G	A
1	chr1_139265917	0	139265917	C	T
1	chr1_139266667	0	139266667	T	C
1	chr1_139272038	0	139272038	C	T
1	chr1_139274477	0	139274477	A	G
1	chr1_139288480	0	139288480	G	A
1	chr1_139290317	0	139290317	A	G
1	chr1_139291278	0	139291278	G	A
1	chr1_139294595	0	139294595	T	A
1	chr1_139295175	0	139295175	T	C
1	chr1_139299229	0	139299229	A	G
1	chr1_139301248	0	139301248	A	G
1	chr1_139302900	0	139302900	T	A
1	chr1_139325206	0	139325206	T	C
1	chr1_139329728	0	139329728	T	C
1	chr1_139334185	0	139334185	T	C
1	chr1_139345080	0	139345080	G	C
1	chr1_139359714	0	139359714	A	G
1	chr1_139361750	0	139361750	C	A
1	chr1_139371092	0	139371092	G	A
1	chr1_139385465	0	139385465	T	C
1	chr1_139385473	0	139385473	T	G
1	chr1_139395282	0	139395282	T	C
1	chr1_139396549	0	139396549	C	T
1	chr1_139400148	0	139400148	A	G
1	chr1_139406342	0	139406342	T	C
1	chr1_139409109	0	139409109	T	C
1	chr1_139410908	0	139410908	G	A
1	chr1_139411389	0	139411389	G	T
1	chr1_139420566	0	139420566	C	T
1	chr1_139425645	0	139425645	A	C
1	chr1_139451949	0	139451949	T	C
1	chr1_139456070	0	139456070	C	A
1	chr1_139456148	0	139456148	A	G
1	chr1_139466247	0	139466247	G	A
1	chr1_139469238	0	139469238	A	G
1	chr1_139469246	0	139469246	T	C
1	chr1_139471713	0	139471713	A	T
1	chr1_139476082	0	139476082	T	C
1	chr1_139476726	0	139476726	T	C
1	chr1_139483210	0	139483210	A	C
1	chr1_139490764	0	139490764	T	C
1	chr1_139492477	0	139492477	C	T
1	chr1_139494555	0	139494555	T	C
1	chr1_139496744	0	139496744	C	G
1	chr1_139497145	0	139497145	C	G
1	chr1_139498232	0	139498232	C	T
1	chr1_139501365	0	139501365	C	T
1	chr1_139509836	0	139509836	T	C
1	chr1_139529076	0	139529076	T	C
1	chr1_139529239	0	139529239	G	C
1	chr1_139529981	0	139529981	A	T
1	chr1_139530300	0	139530300	T	C
1	chr1_139537472	0	139537472	T	C
1	chr1_139552534	0	139552534	C	T
1	chr1_139556321	0	139556321	C	A
1	chr1_139569098	0	139569098	C	T
1	chr1_139570778	0	139570778	G	T
1	chr1_139573634	0	139573634	A	G
1	chr1_139575481	0	139575481	C	G
1	chr1_139592442	0	139592442	C	T
1	chr1_139592899	0	139592899	A	G
1	chr1_139594269	0	139594269	C	G
1	chr1_139603192	0	139603192	C	A
1	chr1_139611950	0	139611950	G	A
1	chr1_139623722	0	139623722	T	C
1	chr1_139630397	0	139630397	G	A
1	chr1_139632642	0	139632642	T	C
1	chr1_139636391	0	139636391	T	C
1	chr1_139683518	0	139683518	T	C
1	chr1_139692280	0	139692280	C	G
1	chr1_139698328	0	139698328	A	C
1	chr1_139700086	0	139700086	C	T
1	chr1_139702418	0	139702418	A	G
1	chr1_139704531	0	139704531	C	T
1	chr1_139715590	0	139715590	C	T
1	chr1_139723848	0	139723848	G	T
1	chr1_139725786	0	139725786	T	C
1	chr1_139728964	0	139728964	T	G
1	chr1_139730737	0	139730737	G	T
1	chr1_139731227	0	139731227	C	T
1	chr1_139735493	0	139735493	A	G
1	chr1_139741364	0	139741364	G	T
1	chr1_139743555	0	139743555	T	A
1	chr1_139746183	0	139746183	C	T
1	chr1_139762786	0	139762786	G	C
1	chr1_139762855	0	139762855	G	C
1	chr1_139770062	0	139770062	A	G
1	chr1_139774286	0	139774286	A	C
1	chr1_139779475	0	139779475	T	C
1	chr1_139780453	0	139780453	A	G
1	chr1_139782264	0	139782264	T	C
1	chr1_139797889	0	139797889	T	A
1	chr1_139799948	0	139799948	G	A
1	chr1_139801911	0	139801911	C	G
1	chr1_139806241	0	139806241	G	C
1	chr1_139829954	0	139829954	A	G
1	chr1_139838517	0	139838517	A	G
1	chr1_139841433	0	139841433	T	C
1	chr1_139843200	0	139843200	T	C
1	chr1_139843532	0	139843532	G	A
1	chr1_139848794	0	139848794	A	T
1	chr1_139849527	0	139849527	T	C
1	chr1_139855914	0	139855914	A	G
1	chr1_139858916	0	139858916	G	A
1	chr1_139859740	0	139859740	C	T
1	chr1_139863040	0	139863040	A	T
1	chr1_139891273	0	139891273	C	G
1	chr1_139892517	0	139892517	C	A
1	chr1_139904196	0	139904196	T	G
1	chr1_139906590	0	139906590	A	G
1	chr1_139911610	0	139911610	C	T
1	chr1_139917038	0	139917038	A	G
1	chr1_139922434	0	139922434	G	A
1	chr1_139927014	0	139927014	A	G
1	chr1_139930937	0	139930937	T	C
1	chr1_139947314	0	139947314	T	C
1	chr1_139953739	0	139953739	T	C
1	chr1_139962615	0	139962615	C	G
1	chr1_139973098	0	139973098	T	C
1	chr1_139974197	0	139974197	A	C
1	chr1_139983788	0	139983788	T	C
1	chr1_139986629	0	139986629	T	C
1	chr1_139990794	0	139990794	G	C
1	chr1_139998977	0	139998977	C	T
1	chr1_140000586	0	140000586	C	T
1	chr1_140002478	0	140002478	C	T
1	chr1_140013560	0	140013560	G	A
1	chr1_140013847	0	140013847	T	A
1	chr1_140021935	0	140021935	T	C
1	chr1_140022668	0	140022668	C	A
1	chr1_140025056	0	140025056	A	G
1	chr1_140027624	0	140027624	C	T
1	chr1_140029180	0	140029180	C	T
1	chr1_140031374	0	140031374	G	A
1	chr1_140036123	0	140036123	T	G
1	chr1_140042038	0	140042038	A	G
1	chr1_140044876	0	140044876	T	C
1	chr1_140052065	0	140052065	C	T
1	chr1_140060241	0	140060241	C	T
1	chr1_140064639	0	140064639	T	C
1	chr1_140076111	0	140076111	T	C
1	chr1_140078671	0	140078671	A	G
1	chr1_140082516	0	140082516	G	T
1	chr1_140089357	0	140089357	G	A
1	chr1_140092909	0	140092909	T	G
1	chr1_140100042	0	140100042	C	T
1	chr1_140104319	0	140104319	G	C
1	chr1_140107176	0	140107176	T	C
1	chr1_140110172	0	140110172	C	T
1	chr1_140128600	0	140128600	C	T
1	chr1_140130076	0	140130076	T	C
1	chr1_140137226	0	140137226	G	A
1	chr1_140152816	0	140152816	T	C
1	chr1_140193221	0	140193221	C	G
1	chr1_140197239	0	140197239	T	G
1	chr1_140198275	0	140198275	A	G
1	chr1_140208973	0	140208973	C	T
1	chr1_140209361	0	140209361	G	C
1	chr1_140216475	0	140216475	A	C
1	chr1_140219447	0	140219447	T	C
1	chr1_140219495	0	140219495	T	C
1	chr1_140226671	0	140226671	G	T
1	chr1_140232573	0	140232573	T	C
1	chr1_140233530	0	140233530	T	C
1	chr1_140237968	0	140237968	G	A
1	chr1_140249093	0	140249093	C	A
1	chr1_140250070	0	140250070	A	C
1	chr1_140256486	0	140256486	A	G
1	chr1_140258803	0	140258803	A	G
1	chr1_140258850	0	140258850	A	G
1	chr1_140262195	0	140262195	T	C
1	chr1_140264351	0	140264351	C	T
1	chr1_140266021	0	140266021	A	G
1	chr1_140269246	0	140269246	G	T
1	chr1_140291918	0	140291918	C	A
1	chr1_140292067	0	140292067	T	C
1	chr1_140304992	0	140304992	T	C
1	chr1_140305169	0	140305169	C	T
1	chr1_140315529	0	140315529	C	T
1	chr1_140323250	0	140323250	T	G
1	chr1_140325752	0	140325752	C	T
1	chr1_140326992	0	140326992	T	C
1	chr1_140329749	0	140329749	T	C
1	chr1_140329908	0	140329908	C	T
1	chr1_140331226	0	140331226	T	C
1	chr1_140342697	0	140342697	T	C
1	chr1_140353431	0	140353431	G	A
1	chr1_140361760	0	140361760	G	C
1	chr1_140379364	0	140379364	G	A
1	chr1_140383263	0	140383263	C	T
1	chr1_140383763	0	140383763	T	C
1	chr1_140383956	0	140383956	T	C
1	chr1_140387725	0	140387725	C	T
1	chr1_140388551	0	140388551	C	G
1	chr1_140393736	0	140393736	T	C
1	chr1_140400850	0	140400850	T	C
1	chr1_140409296	0	140409296	C	A
1	chr1_140419714	0	140419714	G	A
1	chr1_140420681	0	140420681	T	A
1	chr1_140423878	0	140423878	G	C
1	chr1_140425421	0	140425421	T	G
1	chr1_140441664	0	140441664	G	C
1	chr1_140447552	0	140447552	A	G
1	chr1_140457551	0	140457551	A	G
1	chr1_140459980	0	140459980	G	A
1	chr1_140463587	0	140463587	T	C
1	chr1_140466727	0	140466727	T	C
1	chr1_140476490	0	140476490	G	A
1	chr1_140499091	0	140499091	C	T
1	chr1_140500462	0	140500462	G	T
1	chr1_140508541	0	140508541	A	G
1	chr1_140511516	0	140511516	T	C
1	chr1_140524262	0	140524262	C	T
1	chr1_140524800	0	140524800	A	G
1	chr1_140527418	0	140527418	A	G
1	chr1_140534524	0	140534524	G	C
1	chr1_140538304	0	140538304	A	G
1	chr1_140551612	0	140551612	G	A
1	chr1_140569532	0	140569532	A	G
1	chr1_140573312	0	140573312	A	C
1	chr1_140579477	0	140579477	A	G
1	chr1_140580489	0	140580489	G	C
1	chr1_140591832	0	140591832	T	C
1	chr1_140597152	0	140597152	A	C
1	chr1_140620712	0	140620712	T	C
1	chr1_140635327	0	140635327	G	T
1	chr1_140637953	0	140637953	A	G
1	chr1_140638574	0	140638574	T	C
1	chr1_140641915	0	140641915	T	C
1	chr1_140652010	0	140652010	T	C
1	chr1_140657760	0	140657760	C	G
1	chr1_140659932	0	140659932	T	C
1	chr1_140666290	0	140666290	G	A
1	chr1_140668150	0	140668150	C	G
1	chr1_140668259	0	140668259	G	A
1	chr1_140669016	0	140669016	T	C
1	chr1_140669851	0	140669851	C	T
1	chr1_140671312	0	140671312	T	C
1	chr1_140671889	0	140671889	T	C
1	chr1_140684242	0	140684242	C	T
1	chr1_140696886	0	140696886	A	C
1	chr1_140703757	0	140703757	C	G
1	chr1_140706488	0	140706488	G	A
1	chr1_140716990	0	140716990	A	T
1	chr1_140726317	0	140726317	A	G
1	chr1_140728284	0	140728284	C	T
1	chr1_140733945	0	140733945	A	G
1	chr1_140735021	0	140735021	C	G
1	chr1_140737388	0	140737388	T	G
1	chr1_140738053	0	140738053	G	A
1	chr1_140758485	0	140758485	A	T
1	chr1_140772905	0	140772905	G	A
1	chr1_140787375	0	140787375	G	C
1	chr1_140796001	0	140796001	T	C
1	chr1_140796458	0	140796458	C	T
1	chr1_140800992	0	140800992	T	C
1	chr1_140803401	0	140803401	A	G
1	chr1_140807018	0	140807018	G	A
1	chr1_140822564	0	140822564	G	A
1	chr1_140824304	0	140824304	G	A
1	chr1_140827800	0	140827800	G	A
1	chr1_140829223	0	140829223	T	G
1	chr1_140840728	0	140840728	T	C
1	chr1_140844262	0	140844262	T	A
1	chr1_140865182	0	140865182	T	C
1	chr1_140876055	0	140876055	T	A
1	chr1_140876751	0	140876751	C	T
1	chr1_140879786	0	140879786	C	T
1	chr1_140881162	0	140881162	A	G
1	chr1_140883674	0	140883674	A	G
1	chr1_140884007	0	140884007	A	G
1	chr1_140884313	0	140884313	T	C
1	chr1_140886021	0	140886021	T	C
1	chr1_140890733	0	140890733	C	T
1	chr1_140894467	0	140894467	A	G
1	chr1_140895059	0	140895059	A	G
1	chr1_140895613	0	140895613	A	G
1	chr1_140900408	0	140900408	C	T
1	chr1_140902126	0	140902126	C	G
1	chr1_140904609	0	140904609	G	A
1	chr1_140905204	0	140905204	T	C
1	chr1_140910045	0	140910045	C	A
1	chr1_140912075	0	140912075	T	C
1	chr1_140912768	0	140912768	A	C
1	chr1_140916396	0	140916396	C	G
1	chr1_140918610	0	140918610	G	C
1	chr1_140921834	0	140921834	A	C
1	chr1_140935748	0	140935748	A	G
1	chr1_140937514	0	140937514	A	G
1	chr1_140940695	0	140940695	C	G
1	chr1_140941794	0	140941794	A	C
1	chr1_140945048	0	140945048	A	G
1	chr1_140949464	0	140949464	G	A
1	chr1_140954932	0	140954932	T	C
1	chr1_140967309	0	140967309	T	G
1	chr1_140969367	0	140969367	G	A
1	chr1_140969477	0	140969477	C	T
1	chr1_140969906	0	140969906	T	C
1	chr1_140974514	0	140974514	G	A
1	chr1_140984297	0	140984297	A	G
1	chr1_140985747	0	140985747	A	G
1	chr1_140991882	0	140991882	C	T
1	chr1_140993354	0	140993354	G	A
1	chr1_141007926	0	141007926	G	A
1	chr1_141011041	0	141011041	A	G
1	chr1_141017794	0	141017794	A	G
1	chr1_141034761	0	141034761	G	C
1	chr1_141039344	0	141039344	G	T
1	chr1_141039712	0	141039712	C	T
1	chr1_141049075	0	141049075	G	A
1	chr1_141049182	0	141049182	T	C
1	chr1_141051687	0	141051687	C	G
1	chr1_141056335	0	141056335	T	A
1	chr1_141060381	0	141060381	C	A
1	chr1_141064578	0	141064578	T	C
1	chr1_141067004	0	141067004	C	A
1	chr1_141078722	0	141078722	G	A
1	chr1_141081052	0	141081052	G	A
1	chr1_141086028	0	141086028	C	T
1	chr1_141086262	0	141086262	C	T
1	chr1_141098800	0	141098800	T	C
1	chr1_141105897	0	141105897	T	C
1	chr1_141107476	0	141107476	G	A
1	chr1_141115526	0	141115526	C	T
1	chr1_141119743	0	141119743	C	A
1	chr1_141123887	0	141123887	G	A
1	chr1_141126694	0	141126694	T	C
1	chr1_141142213	0	141142213	T	G
1	chr1_141148301	0	141148301	C	T
1	chr1_141153308	0	141153308	G	C
1	chr1_141158453	0	141158453	T	C
1	chr1_141164039	0	141164039	G	A
1	chr1_141165433	0	141165433	A	G
1	chr1_141165660	0	141165660	T	C
1	chr1_141165731	0	141165731	C	G
1	chr1_141167546	0	141167546	T	C
1	chr1_141171423	0	141171423	C	T
1	chr1_141173762	0	141173762	A	G
1	chr1_141175709	0	141175709	A	G
1	chr1_141176097	0	141176097	T	G
1	chr1_141186746	0	141186746	T	C
1	chr1_141196006	0	141196006	G	A
1	chr1_141202847	0	141202847	G	T
1	chr1_141206904	0	141206904	T	C
1	chr1_141209725	0	141209725	C	T
1	chr1_141247131	0	141247131	C	T
1	chr1_141250197	0	141250197	C	T
1	chr1_141251123	0	141251123	C	A
1	chr1_141259564	0	141259564	G	A
1	chr1_141261622	0	141261622	T	A
1	chr1_141269671	0	141269671	C	T
1	chr1_141273152	0	141273152	T	C
1	chr1_141306448	0	141306448	G	A
1	chr1_141309705	0	141309705	C	G
1	chr1_141313389	0	141313389	C	T
1	chr1_141314877	0	141314877	T	A
1	chr1_141332878	0	141332878	T	C
1	chr1_141346609	0	141346609	A	G
1	chr1_141352363	0	141352363	C	G
1	chr1_141353494	0	141353494	C	T
1	chr1_141359071	0	141359071	A	G
1	chr1_141373638	0	141373638	A	G
1	chr1_141375306	0	141375306	C	T
1	chr1_141376771	0	141376771	T	C
1	chr1_141377578	0	141377578	T	C
1	chr1_141378943	0	141378943	T	C
1	chr1_141380028	0	141380028	C	A
1	chr1_141381081	0	141381081	G	C
1	chr1_141385843	0	141385843	G	C
1	chr1_141392708	0	141392708	C	T
1	chr1_141393937	0	141393937	T	C
1	chr1_141402672	0	141402672	A	G
1	chr1_141405543	0	141405543	G	T
1	chr1_141421513	0	141421513	C	G
1	chr1_141423221	0	141423221	T	C
1	chr1_141423560	0	141423560	T	C
1	chr1_141424557	0	141424557	C	G
1	chr1_141425776	0	141425776	A	G
1	chr1_141426376	0	141426376	G	A
1	chr1_141432555	0	141432555	A	G
1	chr1_141446605	0	141446605	C	T
1	chr1_141453211	0	141453211	C	A
1	chr1_141456179	0	141456179	A	G
1	chr1_141457941	0	141457941	C	A
1	chr1_141460076	0	141460076	C	T
1	chr1_141461981	0	141461981	C	G
1	chr1_141463123	0	141463123	G	C
1	chr1_141467000	0	141467000	G	A
1	chr1_141467835	0	141467835	C	T
1	chr1_141473499	0	141473499	T	C
1	chr1_141480877	0	141480877	A	C
1	chr1_141484241	0	141484241	A	G
1	chr1_141494429	0	141494429	T	G
1	chr1_141498198	0	141498198	T	C
1	chr1_141500689	0	141500689	A	T
1	chr1_141501511	0	141501511	T	C
1	chr1_141509482	0	141509482	C	G
1	chr1_141512225	0	141512225	C	A
1	chr1_141524545	0	141524545	C	T
1	chr1_141528284	0	141528284	G	A
1	chr1_141528854	0	141528854	C	G
1	chr1_141532530	0	141532530	G	A
1	chr1_141532900	0	141532900	A	C
1	chr1_141534196	0	141534196	A	G
1	chr1_141541041	0	141541041	A	G
1	chr1_141549217	0	141549217	A	G
1	chr1_141549978	0	141549978	G	C
1	chr1_141556901	0	141556901	C	T
1	chr1_141565912	0	141565912	T	C
1	chr1_141571038	0	141571038	C	A
1	chr1_141572360	0	141572360	G	T
1	chr1_141572462	0	141572462	C	T
1	chr1_141574812	0	141574812	T	C
1	chr1_141590916	0	141590916	A	G
1	chr1_141596448	0	141596448	C	T
1	chr1_141597229	0	141597229	G	A
1	chr1_141602159	0	141602159	G	A
1	chr1_141614247	0	141614247	C	G
1	chr1_141615101	0	141615101	G	C
1	chr1_141621121	0	141621121	C	T
1	chr1_141667665	0	141667665	G	A
1	chr1_141676642	0	141676642	T	C
1	chr1_141683782	0	141683782	C	T
1	chr1_141694586	0	141694586	A	C
1	chr1_141695983	0	141695983	G	A
1	chr1_141700879	0	141700879	A	G
1	chr1_141701975	0	141701975	A	G
1	chr1_141704198	0	141704198	G	C
1	chr1_141705781	0	141705781	C	A
1	chr1_141709994	0	141709994	G	A
1	chr1_141720849	0	141720849	T	C
1	chr1_141726837	0	141726837	G	A
1	chr1_141731787	0	141731787	T	C
1	chr1_141734792	0	141734792	C	A
1	chr1_141735401	0	141735401	C	A
1	chr1_141735701	0	141735701	G	A
1	chr1_141736630	0	141736630	C	T
1	chr1_141745373	0	141745373	A	G
1	chr1_141749127	0	141749127	C	T
1	chr1_141753907	0	141753907	T	G
1	chr1_141756269	0	141756269	A	T
1	chr1_141757319	0	141757319	G	A
1	chr1_141758947	0	141758947	C	A
1	chr1_141763173	0	141763173	T	A
1	chr1_141765015	0	141765015	T	C
1	chr1_141765856	0	141765856	A	G
1	chr1_141774474	0	141774474	T	C
1	chr1_141777339	0	141777339	G	C
1	chr1_141780136	0	141780136	G	A
1	chr1_141782325	0	141782325	C	A
1	chr1_141782813	0	141782813	G	T
1	chr1_141786606	0	141786606	C	G
1	chr1_141792135	0	141792135	A	G
1	chr1_141793231	0	141793231	C	T
1	chr1_141800621	0	141800621	A	C
1	chr1_141800651	0	141800651	A	G
1	chr1_141802086	0	141802086	T	G
1	chr1_141806530	0	141806530	A	G
1	chr1_141812554	0	141812554	C	T
1	chr1_141812878	0	141812878	A	G
1	chr1_141830434	0	141830434	C	T
1	chr1_141838656	0	141838656	A	G
1	chr1_141841759	0	141841759	T	C
1	chr1_141844116	0	141844116	C	G
1	chr1_141844501	0	141844501	G	A
1	chr1_141845005	0	141845005	A	G
1	chr1_141845174	0	141845174	C	T
1	chr1_141846645	0	141846645	C	A
1	chr1_141846762	0	141846762	G	A
1	chr1_141849691	0	141849691	T	C
1	chr1_141851728	0	141851728	A	G
1	chr1_141853940	0	141853940	A	C
1	chr1_141862443	0	141862443	A	G
1	chr1_141877296	0	141877296	T	C
1	chr1_141879550	0	141879550	G	A
1	chr1_141888280	0	141888280	A	G
1	chr1_141901796	0	141901796	T	C
1	chr1_141902168	0	141902168	C	T
1	chr1_141907675	0	141907675	G	T
1	chr1_141909347	0	141909347	T	C
1	chr1_141918361	0	141918361	T	C
1	chr1_141932636	0	141932636	A	G
1	chr1_141935621	0	141935621	A	G
1	chr1_141938144	0	141938144	C	T
1	chr1_141939721	0	141939721	G	T
1	chr1_141944823	0	141944823	A	C
1	chr1_141945153	0	141945153	T	A
1	chr1_141946216	0	141946216	T	C
1	chr1_141958805	0	141958805	G	T
1	chr1_141960062	0	141960062	C	T
1	chr1_141962616	0	141962616	T	C
1	chr1_141968623	0	141968623	C	T
1	chr1_141975838	0	141975838	T	G
1	chr1_141977797	0	141977797	C	A
1	chr1_141986251	0	141986251	A	G
1	chr1_141988355	0	141988355	T	G
1	chr1_141991973	0	141991973	T	C
1	chr1_141995354	0	141995354	G	C
1	chr1_141996385	0	141996385	A	G
1	chr1_142003703	0	142003703	G	A
1	chr1_142007108	0	142007108	A	G
1	chr1_142007284	0	142007284	A	C
1	chr1_142012057	0	142012057	C	T
1	chr1_142014382	0	142014382	C	A
1	chr1_142020591	0	142020591	A	T
1	chr1_142024768	0	142024768	A	G
1	chr1_142028382	0	142028382	T	C
1	chr1_142028665	0	142028665	T	A
1	chr1_142030473	0	142030473	T	C
1	chr1_142032307	0	142032307	G	C
1	chr1_142038794	0	142038794	T	C
1	chr1_142040282	0	142040282	C	T
1	chr1_142043495	0	142043495	A	C
1	chr1_142049258	0	142049258	A	G
1	chr1_142051165	0	142051165	T	C
1	chr1_142055700	0	142055700	T	C
1	chr1_142055835	0	142055835	C	A
1	chr1_142056831	0	142056831	T	C
1	chr1_142060145	0	142060145	C	T
1	chr1_142060837	0	142060837	C	A
1	chr1_142063767	0	142063767	C	T
1	chr1_142066690	0	142066690	C	T
1	chr1_142067185	0	142067185	C	A
1	chr1_142072083	0	142072083	C	T
1	chr1_142072126	0	142072126	C	T
1	chr1_142088344	0	142088344	C	T
1	chr1_142097492	0	142097492	A	T
1	chr1_142098377	0	142098377	A	G
1	chr1_142100025	0	142100025	T	C
1	chr1_142103352	0	142103352	T	C
1	chr1_142107163	0	142107163	C	T
1	chr1_142109503	0	142109503	G	A
1	chr1_142111608	0	142111608	A	G
1	chr1_142111695	0	142111695	T	C
1	chr1_142116768	0	142116768	A	G
1	chr1_142118415	0	142118415	G	C
1	chr1_142118658	0	142118658	A	G
1	chr1_142121159	0	142121159	A	G
1	chr1_142124687	0	142124687	A	G
1	chr1_142138780	0	142138780	A	T
1	chr1_142141645	0	142141645	C	A
1	chr1_142144559	0	142144559	T	C
1	chr1_142148042	0	142148042	A	G
1	chr1_142149704	0	142149704	T	C
1	chr1_142153214	0	142153214	T	C
1	chr1_142154764	0	142154764	T	G
1	chr1_142158711	0	142158711	A	G
1	chr1_142160193	0	142160193	G	A
1	chr1_142164247	0	142164247	G	A
1	chr1_142167523	0	142167523	T	C
1	chr1_142168971	0	142168971	A	G
1	chr1_142170759	0	142170759	T	G
1	chr1_142173270	0	142173270	T	C
1	chr1_142177554	0	142177554	T	A
1	chr1_142186254	0	142186254	A	G
1	chr1_142187577	0	142187577	T	G
1	chr1_142187892	0	142187892	T	G
1	chr1_142188022	0	142188022	T	C
1	chr1_142190128	0	142190128	C	T
1	chr1_142194382	0	142194382	A	G
1	chr1_142197527	0	142197527	C	T
1	chr1_142198060	0	142198060	A	G
1	chr1_142198539	0	142198539	G	A
1	chr1_142198974	0	142198974	A	G
1	chr1_142200646	0	142200646	C	A
1	chr1_142203485	0	142203485	T	A
1	chr1_142206458	0	142206458	T	A
1	chr1_142206926	0	142206926	A	G
1	chr1_142209616	0	142209616	G	C
1	chr1_142212208	0	142212208	T	C
1	chr1_142218173	0	142218173	T	G
1	chr1_142226296	0	142226296	G	A
1	chr1_142226897	0	142226897	T	C
1	chr1_142232531	0	142232531	T	G
1	chr1_142237845	0	142237845	C	T
1	chr1_142237941	0	142237941	C	T
1	chr1_142265474	0	142265474	T	C
1	chr1_142268696	0	142268696	T	C
1	chr1_142272351	0	142272351	C	T
1	chr1_142273448	0	142273448	C	G
1	chr1_142275777	0	142275777	A	G
1	chr1_142279982	0	142279982	T	C
1	chr1_142281644	0	142281644	G	A
1	chr1_142283130	0	142283130	A	G
1	chr1_142284106	0	142284106	A	G
1	chr1_142296699	0	142296699	A	C
1	chr1_142297431	0	142297431	T	A
1	chr1_142298029	0	142298029	T	C
1	chr1_142298867	0	142298867	G	A
1	chr1_142302235	0	142302235	C	T
1	chr1_142308796	0	142308796	G	A
1	chr1_142310923	0	142310923	G	T
1	chr1_142311767	0	142311767	C	G
1	chr1_142316561	0	142316561	C	T
1	chr1_142330816	0	142330816	A	G
1	chr1_142348607	0	142348607	A	G
1	chr1_142351961	0	142351961	C	T
1	chr1_142354490	0	142354490	T	G
1	chr1_142369988	0	142369988	C	G
1	chr1_142374072	0	142374072	T	C
1	chr1_142381529	0	142381529	T	C
1	chr1_142382003	0	142382003	A	C
1	chr1_142388504	0	142388504	G	T
1	chr1_142389768	0	142389768	A	C
1	chr1_142393981	0	142393981	T	C
1	chr1_142404252	0	142404252	A	G
1	chr1_142411589	0	142411589	C	G
1	chr1_142414716	0	142414716	T	A
1	chr1_142432904	0	142432904	C	T
1	chr1_142432938	0	142432938	T	A
1	chr1_142435943	0	142435943	T	C
1	chr1_142443112	0	142443112	C	G
1	chr1_142445780	0	142445780	G	C
1	chr1_142451422	0	142451422	T	C
1	chr1_142470402	0	142470402	C	T
1	chr1_142480138	0	142480138	G	C
1	chr1_142486331	0	142486331	T	C
1	chr1_142490021	0	142490021	A	T
1	chr1_142490396	0	142490396	C	A
1	chr1_142491973	0	142491973	A	G
1	chr1_142492500	0	142492500	A	G
1	chr1_142504177	0	142504177	T	C
1	chr1_142508713	0	142508713	G	A
1	chr1_142517666	0	142517666	G	A
1	chr1_142519678	0	142519678	T	C
1	chr1_142521589	0	142521589	G	A
1	chr1_142525819	0	142525819	T	C
1	chr1_142526084	0	142526084	G	A
1	chr1_142543372	0	142543372	T	C
1	chr1_142558232	0	142558232	T	C
1	chr1_142563228	0	142563228	G	C
1	chr1_142564436	0	142564436	G	A
1	chr1_142566896	0	142566896	A	T
1	chr1_142578808	0	142578808	A	G
1	chr1_142588523	0	142588523	G	T
1	chr1_142590852	0	142590852	T	C
1	chr1_142600300	0	142600300	T	C
1	chr1_142616132	0	142616132	G	A
1	chr1_142618868	0	142618868	T	C
1	chr1_142635315	0	142635315	C	T
1	chr1_142637001	0	142637001	A	G
1	chr1_142644476	0	142644476	A	C
1	chr1_142648801	0	142648801	G	T
1	chr1_142651292	0	142651292	A	G
1	chr1_142655936	0	142655936	T	C
1	chr1_142661700	0	142661700	T	C
1	chr1_142667234	0	142667234	G	A
1	chr1_142667635	0	142667635	A	C
1	chr1_142688023	0	142688023	A	G
1	chr1_142692966	0	142692966	T	C
1	chr1_142698012	0	142698012	G	A
1	chr1_142707086	0	142707086	A	T
1	chr1_142708527	0	142708527	T	A
1	chr1_142709303	0	142709303	C	T
1	chr1_142716416	0	142716416	G	T
1	chr1_142718071	0	142718071	T	A
1	chr1_142720737	0	142720737	A	C
1	chr1_142730861	0	142730861	T	G
1	chr1_142730948	0	142730948	T	C
1	chr1_142742127	0	142742127	T	C
1	chr1_142745195	0	142745195	G	T
1	chr1_142746386	0	142746386	T	C
1	chr1_142751689	0	142751689	A	G
1	chr1_142754657	0	142754657	A	G
1	chr1_142756692	0	142756692	A	G
1	chr1_142761016	0	142761016	T	C
1	chr1_142770965	0	142770965	G	A
1	chr1_142778113	0	142778113	G	A
1	chr1_142791960	0	142791960	A	G
1	chr1_142806718	0	142806718	A	G
1	chr1_142814655	0	142814655	C	T
1	chr1_142820376	0	142820376	C	T
1	chr1_142825815	0	142825815	C	T
1	chr1_142833479	0	142833479	T	C
1	chr1_142835140	0	142835140	T	C
1	chr1_142838062	0	142838062	C	T
1	chr1_142842968	0	142842968	A	G
1	chr1_142861525	0	142861525	T	C
1	chr1_142864899	0	142864899	C	T
1	chr1_142886037	0	142886037	T	C
1	chr1_142888631	0	142888631	A	G
1	chr1_142891023	0	142891023	C	G
1	chr1_142897126	0	142897126	C	A
1	chr1_142902406	0	142902406	T	C
1	chr1_142909957	0	142909957	C	T
1	chr1_142922103	0	142922103	C	G
1	chr1_142928526	0	142928526	A	G
1	chr1_142930787	0	142930787	G	C
1	chr1_142944001	0	142944001	G	A
1	chr1_142948312	0	142948312	G	T
1	chr1_142961312	0	142961312	G	A
1	chr1_142961728	0	142961728	A	C
1	chr1_142966047	0	142966047	C	G
1	chr1_142970737	0	142970737	C	T
1	chr1_142976540	0	142976540	G	A
1	chr1_142976620	0	142976620	G	C
1	chr1_142977905	0	142977905	C	A
1	chr1_142978086	0	142978086	G	C
1	chr1_142993689	0	142993689	C	A
1	chr1_142999806	0	142999806	G	T
1	chr1_143009909	0	143009909	A	G
1	chr1_143012567	0	143012567	A	G
1	chr1_143012966	0	143012966	A	G
1	chr1_143018856	0	143018856	T	C
1	chr1_143023002	0	143023002	G	A
1	chr1_143024361	0	143024361	G	A
1	chr1_143034367	0	143034367	C	G
1	chr1_143034879	0	143034879	A	C
1	chr1_143036869	0	143036869	G	A
1	chr1_143043572	0	143043572	C	G
1	chr1_143054437	0	143054437	T	C
1	chr1_143055794	0	143055794	A	C
1	chr1_143057513	0	143057513	G	C
1	chr1_143059442	0	143059442	A	C
1	chr1_143066286	0	143066286	C	G
1	chr1_143068248	0	143068248	A	G
1	chr1_143077179	0	143077179	T	C
1	chr1_143079934	0	143079934	A	G
1	chr1_143085848	0	143085848	A	C
1	chr1_143098896	0	143098896	G	T
1	chr1_143099605	0	143099605	G	T
1	chr1_143100980	0	143100980	C	T
1	chr1_143110599	0	143110599	T	C
1	chr1_143114682	0	143114682	G	T
1	chr1_143118327	0	143118327	G	A
1	chr1_143125803	0	143125803	C	T
1	chr1_143141109	0	143141109	C	T
1	chr1_143150410	0	143150410	A	G
1	chr1_143151490	0	143151490	C	T
1	chr1_143155368	0	143155368	C	A
1	chr1_143158468	0	143158468	G	T
1	chr1_143159213	0	143159213	T	C
1	chr1_143160944	0	143160944	T	C
1	chr1_143174112	0	143174112	T	C
1	chr1_143174688	0	143174688	T	C
1	chr1_143184279	0	143184279	T	A
1	chr1_143186594	0	143186594	T	A
1	chr1_143188977	0	143188977	C	G
1	chr1_143191084	0	143191084	T	C
1	chr1_143193857	0	143193857	G	A
1	chr1_143205940	0	143205940	T	G
1	chr1_143207803	0	143207803	A	G
1	chr1_143208918	0	143208918	C	T
1	chr1_143208962	0	143208962	A	G
1	chr1_143211032	0	143211032	T	G
1	chr1_143211153	0	143211153	C	A
1	chr1_143226033	0	143226033	T	G
1	chr1_143227589	0	143227589	A	C
1	chr1_143229083	0	143229083	C	G
1	chr1_143231396	0	143231396	C	T
1	chr1_143236653	0	143236653	G	T
1	chr1_143239389	0	143239389	A	G
1	chr1_143245345	0	143245345	A	C
1	chr1_143248270	0	143248270	A	G
1	chr1_143255073	0	143255073	C	G
1	chr1_143259270	0	143259270	A	C
1	chr1_143260936	0	143260936	A	T
1	chr1_143270007	0	143270007	T	A
1	chr1_143286286	0	143286286	T	C
1	chr1_143292555	0	143292555	G	A
1	chr1_143299524	0	143299524	C	T
1	chr1_143303320	0	143303320	C	T
1	chr1_143306329	0	143306329	G	A
1	chr1_143311144	0	143311144	G	A
1	chr1_143316625	0	143316625	G	A
1	chr1_143318565	0	143318565	T	C
1	chr1_143318949	0	143318949	A	C
1	chr1_143324809	0	143324809	T	C
1	chr1_143334031	0	143334031	T	C
1	chr1_143336451	0	143336451	G	A
1	chr1_143339855	0	143339855	G	A
1	chr1_143347576	0	143347576	C	A
1	chr1_143354365	0	143354365	A	G
1	chr1_143364614	0	143364614	T	C
1	chr1_143365136	0	143365136	T	C
1	chr1_143368171	0	143368171	A	G
1	chr1_143370666	0	143370666	T	C
1	chr1_143372414	0	143372414	C	G
1	chr1_143377878	0	143377878	T	C
1	chr1_143383051	0	143383051	T	C
1	chr1_143390469	0	143390469	C	G
1	chr1_143395761	0	143395761	C	T
1	chr1_143397787	0	143397787	C	G
1	chr1_143399331	0	143399331	A	T
1	chr1_143400625	0	143400625	A	G
1	chr1_143405871	0	143405871	A	G
1	chr1_143412816	0	143412816	G	C
1	chr1_143415514	0	143415514	G	A
1	chr1_143417328	0	143417328	A	T
1	chr1_143431745	0	143431745	A	C
1	chr1_143436955	0	143436955	G	A
1	chr1_143441101	0	143441101	A	G
1	chr1_143442295	0	143442295	T	C
1	chr1_143457721	0	143457721	C	G
1	chr1_143474463	0	143474463	C	T
1	chr1_143485180	0	143485180	A	G
1	chr1_143485938	0	143485938	G	A
1	chr1_143486329	0	143486329	T	C
1	chr1_143495029	0	143495029	A	G
1	chr1_143496469	0	143496469	A	C
1	chr1_143505087	0	143505087	G	A
1	chr1_143509802	0	143509802	T	C
1	chr1_143512027	0	143512027	T	C
1	chr1_143512589	0	143512589	G	C
1	chr1_143521206	0	143521206	T	G
1	chr1_143522731	0	143522731	G	T
1	chr1_143531715	0	143531715	G	C
1	chr1_143536983	0	143536983	T	C
1	chr1_143538742	0	143538742	G	T
1	chr1_143543220	0	143543220	T	G
1	chr1_143544114	0	143544114	C	T
1	chr1_143548178	0	143548178	C	T
1	chr1_143563499	0	143563499	G	T
1	chr1_143571214	0	143571214	A	C
1	chr1_143585872	0	143585872	C	G
1	chr1_143592894	0	143592894	T	A
1	chr1_143594686	0	143594686	A	G
1	chr1_143612293	0	143612293	A	C
1	chr1_143619217	0	143619217	A	G
1	chr1_143620102	0	143620102	A	G
1	chr1_143630052	0	143630052	C	T
1	chr1_143634827	0	143634827	A	G
1	chr1_143653019	0	143653019	G	A
1	chr1_143656833	0	143656833	A	G
1	chr1_143662601	0	143662601	C	T
1	chr1_143665257	0	143665257	C	T
1	chr1_143669286	0	143669286	A	G
1	chr1_143671119	0	143671119	C	T
1	chr1_143672592	0	143672592	C	T
1	chr1_143672764	0	143672764	T	C
1	chr1_143675921	0	143675921	G	T
1	chr1_143683929	0	143683929	T	C
1	chr1_143695027	0	143695027	G	C
1	chr1_143696313	0	143696313	G	C
1	chr1_143699366	0	143699366	G	A
1	chr1_143706793	0	143706793	A	G
1	chr1_143710442	0	143710442	C	T
1	chr1_143712653	0	143712653	C	G
1	chr1_143715784	0	143715784	T	A
1	chr1_143719685	0	143719685	C	T
1	chr1_143722214	0	143722214	A	T
1	chr1_143724771	0	143724771	T	C
1	chr1_143727298	0	143727298	T	C
1	chr1_143731801	0	143731801	T	C
1	chr1_143738428	0	143738428	T	C
1	chr1_143742553	0	143742553	G	C
1	chr1_143755138	0	143755138	C	A
1	chr1_143755380	0	143755380	T	C
1	chr1_143755785	0	143755785	C	T
1	chr1_143763053	0	143763053	A	G
1	chr1_143776695	0	143776695	T	C
1	chr1_143776780	0	143776780	C	T
1	chr1_143785465	0	143785465	T	C
1	chr1_143787381	0	143787381	A	G
1	chr1_143792220	0	143792220	A	G
1	chr1_143794796	0	143794796	T	C
1	chr1_143804704	0	143804704	A	G
1	chr1_143811218	0	143811218	C	T
1	chr1_143827041	0	143827041	C	T
1	chr1_143828545	0	143828545	G	C
1	chr1_143831904	0	143831904	T	G
1	chr1_143832034	0	143832034	T	C
1	chr1_143837868	0	143837868	A	G
1	chr1_143840619	0	143840619	A	G
1	chr1_143840907	0	143840907	C	T
1	chr1_143848973	0	143848973	G	T
1	chr1_143858423	0	143858423	T	C
1	chr1_143859163	0	143859163	T	C
1	chr1_143859863	0	143859863	G	A
1	chr1_143864177	0	143864177	T	C
1	chr1_143864406	0	143864406	A	C
1	chr1_143865312	0	143865312	A	C
1	chr1_143866227	0	143866227	A	G
1	chr1_143879539	0	143879539	T	C
1	chr1_143879606	0	143879606	C	T
1	chr1_143884681	0	143884681	A	T
1	chr1_143891789	0	143891789	G	A
1	chr1_143896385	0	143896385	T	G
1	chr1_143901018	0	143901018	T	C
1	chr1_143909285	0	143909285	T	C
1	chr1_143911396	0	143911396	T	C
1	chr1_143914689	0	143914689	A	C
1	chr1_143922742	0	143922742	T	G
1	chr1_143922780	0	143922780	A	T
1	chr1_143933729	0	143933729	A	G
1	chr1_143939748	0	143939748	T	C
1	chr1_143939951	0	143939951	A	G
1	chr1_143941490	0	143941490	G	C
1	chr1_143946512	0	143946512	A	G
1	chr1_143951790	0	143951790	G	A
1	chr1_143968820	0	143968820	T	C
1	chr1_143974602	0	143974602	T	C
1	chr1_143980658	0	143980658	A	G
1	chr1_143982860	0	143982860	T	C
1	chr1_143987696	0	143987696	T	C
1	chr1_143999356	0	143999356	A	G
1	chr1_144008480	0	144008480	A	G
1	chr1_144008971	0	144008971	C	G
1	chr1_144019035	0	144019035	C	T
1	chr1_144023624	0	144023624	T	C
1	chr1_144029142	0	144029142	T	C
1	chr1_144039195	0	144039195	G	C
1	chr1_144057214	0	144057214	A	G
1	chr1_144059477	0	144059477	A	G
1	chr1_144066519	0	144066519	C	A
1	chr1_144078833	0	144078833	T	C
1	chr1_144079983	0	144079983	G	A
1	chr1_144081814	0	144081814	T	C
1	chr1_144085545	0	144085545	T	C
1	chr1_144091788	0	144091788	T	C
1	chr1_144094382	0	144094382	T	C
1	chr1_144098489	0	144098489	C	G
1	chr1_144108176	0	144108176	G	A
1	chr1_144118882	0	144118882	T	C
1	chr1_144127364	0	144127364	G	T
1	chr1_144131562	0	144131562	G	C
1	chr1_144134339	0	144134339	G	T
1	chr1_144134459	0	144134459	C	T
1	chr1_144140435	0	144140435	A	G
1	chr1_144147810	0	144147810	T	C
1	chr1_144160174	0	144160174	A	G
1	chr1_144161797	0	144161797	T	C
1	chr1_144161840	0	144161840	A	G
1	chr1_144173270	0	144173270	G	C
1	chr1_144177728	0	144177728	T	C
1	chr1_144180362	0	144180362	T	C
1	chr1_144182411	0	144182411	T	C
1	chr1_144186898	0	144186898	C	T
1	chr1_144192251	0	144192251	G	A
1	chr1_144199753	0	144199753	T	C
1	chr1_144200744	0	144200744	G	A
1	chr1_144205788	0	144205788	G	T
1	chr1_144214676	0	144214676	G	T
1	chr1_144215494	0	144215494	C	A
1	chr1_144216947	0	144216947	G	T
1	chr1_144217757	0	144217757	T	C
1	chr1_144221229	0	144221229	C	T
1	chr1_144227518	0	144227518	T	C
1	chr1_144233257	0	144233257	G	A
1	chr1_144234009	0	144234009	T	C
1	chr1_144235217	0	144235217	T	C
1	chr1_144243819	0	144243819	G	C
1	chr1_144244496	0	144244496	G	A
1	chr1_144247207	0	144247207	C	A
1	chr1_144249784	0	144249784	A	T
1	chr1_144251705	0	144251705	C	T
1	chr1_144257683	0	144257683	G	T
1	chr1_144258036	0	144258036	G	T
1	chr1_144259777	0	144259777	A	G
1	chr1_144264751	0	144264751	G	A
1	chr1_144265914	0	144265914	A	G
1	chr1_144267430	0	144267430	A	G
1	chr1_144283785	0	144283785	A	T
1	chr1_144284287	0	144284287	G	T
1	chr1_144293318	0	144293318	A	G
1	chr1_144293375	0	144293375	A	C
1	chr1_144301790	0	144301790	A	G
1	chr1_144304010	0	144304010	T	C
1	chr1_144305234	0	144305234	C	T
1	chr1_144305330	0	144305330	A	G
1	chr1_144308032	0	144308032	A	G
1	chr1_144325324	0	144325324	T	C
1	chr1_144339711	0	144339711	C	T
1	chr1_144342542	0	144342542	C	T
1	chr1_144345056	0	144345056	C	A
1	chr1_144348134	0	144348134	A	C
1	chr1_144356120	0	144356120	A	G
1	chr1_144375137	0	144375137	G	A
1	chr1_144375425	0	144375425	C	A
1	chr1_144378737	0	144378737	A	G
1	chr1_144382016	0	144382016	G	C
1	chr1_144392772	0	144392772	A	G
1	chr1_144400161	0	144400161	C	T
1	chr1_144400257	0	144400257	C	T
1	chr1_144402195	0	144402195	G	C
1	chr1_144411295	0	144411295	C	T
1	chr1_144414838	0	144414838	C	T
1	chr1_144425344	0	144425344	A	G
1	chr1_144444076	0	144444076	A	G
1	chr1_144450403	0	144450403	A	G
1	chr1_144450570	0	144450570	G	A
1	chr1_144454393	0	144454393	T	A
1	chr1_144459622	0	144459622	T	C
1	chr1_144462814	0	144462814	T	A
1	chr1_144462848	0	144462848	T	G
1	chr1_144463413	0	144463413	T	G
1	chr1_144464507	0	144464507	T	G
1	chr1_144468596	0	144468596	T	C
1	chr1_144477488	0	144477488	A	G
1	chr1_144480696	0	144480696	T	C
1	chr1_144494213	0	144494213	G	C
1	chr1_144495040	0	144495040	T	C
1	chr1_144498661	0	144498661	T	G
1	chr1_144502062	0	144502062	C	T
1	chr1_144503361	0	144503361	T	C
1	chr1_144503727	0	144503727	G	A
1	chr1_144508036	0	144508036	C	G
1	chr1_144513919	0	144513919	G	A
1	chr1_144515873	0	144515873	T	C
1	chr1_144518185	0	144518185	C	T
1	chr1_144518190	0	144518190	G	A
1	chr1_144520281	0	144520281	C	T
1	chr1_144530305	0	144530305	A	G
1	chr1_144542055	0	144542055	T	A
1	chr1_144542415	0	144542415	G	A
1	chr1_144547413	0	144547413	A	G
1	chr1_144549245	0	144549245	T	C
1	chr1_144549795	0	144549795	G	A
1	chr1_144562622	0	144562622	T	C
1	chr1_144563281	0	144563281	G	C
1	chr1_144564776	0	144564776	G	A
1	chr1_144564934	0	144564934	T	G
1	chr1_144571895	0	144571895	G	C
1	chr1_144575025	0	144575025	A	C
1	chr1_144584657	0	144584657	T	C
1	chr1_144591428	0	144591428	A	G
1	chr1_144592516	0	144592516	G	A
1	chr1_144592636	0	144592636	C	A
1	chr1_144593100	0	144593100	G	A
1	chr1_144599390	0	144599390	A	G
1	chr1_144600093	0	144600093	T	C
1	chr1_144602512	0	144602512	A	G
1	chr1_144610685	0	144610685	T	G
1	chr1_144620849	0	144620849	C	T
1	chr1_144632843	0	144632843	G	A
1	chr1_144645875	0	144645875	T	C
1	chr1_144655865	0	144655865	C	T
1	chr1_144664741	0	144664741	C	G
1	chr1_144665910	0	144665910	A	C
1	chr1_144669883	0	144669883	A	G
1	chr1_144680470	0	144680470	G	C
1	chr1_144682920	0	144682920	A	G
1	chr1_144702572	0	144702572	A	G
1	chr1_144709096	0	144709096	C	T
1	chr1_144716251	0	144716251	C	T
1	chr1_144717882	0	144717882	A	T
1	chr1_144726499	0	144726499	T	G
1	chr1_144731299	0	144731299	A	G
1	chr1_144757095	0	144757095	G	T
1	chr1_144770486	0	144770486	C	T
1	chr1_144771432	0	144771432	G	A
1	chr1_144776905	0	144776905	T	A
1	chr1_144777540	0	144777540	C	T
1	chr1_144800320	0	144800320	A	G
1	chr1_144823200	0	144823200	A	G
1	chr1_144824082	0	144824082	C	T
1	chr1_144828521	0	144828521	G	A
1	chr1_144834356	0	144834356	C	T
1	chr1_144839228	0	144839228	T	C
1	chr1_144839988	0	144839988	C	G
1	chr1_144865547	0	144865547	C	T
1	chr1_144872965	0	144872965	C	T
1	chr1_144873702	0	144873702	G	C
1	chr1_144874540	0	144874540	G	T
1	chr1_144877093	0	144877093	C	A
1	chr1_144878313	0	144878313	T	G
1	chr1_144879537	0	144879537	A	G
1	chr1_144883618	0	144883618	G	T
1	chr1_144891224	0	144891224	A	G
1	chr1_144894088	0	144894088	A	G
1	chr1_144897740	0	144897740	G	C
1	chr1_144897834	0	144897834	C	T
1	chr1_144914643	0	144914643	G	T
1	chr1_144919045	0	144919045	A	G
1	chr1_144920705	0	144920705	T	C
1	chr1_144928889	0	144928889	T	C
1	chr1_144934706	0	144934706	T	C
1	chr1_144936023	0	144936023	A	G
1	chr1_144937256	0	144937256	G	T
1	chr1_144937459	0	144937459	T	C
1	chr1_144942114	0	144942114	C	G
1	chr1_144948024	0	144948024	C	G
1	chr1_144949101	0	144949101	A	T
1	chr1_144949232	0	144949232	C	T
1	chr1_144952948	0	144952948	T	G
1	chr1_144959008	0	144959008	G	A
1	chr1_144960635	0	144960635	C	A
1	chr1_144961958	0	144961958	T	C
1	chr1_144967031	0	144967031	T	C
1	chr1_144972377	0	144972377	G	A
1	chr1_144986516	0	144986516	T	A
1	chr1_144989069	0	144989069	A	C
1	chr1_144993547	0	144993547	A	G
1	chr1_144999753	0	144999753	G	A
1	chr1_145000803	0	145000803	T	C
1	chr1_145004406	0	145004406	G	C
1	chr1_145005944	0	145005944	G	A
1	chr1_145008474	0	145008474	G	A
1	chr1_145018467	0	145018467	T	C
1	chr1_145019814	0	145019814	G	A
1	chr1_145021574	0	145021574	A	G
1	chr1_145024381	0	145024381	A	T
1	chr1_145027981	0	145027981	G	C
1	chr1_145032650	0	145032650	C	T
1	chr1_145032792	0	145032792	C	T
1	chr1_145035991	0	145035991	A	C
1	chr1_145043192	0	145043192	G	A
1	chr1_145044647	0	145044647	A	G
1	chr1_145053812	0	145053812	G	A
1	chr1_145084006	0	145084006	A	G
1	chr1_145094556	0	145094556	A	G
1	chr1_145096976	0	145096976	T	A
1	chr1_145098692	0	145098692	A	G
1	chr1_145098912	0	145098912	C	G
1	chr1_145100434	0	145100434	A	T
1	chr1_145106325	0	145106325	A	G
1	chr1_145112629	0	145112629	A	G
1	chr1_145113856	0	145113856	T	C
1	chr1_145128140	0	145128140	G	A
1	chr1_145130233	0	145130233	A	G
1	chr1_145132683	0	145132683	C	T
1	chr1_145147810	0	145147810	T	C
1	chr1_145150403	0	145150403	C	A
1	chr1_145155009	0	145155009	C	T
1	chr1_145158934	0	145158934	C	T
1	chr1_145164432	0	145164432	A	G
1	chr1_145165522	0	145165522	T	C
1	chr1_145167923	0	145167923	T	C
1	chr1_145170518	0	145170518	A	G
1	chr1_145173311	0	145173311	T	C
1	chr1_145176332	0	145176332	T	C
1	chr1_145181142	0	145181142	T	C
1	chr1_145187594	0	145187594	T	C
1	chr1_145190827	0	145190827	A	G
1	chr1_145196601	0	145196601	A	C
1	chr1_145196656	0	145196656	C	T
1	chr1_145198422	0	145198422	G	C
1	chr1_145225492	0	145225492	C	T
1	chr1_145229787	0	145229787	C	G
1	chr1_145231404	0	145231404	C	T
1	chr1_145261310	0	145261310	T	C
1	chr1_145261850	0	145261850	G	A
1	chr1_145266014	0	145266014	G	A
1	chr1_145275176	0	145275176	G	T
1	chr1_145280049	0	145280049	T	C
1	chr1_145286594	0	145286594	T	G
1	chr1_145287057	0	145287057	G	A
1	chr1_145290334	0	145290334	G	A
1	chr1_145292085	0	145292085	A	G
1	chr1_145294395	0	145294395	C	T
1	chr1_145320288	0	145320288	C	T
1	chr1_145342476	0	145342476	C	T
1	chr1_145350167	0	145350167	A	G
1	chr1_145353368	0	145353368	C	G
1	chr1_145358314	0	145358314	T	A
1	chr1_145360324	0	145360324	T	C
1	chr1_145364848	0	145364848	A	G
1	chr1_145370644	0	145370644	A	G
1	chr1_145373892	0	145373892	T	C
1	chr1_145383249	0	145383249	G	A
1	chr1_145386774	0	145386774	G	T
1	chr1_145388360	0	145388360	T	C
1	chr1_145388878	0	145388878	T	C
1	chr1_145394053	0	145394053	G	T
1	chr1_145395368	0	145395368	T	C
1	chr1_145396135	0	145396135	T	C
1	chr1_145396138	0	145396138	T	C
1	chr1_145397295	0	145397295	G	A
1	chr1_145398508	0	145398508	G	C
1	chr1_145399474	0	145399474	T	C
1	chr1_145401133	0	145401133	A	G
1	chr1_145404087	0	145404087	G	A
1	chr1_145405922	0	145405922	T	C
1	chr1_145408558	0	145408558	G	A
1	chr1_145411630	0	145411630	A	G
1	chr1_145419560	0	145419560	G	C
1	chr1_145419586	0	145419586	A	G
1	chr1_145419891	0	145419891	C	T
1	chr1_145428788	0	145428788	C	T
1	chr1_145436549	0	145436549	T	A
1	chr1_145441565	0	145441565	A	T
1	chr1_145442042	0	145442042	T	G
1	chr1_145461975	0	145461975	C	A
1	chr1_145464798	0	145464798	G	A
1	chr1_145471267	0	145471267	G	A
1	chr1_145479785	0	145479785	C	G
1	chr1_145482584	0	145482584	T	C
1	chr1_145493702	0	145493702	A	C
1	chr1_145505020	0	145505020	A	G
1	chr1_145508489	0	145508489	T	C
1	chr1_145510037	0	145510037	C	T
1	chr1_145520963	0	145520963	T	C
1	chr1_145531839	0	145531839	G	C
1	chr1_145541359	0	145541359	C	T
1	chr1_145544052	0	145544052	A	C
1	chr1_145548942	0	145548942	A	C
1	chr1_145571980	0	145571980	C	G
1	chr1_145574591	0	145574591	A	T
1	chr1_145590057	0	145590057	C	T
1	chr1_145590100	0	145590100	G	T
1	chr1_145593582	0	145593582	A	G
1	chr1_145600231	0	145600231	C	T
1	chr1_145604198	0	145604198	G	C
1	chr1_145608389	0	145608389	A	G
1	chr1_145616537	0	145616537	T	C
1	chr1_145619203	0	145619203	T	C
1	chr1_145643512	0	145643512	A	G
1	chr1_145649608	0	145649608	T	C
1	chr1_145651109	0	145651109	A	C
1	chr1_145658069	0	145658069	C	A
1	chr1_145661359	0	145661359	A	G
1	chr1_145668143	0	145668143	A	G
1	chr1_145675723	0	145675723	C	A
1	chr1_145683388	0	145683388	A	G
1	chr1_145688914	0	145688914	G	A
1	chr1_145693823	0	145693823	T	C
1	chr1_145695005	0	145695005	G	A
1	chr1_145698160	0	145698160	G	T
1	chr1_145703914	0	145703914	A	G
1	chr1_145705859	0	145705859	G	T
1	chr1_145713852	0	145713852	A	G
1	chr1_145714088	0	145714088	G	C
1	chr1_145714131	0	145714131	T	A
1	chr1_145717818	0	145717818	A	G
1	chr1_145718244	0	145718244	C	T
1	chr1_145723494	0	145723494	C	T
1	chr1_145725739	0	145725739	C	G
1	chr1_145728960	0	145728960	G	C
1	chr1_145730198	0	145730198	A	G
1	chr1_145731394	0	145731394	A	G
1	chr1_145732942	0	145732942	A	G
1	chr1_145734923	0	145734923	A	G
1	chr1_145740076	0	145740076	C	T
1	chr1_145744237	0	145744237	G	T
1	chr1_145748029	0	145748029	C	T
1	chr1_145785805	0	145785805	C	G
1	chr1_145793839	0	145793839	G	A
1	chr1_145794386	0	145794386	C	G
1	chr1_145796538	0	145796538	G	A
1	chr1_145807488	0	145807488	A	G
1	chr1_145829261	0	145829261	A	G
1	chr1_145831171	0	145831171	G	A
1	chr1_145831491	0	145831491	T	C
1	chr1_145832946	0	145832946	G	A
1	chr1_145833195	0	145833195	A	G
1	chr1_145872059	0	145872059	A	G
1	chr1_145883118	0	145883118	G	A
1	chr1_145883193	0	145883193	T	C
1	chr1_145904899	0	145904899	T	C
1	chr1_145906760	0	145906760	G	A
1	chr1_145908750	0	145908750	A	G
1	chr1_145921443	0	145921443	T	C
1	chr1_145940651	0	145940651	G	A
1	chr1_145940926	0	145940926	A	G
1	chr1_145945659	0	145945659	A	G
1	chr1_145946968	0	145946968	G	A
1	chr1_145947244	0	145947244	C	A
1	chr1_145949240	0	145949240	A	G
1	chr1_145949724	0	145949724	C	A
1	chr1_145959535	0	145959535	T	C
1	chr1_145960277	0	145960277	A	G
1	chr1_145962208	0	145962208	G	A
1	chr1_145964905	0	145964905	C	G
1	chr1_145968463	0	145968463	T	G
1	chr1_145969862	0	145969862	G	A
1	chr1_145972369	0	145972369	G	A
1	chr1_145982812	0	145982812	T	C
1	chr1_145984431	0	145984431	T	C
1	chr1_145988433	0	145988433	T	C
1	chr1_145993634	0	145993634	A	G
1	chr1_146007098	0	146007098	G	C
1	chr1_146023817	0	146023817	G	A
1	chr1_146028289	0	146028289	C	T
1	chr1_146033493	0	146033493	C	T
1	chr1_146047554	0	146047554	T	C
1	chr1_146057185	0	146057185	A	T
1	chr1_146060578	0	146060578	C	T
1	chr1_146089845	0	146089845	A	G
1	chr1_146107889	0	146107889	G	T
1	chr1_146121548	0	146121548	C	G
1	chr1_146125579	0	146125579	A	G
1	chr1_146130922	0	146130922	G	A
1	chr1_146131947	0	146131947	A	G
1	chr1_146139506	0	146139506	C	G
1	chr1_146147362	0	146147362	G	A
1	chr1_146160655	0	146160655	G	A
1	chr1_146166225	0	146166225	T	C
1	chr1_146172206	0	146172206	A	G
1	chr1_146174370	0	146174370	A	G
1	chr1_146174546	0	146174546	T	C
1	chr1_146190026	0	146190026	T	C
1	chr1_146190306	0	146190306	A	T
1	chr1_146192012	0	146192012	G	T
1	chr1_146192543	0	146192543	T	G
1	chr1_146194727	0	146194727	G	T
1	chr1_146196312	0	146196312	T	C
1	chr1_146196394	0	146196394	G	C
1	chr1_146199120	0	146199120	G	C
1	chr1_146199255	0	146199255	T	C
1	chr1_146199893	0	146199893	A	G
1	chr1_146202627	0	146202627	G	T
1	chr1_146203339	0	146203339	A	G
1	chr1_146203423	0	146203423	T	C
1	chr1_146203425	0	146203425	T	C
1	chr1_146213397	0	146213397	A	G
1	chr1_146220513	0	146220513	T	C
1	chr1_146221219	0	146221219	G	C
1	chr1_146233450	0	146233450	A	T
1	chr1_146236411	0	146236411	A	G
1	chr1_146245836	0	146245836	G	A
1	chr1_146247572	0	146247572	A	G
1	chr1_146256329	0	146256329	C	T
1	chr1_146257856	0	146257856	T	C
1	chr1_146267784	0	146267784	A	G
1	chr1_146276351	0	146276351	G	A
1	chr1_146277515	0	146277515	G	C
1	chr1_146277993	0	146277993	A	G
1	chr1_146285698	0	146285698	A	G
1	chr1_146290302	0	146290302	C	A
1	chr1_146300762	0	146300762	T	C
1	chr1_146301086	0	146301086	T	C
1	chr1_146303297	0	146303297	T	A
1	chr1_146304241	0	146304241	G	C
1	chr1_146317222	0	146317222	T	A
1	chr1_146318135	0	146318135	T	C
1	chr1_146319993	0	146319993	G	T
1	chr1_146326359	0	146326359	A	G
1	chr1_146331913	0	146331913	C	T
1	chr1_146332068	0	146332068	T	C
1	chr1_146351635	0	146351635	C	T
1	chr1_146358359	0	146358359	G	A
1	chr1_146365477	0	146365477	G	A
1	chr1_146372210	0	146372210	T	A
1	chr1_146377877	0	146377877	T	C
1	chr1_146381581	0	146381581	A	G
1	chr1_146391306	0	146391306	G	A
1	chr1_146396022	0	146396022	G	A
1	chr1_146398588	0	146398588	C	T
1	chr1_146423160	0	146423160	A	C
1	chr1_146425957	0	146425957	G	A
1	chr1_146432613	0	146432613	A	G
1	chr1_146433969	0	146433969	T	C
1	chr1_146438716	0	146438716	G	C
1	chr1_146440292	0	146440292	C	T
1	chr1_146441186	0	146441186	T	C
1	chr1_146441325	0	146441325	A	G
1	chr1_146442860	0	146442860	G	A
1	chr1_146449978	0	146449978	A	T
1	chr1_146454275	0	146454275	G	A
1	chr1_146455765	0	146455765	T	C
1	chr1_146460525	0	146460525	A	G
1	chr1_146462727	0	146462727	T	C
1	chr1_146466340	0	146466340	G	A
1	chr1_146480738	0	146480738	C	A
1	chr1_146481249	0	146481249	A	G
1	chr1_146481947	0	146481947	C	T
1	chr1_146482776	0	146482776	C	T
1	chr1_146483363	0	146483363	T	C
1	chr1_146487923	0	146487923	T	C
1	chr1_146491505	0	146491505	C	G
1	chr1_146494528	0	146494528	C	T
1	chr1_146496143	0	146496143	G	T
1	chr1_146499895	0	146499895	A	T
1	chr1_146525946	0	146525946	T	C
1	chr1_146528439	0	146528439	A	G
1	chr1_146537257	0	146537257	T	C
1	chr1_146539029	0	146539029	T	C
1	chr1_146539495	0	146539495	T	C
1	chr1_146552053	0	146552053	A	T
1	chr1_146555140	0	146555140	G	A
1	chr1_146565463	0	146565463	T	C
1	chr1_146570135	0	146570135	T	C
1	chr1_146578838	0	146578838	G	A
1	chr1_146582857	0	146582857	C	T
1	chr1_146585232	0	146585232	G	A
1	chr1_146588157	0	146588157	G	A
1	chr1_146590942	0	146590942	C	T
1	chr1_146594841	0	146594841	T	C
1	chr1_146596885	0	146596885	G	A
1	chr1_146598347	0	146598347	G	T
1	chr1_146602654	0	146602654	T	C
1	chr1_146602825	0	146602825	A	G
1	chr1_146611472	0	146611472	C	T
1	chr1_146622650	0	146622650	T	C
1	chr1_146625048	0	146625048	A	T
1	chr1_146634040	0	146634040	T	C
1	chr1_146636231	0	146636231	G	C
1	chr1_146637126	0	146637126	T	C
1	chr1_146639922	0	146639922	A	G
1	chr1_146644056	0	146644056	T	C
1	chr1_146644912	0	146644912	A	C
1	chr1_146651609	0	146651609	C	T
1	chr1_146651637	0	146651637	A	G
1	chr1_146651966	0	146651966	C	G
1	chr1_146654433	0	146654433	C	T
1	chr1_146657989	0	146657989	T	C
1	chr1_146661392	0	146661392	G	C
1	chr1_146662672	0	146662672	A	G
1	chr1_146666582	0	146666582	G	A
1	chr1_146666813	0	146666813	C	T
1	chr1_146673837	0	146673837	G	A
1	chr1_146674111	0	146674111	A	G
1	chr1_146680882	0	146680882	C	A
1	chr1_146700486	0	146700486	C	G
1	chr1_146709349	0	146709349	G	A
1	chr1_146709406	0	146709406	A	C
1	chr1_146711319	0	146711319	T	G
1	chr1_146724644	0	146724644	G	A
1	chr1_146727658	0	146727658	A	G
1	chr1_146730291	0	146730291	T	A
1	chr1_146730343	0	146730343	G	C
1	chr1_146734525	0	146734525	T	C
1	chr1_146744302	0	146744302	C	T
1	chr1_146746124	0	146746124	A	G
1	chr1_146746236	0	146746236	C	G
1	chr1_146752461	0	146752461	A	C
1	chr1_146754281	0	146754281	A	G
1	chr1_146758086	0	146758086	G	T
1	chr1_146761129	0	146761129	C	G
1	chr1_146761836	0	146761836	A	G
1	chr1_146763504	0	146763504	G	C
1	chr1_146763654	0	146763654	T	C
1	chr1_146772252	0	146772252	A	C
1	chr1_146775095	0	146775095	T	C
1	chr1_146775504	0	146775504	A	G
1	chr1_146775906	0	146775906	G	A
1	chr1_146778222	0	146778222	G	A
1	chr1_146779202	0	146779202	C	T
1	chr1_146795207	0	146795207	G	A
1	chr1_146800636	0	146800636	C	T
1	chr1_146811859	0	146811859	A	G
1	chr1_146811896	0	146811896	A	G
1	chr1_146812098	0	146812098	T	C
1	chr1_146812487	0	146812487	A	T
1	chr1_146821937	0	146821937	A	G
1	chr1_146822548	0	146822548	A	G
1	chr1_146822618	0	146822618	A	G
1	chr1_146826342	0	146826342	T	C
1	chr1_146834899	0	146834899	G	C
1	chr1_146846603	0	146846603	C	A
1	chr1_146846973	0	146846973	C	T
1	chr1_146850650	0	146850650	T	C
1	chr1_146854582	0	146854582	A	T
1	chr1_146862200	0	146862200	T	G
1	chr1_146874155	0	146874155	A	C
1	chr1_146876506	0	146876506	T	A
1	chr1_146876793	0	146876793	A	G
1	chr1_146882023	0	146882023	A	C
1	chr1_146884903	0	146884903	G	C
1	chr1_146887173	0	146887173	T	C
1	chr1_146894867	0	146894867	T	C
1	chr1_146894965	0	146894965	T	C
1	chr1_146895015	0	146895015	T	C
1	chr1_146904924	0	146904924	A	G
1	chr1_146911609	0	146911609	T	C
1	chr1_146912792	0	146912792	C	G
1	chr1_146913182	0	146913182	A	G
1	chr1_146913487	0	146913487	G	A
1	chr1_146926791	0	146926791	T	G
1	chr1_146931487	0	146931487	A	G
1	chr1_146933040	0	146933040	A	G
1	chr1_146933588	0	146933588	G	T
1	chr1_146933713	0	146933713	T	A
1	chr1_146938135	0	146938135	C	T
1	chr1_146939777	0	146939777	C	T
1	chr1_146947338	0	146947338	C	T
1	chr1_146948832	0	146948832	A	G
1	chr1_146951718	0	146951718	T	G
1	chr1_146952780	0	146952780	A	G
1	chr1_146953159	0	146953159	T	C
1	chr1_146957101	0	146957101	G	C
1	chr1_146959106	0	146959106	T	C
1	chr1_146962328	0	146962328	T	A
1	chr1_146965532	0	146965532	C	G
1	chr1_146969668	0	146969668	G	C
1	chr1_146970219	0	146970219	C	T
1	chr1_146970262	0	146970262	T	C
1	chr1_146971220	0	146971220	A	G
1	chr1_146977523	0	146977523	A	G
1	chr1_146981341	0	146981341	C	T
1	chr1_146987645	0	146987645	A	G
1	chr1_146989454	0	146989454	A	G
1	chr1_146991222	0	146991222	T	C
1	chr1_146996195	0	146996195	A	G
1	chr1_146998249	0	146998249	C	A
1	chr1_146999499	0	146999499	G	T
1	chr1_147006657	0	147006657	A	G
1	chr1_147021698	0	147021698	G	C
1	chr1_147030978	0	147030978	T	C
1	chr1_147046822	0	147046822	C	G
1	chr1_147047079	0	147047079	A	G
1	chr1_147053961	0	147053961	A	C
1	chr1_147065261	0	147065261	T	C
1	chr1_147066334	0	147066334	G	C
1	chr1_147071185	0	147071185	C	T
1	chr1_147091717	0	147091717	G	T
1	chr1_147092789	0	147092789	T	G
1	chr1_147099680	0	147099680	A	T
1	chr1_147103092	0	147103092	G	T
1	chr1_147116084	0	147116084	G	T
1	chr1_147116485	0	147116485	A	G
1	chr1_147136945	0	147136945	T	C
1	chr1_147155963	0	147155963	G	A
1	chr1_147160556	0	147160556	A	G
1	chr1_147161440	0	147161440	A	G
1	chr1_147168276	0	147168276	G	C
1	chr1_147176289	0	147176289	T	C
1	chr1_147183247	0	147183247	T	A
1	chr1_147186849	0	147186849	T	C
1	chr1_147195388	0	147195388	T	C
1	chr1_147200065	0	147200065	A	G
1	chr1_147200819	0	147200819	T	C
1	chr1_147204468	0	147204468	A	G
1	chr1_147210603	0	147210603	C	G
1	chr1_147214089	0	147214089	T	G
1	chr1_147222643	0	147222643	T	A
1	chr1_147227832	0	147227832	G	A
1	chr1_147230064	0	147230064	G	C
1	chr1_147235850	0	147235850	T	A
1	chr1_147250622	0	147250622	T	C
1	chr1_147253468	0	147253468	G	C
1	chr1_147256715	0	147256715	T	C
1	chr1_147268784	0	147268784	T	C
1	chr1_147270056	0	147270056	T	C
1	chr1_147272684	0	147272684	T	C
1	chr1_147274376	0	147274376	A	G
1	chr1_147278285	0	147278285	C	T
1	chr1_147286054	0	147286054	A	G
1	chr1_147286690	0	147286690	T	C
1	chr1_147302306	0	147302306	G	T
1	chr1_147314916	0	147314916	A	T
1	chr1_147316963	0	147316963	G	A
1	chr1_147326148	0	147326148	T	C
1	chr1_147327542	0	147327542	T	A
1	chr1_147335603	0	147335603	A	G
1	chr1_147335948	0	147335948	T	C
1	chr1_147339307	0	147339307	A	T
1	chr1_147355074	0	147355074	G	A
1	chr1_147355142	0	147355142	A	T
1	chr1_147356324	0	147356324	C	T
1	chr1_147358468	0	147358468	G	A
1	chr1_147369730	0	147369730	C	G
1	chr1_147371336	0	147371336	T	A
1	chr1_147378905	0	147378905	G	T
1	chr1_147384346	0	147384346	G	A
1	chr1_147386865	0	147386865	C	T
1	chr1_147392087	0	147392087	C	T
1	chr1_147408531	0	147408531	G	A
1	chr1_147412504	0	147412504	A	C
1	chr1_147418463	0	147418463	C	T
1	chr1_147421826	0	147421826	A	G
1	chr1_147424901	0	147424901	T	C
1	chr1_147425254	0	147425254	A	G
1	chr1_147443915	0	147443915	A	T
1	chr1_147450415	0	147450415	A	G
1	chr1_147454577	0	147454577	T	C
1	chr1_147456869	0	147456869	G	A
1	chr1_147467335	0	147467335	T	C
1	chr1_147479771	0	147479771	C	G
1	chr1_147488568	0	147488568	A	G
1	chr1_147488760	0	147488760	T	C
1	chr1_147493588	0	147493588	T	C
1	chr1_147498067	0	147498067	C	T
1	chr1_147502650	0	147502650	G	A
1	chr1_147506416	0	147506416	A	G
1	chr1_147532973	0	147532973	G	A
1	chr1_147537653	0	147537653	T	G
1	chr1_147574411	0	147574411	G	C
1	chr1_147583778	0	147583778	C	T
1	chr1_147592738	0	147592738	T	G
1	chr1_147600969	0	147600969	A	C
1	chr1_147611743	0	147611743	A	G
1	chr1_147634873	0	147634873	G	A
1	chr1_147645999	0	147645999	C	A
1	chr1_147647850	0	147647850	A	T
1	chr1_147649181	0	147649181	A	G
1	chr1_147649780	0	147649780	T	G
1	chr1_147651212	0	147651212	G	A
1	chr1_147653379	0	147653379	C	T
1	chr1_147660504	0	147660504	T	C
1	chr1_147677571	0	147677571	G	C
1	chr1_147679746	0	147679746	T	C
1	chr1_147681090	0	147681090	A	G
1	chr1_147682004	0	147682004	C	T
1	chr1_147693650	0	147693650	T	C
1	chr1_147701669	0	147701669	A	G
1	chr1_147702166	0	147702166	G	C
1	chr1_147704973	0	147704973	T	C
1	chr1_147713280	0	147713280	G	A
1	chr1_147713931	0	147713931	A	G
1	chr1_147735891	0	147735891	C	T
1	chr1_147739686	0	147739686	A	T
1	chr1_147741827	0	147741827	T	C
1	chr1_147743871	0	147743871	A	G
1	chr1_147743909	0	147743909	T	C
1	chr1_147748039	0	147748039	T	C
1	chr1_147750650	0	147750650	T	G
1	chr1_147754177	0	147754177	A	G
1	chr1_147754595	0	147754595	T	G
1	chr1_147755295	0	147755295	A	G
1	chr1_147756553	0	147756553	C	T
1	chr1_147757952	0	147757952	C	G
1	chr1_147764317	0	147764317	G	A
1	chr1_147764800	0	147764800	A	C
1	chr1_147768748	0	147768748	A	T
1	chr1_147771979	0	147771979	A	T
1	chr1_147778161	0	147778161	T	C
1	chr1_147782394	0	147782394	G	C
1	chr1_147792442	0	147792442	G	A
1	chr1_147810338	0	147810338	G	A
1	chr1_147815620	0	147815620	T	C
1	chr1_147817778	0	147817778	A	C
1	chr1_147821752	0	147821752	T	C
1	chr1_147822407	0	147822407	A	G
1	chr1_147825623	0	147825623	G	A
1	chr1_147830293	0	147830293	A	G
1	chr1_147832436	0	147832436	T	G
1	chr1_147836671	0	147836671	T	C
1	chr1_147838161	0	147838161	C	T
1	chr1_147839297	0	147839297	T	C
1	chr1_147839558	0	147839558	A	C
1	chr1_147845287	0	147845287	C	T
1	chr1_147852738	0	147852738	T	C
1	chr1_147865403	0	147865403	G	A
1	chr1_147869849	0	147869849	C	G
1	chr1_147879573	0	147879573	A	C
1	chr1_147881551	0	147881551	A	T
1	chr1_147884536	0	147884536	A	G
1	chr1_147888169	0	147888169	A	G
1	chr1_147910814	0	147910814	A	G
1	chr1_147914762	0	147914762	T	C
1	chr1_147920336	0	147920336	A	G
1	chr1_147927724	0	147927724	G	C
1	chr1_147933367	0	147933367	T	G
1	chr1_147949627	0	147949627	A	T
1	chr1_147960326	0	147960326	A	T
1	chr1_147960815	0	147960815	T	G
1	chr1_147961328	0	147961328	A	G
1	chr1_147970311	0	147970311	C	T
1	chr1_147978259	0	147978259	A	G
1	chr1_147983391	0	147983391	T	C
1	chr1_147985279	0	147985279	T	C
1	chr1_147989592	0	147989592	C	A
1	chr1_147989760	0	147989760	A	T
1	chr1_147995484	0	147995484	G	C
1	chr1_148000227	0	148000227	T	C
1	chr1_148003463	0	148003463	A	G
1	chr1_148003567	0	148003567	T	C
1	chr1_148005322	0	148005322	T	C
1	chr1_148006386	0	148006386	A	C
1	chr1_148007967	0	148007967	T	C
1	chr1_148017862	0	148017862	G	A
1	chr1_148020602	0	148020602	A	C
1	chr1_148025891	0	148025891	T	A
1	chr1_148030137	0	148030137	T	C
1	chr1_148031801	0	148031801	A	G
1	chr1_148032425	0	148032425	A	G
1	chr1_148045874	0	148045874	T	C
1	chr1_148047064	0	148047064	C	G
1	chr1_148051319	0	148051319	A	G
1	chr1_148051647	0	148051647	C	A
1	chr1_148062705	0	148062705	T	C
1	chr1_148063601	0	148063601	A	G
1	chr1_148071022	0	148071022	A	G
1	chr1_148073039	0	148073039	A	T
1	chr1_148075477	0	148075477	C	A
1	chr1_148077452	0	148077452	T	C
1	chr1_148080635	0	148080635	A	T
1	chr1_148081209	0	148081209	G	A
1	chr1_148097587	0	148097587	A	C
1	chr1_148097969	0	148097969	T	C
1	chr1_148098666	0	148098666	A	G
1	chr1_148099113	0	148099113	C	T
1	chr1_148102035	0	148102035	A	G
1	chr1_148107083	0	148107083	T	C
1	chr1_148108482	0	148108482	A	G
1	chr1_148110900	0	148110900	A	T
1	chr1_148113353	0	148113353	A	G
1	chr1_148116030	0	148116030	G	A
1	chr1_148119851	0	148119851	A	G
1	chr1_148119852	0	148119852	T	C
1	chr1_148128256	0	148128256	A	T
1	chr1_148128324	0	148128324	G	C
1	chr1_148131190	0	148131190	G	T
1	chr1_148146893	0	148146893	A	G
1	chr1_148147713	0	148147713	A	G
1	chr1_148147737	0	148147737	C	T
1	chr1_148147822	0	148147822	A	G
1	chr1_148151918	0	148151918	C	T
1	chr1_148153458	0	148153458	A	G
1	chr1_148155297	0	148155297	C	A
1	chr1_148159913	0	148159913	T	C
1	chr1_148172815	0	148172815	C	G
1	chr1_148172826	0	148172826	G	A
1	chr1_148178765	0	148178765	A	G
1	chr1_148179334	0	148179334	T	C
1	chr1_148182652	0	148182652	G	C
1	chr1_148183179	0	148183179	T	C
1	chr1_148183364	0	148183364	A	G
1	chr1_148184305	0	148184305	G	A
1	chr1_148185909	0	148185909	C	G
1	chr1_148193733	0	148193733	T	A
1	chr1_148195252	0	148195252	C	T
1	chr1_148211789	0	148211789	T	C
1	chr1_148216195	0	148216195	A	G
1	chr1_148221619	0	148221619	C	T
1	chr1_148222179	0	148222179	C	G
1	chr1_148223356	0	148223356	G	C
1	chr1_148228919	0	148228919	G	A
1	chr1_148229263	0	148229263	A	G
1	chr1_148229881	0	148229881	A	G
1	chr1_148230141	0	148230141	A	G
1	chr1_148230463	0	148230463	A	G
1	chr1_148231753	0	148231753	T	C
1	chr1_148231929	0	148231929	A	G
1	chr1_148233800	0	148233800	G	C
1	chr1_148234981	0	148234981	A	G
1	chr1_148249557	0	148249557	C	T
1	chr1_148249893	0	148249893	A	G
1	chr1_148254342	0	148254342	T	C
1	chr1_148254833	0	148254833	C	T
1	chr1_148261267	0	148261267	T	C
1	chr1_148264513	0	148264513	T	C
1	chr1_148273546	0	148273546	A	G
1	chr1_148280376	0	148280376	A	G
1	chr1_148280875	0	148280875	G	A
1	chr1_148281225	0	148281225	T	C
1	chr1_148283020	0	148283020	A	G
1	chr1_148290599	0	148290599	T	C
1	chr1_148292848	0	148292848	A	T
1	chr1_148294865	0	148294865	T	C
1	chr1_148296741	0	148296741	T	G
1	chr1_148322791	0	148322791	T	G
1	chr1_148340525	0	148340525	A	C
1	chr1_148343998	0	148343998	G	A
1	chr1_148346426	0	148346426	A	C
1	chr1_148354874	0	148354874	T	C
1	chr1_148362389	0	148362389	A	C
1	chr1_148368247	0	148368247	C	G
1	chr1_148370377	0	148370377	C	A
1	chr1_148371993	0	148371993	G	A
1	chr1_148373226	0	148373226	G	C
1	chr1_148373886	0	148373886	T	C
1	chr1_148381017	0	148381017	C	G
1	chr1_148384274	0	148384274	C	T
1	chr1_148385369	0	148385369	C	T
1	chr1_148385844	0	148385844	C	A
1	chr1_148390160	0	148390160	G	A
1	chr1_148390842	0	148390842	T	C
1	chr1_148397039	0	148397039	T	C
1	chr1_148397474	0	148397474	A	G
1	chr1_148400378	0	148400378	A	G
1	chr1_148403749	0	148403749	A	G
1	chr1_148406090	0	148406090	A	C
1	chr1_148410807	0	148410807	C	G
1	chr1_148416200	0	148416200	A	G
1	chr1_148420319	0	148420319	C	T
1	chr1_148422302	0	148422302	C	T
1	chr1_148424984	0	148424984	C	T
1	chr1_148428199	0	148428199	T	C
1	chr1_148432160	0	148432160	G	C
1	chr1_148434241	0	148434241	T	C
1	chr1_148445609	0	148445609	C	G
1	chr1_148452238	0	148452238	G	T
1	chr1_148454760	0	148454760	A	C
1	chr1_148458983	0	148458983	A	G
1	chr1_148465183	0	148465183	G	C
1	chr1_148466234	0	148466234	T	C
1	chr1_148466698	0	148466698	T	C
1	chr1_148471921	0	148471921	A	T
1	chr1_148473581	0	148473581	T	C
1	chr1_148474060	0	148474060	C	T
1	chr1_148477669	0	148477669	T	C
1	chr1_148481276	0	148481276	G	A
1	chr1_148486113	0	148486113	T	C
1	chr1_148496424	0	148496424	C	G
1	chr1_148497865	0	148497865	T	C
1	chr1_148499810	0	148499810	C	T
1	chr1_148501549	0	148501549	C	T
1	chr1_148503834	0	148503834	G	C
1	chr1_148508768	0	148508768	C	T
1	chr1_148514105	0	148514105	G	A
1	chr1_148531507	0	148531507	T	C
1	chr1_148531871	0	148531871	G	A
1	chr1_148545164	0	148545164	G	A
1	chr1_148548097	0	148548097	C	T
1	chr1_148558575	0	148558575	G	A
1	chr1_148559701	0	148559701	C	T
1	chr1_148562043	0	148562043	T	C
1	chr1_148562314	0	148562314	T	C
1	chr1_148562684	0	148562684	C	G
1	chr1_148562915	0	148562915	T	C
1	chr1_148572691	0	148572691	A	G
1	chr1_148573494	0	148573494	C	A
1	chr1_148582505	0	148582505	A	G
1	chr1_148583238	0	148583238	T	G
1	chr1_148597648	0	148597648	T	C
1	chr1_148609611	0	148609611	C	A
1	chr1_148623928	0	148623928	A	G
1	chr1_148630122	0	148630122	T	C
1	chr1_148631015	0	148631015	C	A
1	chr1_148632354	0	148632354	G	A
1	chr1_148632847	0	148632847	A	G
1	chr1_148644136	0	148644136	G	C
1	chr1_148656236	0	148656236	G	A
1	chr1_148677193	0	148677193	A	C
1	chr1_148685035	0	148685035	C	A
1	chr1_148690792	0	148690792	T	C
1	chr1_148691934	0	148691934	A	G
1	chr1_148713089	0	148713089	C	T
1	chr1_148717944	0	148717944	T	C
1	chr1_148722913	0	148722913	C	G
1	chr1_148726013	0	148726013	T	C
1	chr1_148727319	0	148727319	A	G
1	chr1_148739408	0	148739408	G	A
1	chr1_148745098	0	148745098	G	A
1	chr1_148745798	0	148745798	G	A
1	chr1_148753962	0	148753962	C	T
1	chr1_148759733	0	148759733	G	A
1	chr1_148788123	0	148788123	G	A
1	chr1_148797923	0	148797923	T	C
1	chr1_148804577	0	148804577	C	A
1	chr1_148812553	0	148812553	C	T
1	chr1_148814905	0	148814905	A	C
1	chr1_148816612	0	148816612	G	C
1	chr1_148818759	0	148818759	T	C
1	chr1_148825410	0	148825410	G	A
1	chr1_148827563	0	148827563	T	C
1	chr1_148829821	0	148829821	C	G
1	chr1_148836449	0	148836449	T	C
1	chr1_148849230	0	148849230	A	G
1	chr1_148857110	0	148857110	G	A
1	chr1_148862697	0	148862697	C	T
1	chr1_148862971	0	148862971	A	C
1	chr1_148864323	0	148864323	A	G
1	chr1_148865456	0	148865456	C	G
1	chr1_148865647	0	148865647	G	A
1	chr1_148866066	0	148866066	A	G
1	chr1_148869338	0	148869338	G	A
1	chr1_148877291	0	148877291	T	C
1	chr1_148880541	0	148880541	G	C
1	chr1_148880815	0	148880815	A	G
1	chr1_148883276	0	148883276	C	T
1	chr1_148887267	0	148887267	A	C
1	chr1_148894554	0	148894554	T	C
1	chr1_148896720	0	148896720	C	G
1	chr1_148900227	0	148900227	C	T
1	chr1_148902620	0	148902620	C	G
1	chr1_148904786	0	148904786	G	T
1	chr1_148910208	0	148910208	G	C
1	chr1_148910743	0	148910743	T	A
1	chr1_148913387	0	148913387	G	C
1	chr1_148918946	0	148918946	G	C
1	chr1_148920916	0	148920916	A	G
1	chr1_148925487	0	148925487	C	G
1	chr1_148926876	0	148926876	T	C
1	chr1_148932279	0	148932279	T	C
1	chr1_148938420	0	148938420	G	A
1	chr1_148938526	0	148938526	T	G
1	chr1_148939831	0	148939831	A	G
1	chr1_148942959	0	148942959	A	T
1	chr1_148943044	0	148943044	T	C
1	chr1_148946042	0	148946042	A	G
1	chr1_148949803	0	148949803	C	T
1	chr1_148957545	0	148957545	G	T
1	chr1_148964486	0	148964486	A	G
1	chr1_148967417	0	148967417	G	A
1	chr1_148970727	0	148970727	T	A
1	chr1_148975946	0	148975946	A	G
1	chr1_148980011	0	148980011	G	A
1	chr1_148981342	0	148981342	G	C
1	chr1_148983710	0	148983710	T	C
1	chr1_148984900	0	148984900	C	A
1	chr1_148987033	0	148987033	A	C
1	chr1_148988079	0	148988079	A	G
1	chr1_148990270	0	148990270	A	G
1	chr1_148990989	0	148990989	T	C
1	chr1_148991572	0	148991572	T	A
1	chr1_148999979	0	148999979	T	C
1	chr1_149004268	0	149004268	A	G
1	chr1_149010184	0	149010184	T	C
1	chr1_149014091	0	149014091	A	G
1	chr1_149016950	0	149016950	A	G
1	chr1_149018858	0	149018858	C	T
1	chr1_149020251	0	149020251	A	G
1	chr1_149025013	0	149025013	T	C
1	chr1_149027511	0	149027511	A	G
1	chr1_149037697	0	149037697	T	C
1	chr1_149050740	0	149050740	C	T
1	chr1_149066506	0	149066506	T	C
1	chr1_149067776	0	149067776	G	T
1	chr1_149074040	0	149074040	A	G
1	chr1_149076220	0	149076220	A	G
1	chr1_149085473	0	149085473	G	C
1	chr1_149088691	0	149088691	T	C
1	chr1_149092547	0	149092547	A	G
1	chr1_149095360	0	149095360	G	A
1	chr1_149097722	0	149097722	A	G
1	chr1_149104055	0	149104055	G	A
1	chr1_149110523	0	149110523	G	A
1	chr1_149122419	0	149122419	T	C
1	chr1_149127618	0	149127618	T	G
1	chr1_149129818	0	149129818	A	G
1	chr1_149130297	0	149130297	T	C
1	chr1_149157035	0	149157035	T	C
1	chr1_149160498	0	149160498	A	G
1	chr1_149180137	0	149180137	A	G
1	chr1_149182128	0	149182128	G	A
1	chr1_149184339	0	149184339	T	G
1	chr1_149193350	0	149193350	T	C
1	chr1_149197403	0	149197403	A	G
1	chr1_149200569	0	149200569	T	C
1	chr1_149203375	0	149203375	C	G
1	chr1_149215993	0	149215993	G	A
1	chr1_149216645	0	149216645	G	C
1	chr1_149224004	0	149224004	A	G
1	chr1_149235915	0	149235915	G	T
1	chr1_149238550	0	149238550	C	T
1	chr1_149259491	0	149259491	C	A
1	chr1_149263839	0	149263839	G	A
1	chr1_149264141	0	149264141	G	A
1	chr1_149268410	0	149268410	C	T
1	chr1_149271716	0	149271716	T	C
1	chr1_149282738	0	149282738	G	C
1	chr1_149284786	0	149284786	T	C
1	chr1_149300422	0	149300422	C	T
1	chr1_149303605	0	149303605	C	T
1	chr1_149305259	0	149305259	G	A
1	chr1_149317781	0	149317781	C	G
1	chr1_149320432	0	149320432	G	A
1	chr1_149324854	0	149324854	C	T
1	chr1_149325321	0	149325321	T	C
1	chr1_149337065	0	149337065	G	T
1	chr1_149337920	0	149337920	C	T
1	chr1_149341764	0	149341764	A	G
1	chr1_149352167	0	149352167	G	T
1	chr1_149353870	0	149353870	G	C
1	chr1_149357059	0	149357059	T	C
1	chr1_149361671	0	149361671	A	G
1	chr1_149361726	0	149361726	T	C
1	chr1_149363163	0	149363163	A	G
1	chr1_149377937	0	149377937	C	T
1	chr1_149396187	0	149396187	T	C
1	chr1_149407812	0	149407812	C	A
1	chr1_149409218	0	149409218	T	G
1	chr1_149414412	0	149414412	C	T
1	chr1_149418447	0	149418447	T	G
1	chr1_149419998	0	149419998	A	G
1	chr1_149427269	0	149427269	A	G
1	chr1_149428433	0	149428433	A	G
1	chr1_149429169	0	149429169	A	G
1	chr1_149429937	0	149429937	T	C
1	chr1_149431770	0	149431770	A	G
1	chr1_149437526	0	149437526	C	T
1	chr1_149437562	0	149437562	C	T
1	chr1_149447147	0	149447147	T	C
1	chr1_149449003	0	149449003	A	G
1	chr1_149459088	0	149459088	A	G
1	chr1_149459603	0	149459603	G	A
1	chr1_149470492	0	149470492	T	C
1	chr1_149472543	0	149472543	G	C
1	chr1_149482656	0	149482656	A	T
1	chr1_149483745	0	149483745	T	C
1	chr1_149483940	0	149483940	A	G
1	chr1_149487754	0	149487754	C	T
1	chr1_149491463	0	149491463	A	G
1	chr1_149493273	0	149493273	T	C
1	chr1_149493906	0	149493906	C	G
1	chr1_149531232	0	149531232	T	C
1	chr1_149533972	0	149533972	C	T
1	chr1_149542989	0	149542989	G	A
1	chr1_149560971	0	149560971	T	G
1	chr1_149563423	0	149563423	G	A
1	chr1_149570671	0	149570671	T	C
1	chr1_149570685	0	149570685	A	G
1	chr1_149575549	0	149575549	T	G
1	chr1_149575766	0	149575766	T	C
1	chr1_149585255	0	149585255	C	T
1	chr1_149587362	0	149587362	A	G
1	chr1_149587473	0	149587473	A	T
1	chr1_149588285	0	149588285	C	T
1	chr1_149590822	0	149590822	G	A
1	chr1_149593502	0	149593502	G	A
1	chr1_149595546	0	149595546	G	A
1	chr1_149600622	0	149600622	A	G
1	chr1_149601912	0	149601912	T	G
1	chr1_149602221	0	149602221	T	C
1	chr1_149606978	0	149606978	A	T
1	chr1_149610138	0	149610138	A	G
1	chr1_149615311	0	149615311	A	G
1	chr1_149617656	0	149617656	C	A
1	chr1_149619488	0	149619488	T	A
1	chr1_149622575	0	149622575	C	T
1	chr1_149622585	0	149622585	T	A
1	chr1_149626554	0	149626554	A	T
1	chr1_149627273	0	149627273	T	C
1	chr1_149656117	0	149656117	C	T
1	chr1_149658870	0	149658870	C	T
1	chr1_149661567	0	149661567	G	A
1	chr1_149675818	0	149675818	A	G
1	chr1_149683048	0	149683048	G	A
1	chr1_149691057	0	149691057	T	C
1	chr1_149696090	0	149696090	C	T
1	chr1_149700081	0	149700081	A	G
1	chr1_149707118	0	149707118	G	T
1	chr1_149710067	0	149710067	T	C
1	chr1_149714468	0	149714468	G	A
1	chr1_149725048	0	149725048	T	C
1	chr1_149738575	0	149738575	C	G
1	chr1_149743167	0	149743167	T	C
```
