## Supplementary File 5. Zonkey (Schubert et al. 2017) report for donkey specimen Ancient5. for "No genetic evidence yet for hinnies at Mazongshan (400-160 BCE), northwestern China": incl_ts.bim (part 2 of 15)

```
1	chr1_149743626	0	149743626	A	G
1	chr1_149744891	0	149744891	T	C
1	chr1_149758965	0	149758965	T	C
1	chr1_149763827	0	149763827	A	G
1	chr1_149767260	0	149767260	T	C
1	chr1_149788983	0	149788983	C	G
1	chr1_149793618	0	149793618	G	C
1	chr1_149794521	0	149794521	A	C
1	chr1_149805847	0	149805847	T	C
1	chr1_149829269	0	149829269	A	C
1	chr1_149830174	0	149830174	T	C
1	chr1_149836173	0	149836173	T	G
1	chr1_149847446	0	149847446	T	C
1	chr1_149855095	0	149855095	A	G
1	chr1_149856613	0	149856613	T	C
1	chr1_149860103	0	149860103	T	G
1	chr1_149869938	0	149869938	C	T
1	chr1_149871585	0	149871585	G	A
1	chr1_149873765	0	149873765	A	G
1	chr1_149876475	0	149876475	C	G
1	chr1_149877034	0	149877034	T	C
1	chr1_149877395	0	149877395	A	G
1	chr1_149883753	0	149883753	C	T
1	chr1_149883834	0	149883834	A	G
1	chr1_149885545	0	149885545	C	T
1	chr1_149897510	0	149897510	C	G
1	chr1_149911326	0	149911326	C	T
1	chr1_149919390	0	149919390	T	C
1	chr1_149920741	0	149920741	C	T
1	chr1_149923558	0	149923558	T	C
1	chr1_149925400	0	149925400	G	A
1	chr1_149930795	0	149930795	A	C
1	chr1_149943579	0	149943579	T	C
1	chr1_149946017	0	149946017	C	A
1	chr1_149948532	0	149948532	A	C
1	chr1_149959810	0	149959810	G	A
1	chr1_149963498	0	149963498	A	C
1	chr1_149963676	0	149963676	G	T
1	chr1_149967685	0	149967685	A	C
1	chr1_149977376	0	149977376	G	A
1	chr1_149988475	0	149988475	C	G
1	chr1_149988540	0	149988540	C	T
1	chr1_150001283	0	150001283	C	T
1	chr1_150003104	0	150003104	A	G
1	chr1_150008317	0	150008317	A	T
1	chr1_150009423	0	150009423	G	C
1	chr1_150012818	0	150012818	C	T
1	chr1_150017496	0	150017496	T	C
1	chr1_150019415	0	150019415	C	T
1	chr1_150024784	0	150024784	T	C
1	chr1_150030020	0	150030020	A	C
1	chr1_150043662	0	150043662	T	C
1	chr1_150060130	0	150060130	C	A
1	chr1_150060239	0	150060239	T	G
1	chr1_150061011	0	150061011	T	C
1	chr1_150062580	0	150062580	A	C
1	chr1_150066528	0	150066528	T	C
1	chr1_150072582	0	150072582	C	T
1	chr1_150074192	0	150074192	C	A
1	chr1_150075525	0	150075525	C	A
1	chr1_150076576	0	150076576	G	C
1	chr1_150076998	0	150076998	C	T
1	chr1_150078223	0	150078223	C	T
1	chr1_150079427	0	150079427	G	A
1	chr1_150086218	0	150086218	G	A
1	chr1_150089845	0	150089845	G	A
1	chr1_150095981	0	150095981	C	G
1	chr1_150097255	0	150097255	T	C
1	chr1_150100810	0	150100810	A	G
1	chr1_150101043	0	150101043	A	G
1	chr1_150107602	0	150107602	C	T
1	chr1_150141384	0	150141384	A	G
1	chr1_150143403	0	150143403	C	G
1	chr1_150156343	0	150156343	T	C
1	chr1_150160032	0	150160032	G	A
1	chr1_150166120	0	150166120	C	A
1	chr1_150174155	0	150174155	C	A
1	chr1_150174644	0	150174644	G	C
1	chr1_150179171	0	150179171	A	G
1	chr1_150183713	0	150183713	T	C
1	chr1_150186230	0	150186230	A	G
1	chr1_150187567	0	150187567	A	G
1	chr1_150190395	0	150190395	G	C
1	chr1_150190586	0	150190586	G	C
1	chr1_150198501	0	150198501	A	G
1	chr1_150198905	0	150198905	T	C
1	chr1_150202129	0	150202129	C	G
1	chr1_150213206	0	150213206	G	A
1	chr1_150222886	0	150222886	T	C
1	chr1_150222989	0	150222989	T	C
1	chr1_150223402	0	150223402	T	C
1	chr1_150230000	0	150230000	G	T
1	chr1_150231285	0	150231285	T	C
1	chr1_150233542	0	150233542	A	G
1	chr1_150234852	0	150234852	T	G
1	chr1_150236552	0	150236552	C	A
1	chr1_150243833	0	150243833	T	C
1	chr1_150244182	0	150244182	C	G
1	chr1_150245550	0	150245550	G	T
1	chr1_150248631	0	150248631	A	G
1	chr1_150249020	0	150249020	A	C
1	chr1_150249994	0	150249994	T	G
1	chr1_150251826	0	150251826	A	G
1	chr1_150255069	0	150255069	T	G
1	chr1_150255547	0	150255547	T	C
1	chr1_150255667	0	150255667	C	T
1	chr1_150258281	0	150258281	A	C
1	chr1_150260035	0	150260035	T	C
1	chr1_150270214	0	150270214	A	T
1	chr1_150273820	0	150273820	T	C
1	chr1_150279461	0	150279461	T	G
1	chr1_150281562	0	150281562	G	A
1	chr1_150284027	0	150284027	T	C
1	chr1_150286668	0	150286668	G	A
1	chr1_150288557	0	150288557	A	G
1	chr1_150291266	0	150291266	T	C
1	chr1_150291982	0	150291982	G	T
1	chr1_150293721	0	150293721	G	A
1	chr1_150294103	0	150294103	G	C
1	chr1_150294463	0	150294463	T	C
1	chr1_150295202	0	150295202	G	A
1	chr1_150297584	0	150297584	G	A
1	chr1_150301237	0	150301237	T	A
1	chr1_150306957	0	150306957	T	C
1	chr1_150307004	0	150307004	T	C
1	chr1_150310500	0	150310500	A	G
1	chr1_150310761	0	150310761	T	C
1	chr1_150314726	0	150314726	C	T
1	chr1_150315654	0	150315654	T	G
1	chr1_150318014	0	150318014	G	T
1	chr1_150336499	0	150336499	T	C
1	chr1_150346137	0	150346137	C	T
1	chr1_150347786	0	150347786	A	C
1	chr1_150351862	0	150351862	A	G
1	chr1_150360766	0	150360766	G	A
1	chr1_150365293	0	150365293	A	G
1	chr1_150371317	0	150371317	G	T
1	chr1_150373098	0	150373098	G	A
1	chr1_150402721	0	150402721	G	T
1	chr1_150405564	0	150405564	G	T
1	chr1_150406119	0	150406119	C	T
1	chr1_150418836	0	150418836	T	C
1	chr1_150428153	0	150428153	A	G
1	chr1_150432963	0	150432963	A	C
1	chr1_150436738	0	150436738	A	G
1	chr1_150439226	0	150439226	C	T
1	chr1_150442014	0	150442014	A	G
1	chr1_150447834	0	150447834	C	T
1	chr1_150448544	0	150448544	G	C
1	chr1_150454840	0	150454840	T	C
1	chr1_150459926	0	150459926	G	T
1	chr1_150466365	0	150466365	G	T
1	chr1_150472722	0	150472722	C	T
1	chr1_150477451	0	150477451	A	G
1	chr1_150489277	0	150489277	T	C
1	chr1_150490406	0	150490406	C	T
1	chr1_150505702	0	150505702	C	T
1	chr1_150506804	0	150506804	G	A
1	chr1_150509175	0	150509175	A	C
1	chr1_150512664	0	150512664	A	G
1	chr1_150520209	0	150520209	T	C
1	chr1_150520668	0	150520668	G	C
1	chr1_150529148	0	150529148	C	T
1	chr1_150531612	0	150531612	A	G
1	chr1_150531938	0	150531938	T	C
1	chr1_150534649	0	150534649	G	A
1	chr1_150537207	0	150537207	T	C
1	chr1_150542012	0	150542012	G	T
1	chr1_150553006	0	150553006	G	A
1	chr1_150554584	0	150554584	G	T
1	chr1_150556728	0	150556728	A	G
1	chr1_150561737	0	150561737	G	A
1	chr1_150565412	0	150565412	A	G
1	chr1_150570237	0	150570237	A	G
1	chr1_150574726	0	150574726	T	C
1	chr1_150575438	0	150575438	T	C
1	chr1_150575961	0	150575961	T	G
1	chr1_150585226	0	150585226	G	A
1	chr1_150595812	0	150595812	A	G
1	chr1_150599980	0	150599980	C	T
1	chr1_150602370	0	150602370	C	T
1	chr1_150607122	0	150607122	T	G
1	chr1_150607779	0	150607779	T	C
1	chr1_150611166	0	150611166	C	T
1	chr1_150618560	0	150618560	G	A
1	chr1_150626956	0	150626956	T	A
1	chr1_150633904	0	150633904	A	G
1	chr1_150634237	0	150634237	G	A
1	chr1_150638709	0	150638709	A	T
1	chr1_150639150	0	150639150	C	T
1	chr1_150642453	0	150642453	G	C
1	chr1_150648780	0	150648780	C	T
1	chr1_150649783	0	150649783	T	G
1	chr1_150659525	0	150659525	A	G
1	chr1_150670207	0	150670207	G	C
1	chr1_150671099	0	150671099	T	C
1	chr1_150676434	0	150676434	G	C
1	chr1_150683562	0	150683562	T	G
1	chr1_150697243	0	150697243	T	C
1	chr1_150698358	0	150698358	G	A
1	chr1_150708941	0	150708941	C	T
1	chr1_150710322	0	150710322	C	T
1	chr1_150712663	0	150712663	G	A
1	chr1_150719493	0	150719493	A	G
1	chr1_150724271	0	150724271	G	A
1	chr1_150730864	0	150730864	T	C
1	chr1_150731217	0	150731217	C	T
1	chr1_150732079	0	150732079	T	G
1	chr1_150738561	0	150738561	T	A
1	chr1_150748483	0	150748483	G	A
1	chr1_150748503	0	150748503	A	C
1	chr1_150752424	0	150752424	A	G
1	chr1_150755887	0	150755887	G	T
1	chr1_150758631	0	150758631	C	A
1	chr1_150763622	0	150763622	C	T
1	chr1_150766372	0	150766372	T	C
1	chr1_150785578	0	150785578	G	A
1	chr1_150786322	0	150786322	G	A
1	chr1_150788358	0	150788358	A	G
1	chr1_150790887	0	150790887	T	G
1	chr1_150799317	0	150799317	C	G
1	chr1_150808109	0	150808109	A	C
1	chr1_150809906	0	150809906	C	T
1	chr1_150813540	0	150813540	T	G
1	chr1_150824079	0	150824079	C	T
1	chr1_150828937	0	150828937	A	G
1	chr1_150839783	0	150839783	G	A
1	chr1_150855819	0	150855819	G	A
1	chr1_150857666	0	150857666	A	C
1	chr1_150878523	0	150878523	G	T
1	chr1_150893030	0	150893030	T	G
1	chr1_150894173	0	150894173	G	A
1	chr1_150899787	0	150899787	C	A
1	chr1_150914575	0	150914575	G	A
1	chr1_150932108	0	150932108	G	A
1	chr1_150944124	0	150944124	T	C
1	chr1_150950766	0	150950766	A	G
1	chr1_150963607	0	150963607	C	A
1	chr1_150968277	0	150968277	T	C
1	chr1_150970673	0	150970673	A	G
1	chr1_150974173	0	150974173	C	T
1	chr1_150990672	0	150990672	G	T
1	chr1_150991798	0	150991798	T	C
1	chr1_150994296	0	150994296	T	C
1	chr1_150997643	0	150997643	C	T
1	chr1_150998868	0	150998868	A	T
1	chr1_151000180	0	151000180	A	T
1	chr1_151000639	0	151000639	T	C
1	chr1_151004162	0	151004162	C	T
1	chr1_151009287	0	151009287	T	G
1	chr1_151013996	0	151013996	A	G
1	chr1_151017689	0	151017689	C	T
1	chr1_151020509	0	151020509	C	T
1	chr1_151024330	0	151024330	A	G
1	chr1_151034170	0	151034170	T	C
1	chr1_151037358	0	151037358	G	A
1	chr1_151052815	0	151052815	T	C
1	chr1_151054859	0	151054859	G	A
1	chr1_151057147	0	151057147	T	C
1	chr1_151061533	0	151061533	T	C
1	chr1_151065091	0	151065091	A	G
1	chr1_151074225	0	151074225	T	A
1	chr1_151076399	0	151076399	T	G
1	chr1_151096902	0	151096902	A	G
1	chr1_151102520	0	151102520	A	G
1	chr1_151110912	0	151110912	T	C
1	chr1_151112416	0	151112416	G	A
1	chr1_151113026	0	151113026	C	G
1	chr1_151113718	0	151113718	T	C
1	chr1_151116485	0	151116485	T	G
1	chr1_151120982	0	151120982	A	G
1	chr1_151133248	0	151133248	G	A
1	chr1_151142766	0	151142766	C	T
1	chr1_151145187	0	151145187	C	A
1	chr1_151146574	0	151146574	T	C
1	chr1_151149911	0	151149911	G	A
1	chr1_151150125	0	151150125	A	G
1	chr1_151155006	0	151155006	C	G
1	chr1_151155952	0	151155952	C	T
1	chr1_151167369	0	151167369	G	C
1	chr1_151168924	0	151168924	A	G
1	chr1_151178230	0	151178230	G	C
1	chr1_151182451	0	151182451	G	A
1	chr1_151186109	0	151186109	C	T
1	chr1_151190679	0	151190679	C	T
1	chr1_151196705	0	151196705	C	G
1	chr1_151197290	0	151197290	C	T
1	chr1_151200938	0	151200938	A	G
1	chr1_151205403	0	151205403	C	G
1	chr1_151208968	0	151208968	A	G
1	chr1_151223677	0	151223677	C	T
1	chr1_151229005	0	151229005	A	G
1	chr1_151230924	0	151230924	G	A
1	chr1_151238576	0	151238576	C	A
1	chr1_151238951	0	151238951	T	C
1	chr1_151240245	0	151240245	A	C
1	chr1_151249503	0	151249503	G	C
1	chr1_151270575	0	151270575	T	C
1	chr1_151277039	0	151277039	A	C
1	chr1_151281501	0	151281501	C	T
1	chr1_151283426	0	151283426	C	A
1	chr1_151287026	0	151287026	A	G
1	chr1_151287726	0	151287726	A	G
1	chr1_151293682	0	151293682	A	G
1	chr1_151311556	0	151311556	C	G
1	chr1_151316273	0	151316273	T	C
1	chr1_151316774	0	151316774	T	C
1	chr1_151324136	0	151324136	T	C
1	chr1_151325340	0	151325340	T	G
1	chr1_151325523	0	151325523	A	G
1	chr1_151329788	0	151329788	A	C
1	chr1_151357698	0	151357698	C	T
1	chr1_151382243	0	151382243	A	G
1	chr1_151390725	0	151390725	T	C
1	chr1_151393044	0	151393044	C	A
1	chr1_151401836	0	151401836	T	C
1	chr1_151409815	0	151409815	T	C
1	chr1_151421320	0	151421320	C	T
1	chr1_151424104	0	151424104	A	C
1	chr1_151428366	0	151428366	T	C
1	chr1_151432496	0	151432496	C	T
1	chr1_151438977	0	151438977	A	C
1	chr1_151442232	0	151442232	T	C
1	chr1_151443878	0	151443878	A	T
1	chr1_151460228	0	151460228	T	G
1	chr1_151466492	0	151466492	G	C
1	chr1_151466523	0	151466523	T	C
1	chr1_151478390	0	151478390	A	G
1	chr1_151478694	0	151478694	G	A
1	chr1_151478930	0	151478930	C	T
1	chr1_151480404	0	151480404	G	A
1	chr1_151480480	0	151480480	C	A
1	chr1_151486114	0	151486114	A	G
1	chr1_151488646	0	151488646	C	T
1	chr1_151497422	0	151497422	G	A
1	chr1_151505859	0	151505859	C	T
1	chr1_151512994	0	151512994	T	C
1	chr1_151520598	0	151520598	T	C
1	chr1_151523430	0	151523430	G	A
1	chr1_151528265	0	151528265	A	T
1	chr1_151532489	0	151532489	C	G
1	chr1_151538982	0	151538982	C	A
1	chr1_151551946	0	151551946	T	G
1	chr1_151553800	0	151553800	T	C
1	chr1_151557670	0	151557670	T	A
1	chr1_151563985	0	151563985	T	C
1	chr1_151574895	0	151574895	T	C
1	chr1_151576058	0	151576058	G	A
1	chr1_151581890	0	151581890	A	G
1	chr1_151583725	0	151583725	A	T
1	chr1_151583815	0	151583815	A	G
1	chr1_151597348	0	151597348	C	A
1	chr1_151602401	0	151602401	A	C
1	chr1_151606908	0	151606908	C	G
1	chr1_151616099	0	151616099	A	T
1	chr1_151638973	0	151638973	G	A
1	chr1_151644926	0	151644926	T	C
1	chr1_151645275	0	151645275	G	A
1	chr1_151647867	0	151647867	A	G
1	chr1_151653446	0	151653446	C	A
1	chr1_151653748	0	151653748	C	T
1	chr1_151672961	0	151672961	C	G
1	chr1_151674777	0	151674777	T	G
1	chr1_151679172	0	151679172	A	C
1	chr1_151685534	0	151685534	A	C
1	chr1_151704641	0	151704641	G	A
1	chr1_151708034	0	151708034	C	T
1	chr1_151710726	0	151710726	T	C
1	chr1_151716663	0	151716663	A	C
1	chr1_151720836	0	151720836	G	C
1	chr1_151723102	0	151723102	G	A
1	chr1_151730002	0	151730002	A	G
1	chr1_151732316	0	151732316	T	C
1	chr1_151736789	0	151736789	G	A
1	chr1_151742273	0	151742273	T	C
1	chr1_151747605	0	151747605	G	A
1	chr1_151754671	0	151754671	T	C
1	chr1_151755734	0	151755734	G	T
1	chr1_151758791	0	151758791	C	T
1	chr1_151759889	0	151759889	A	T
1	chr1_151767445	0	151767445	T	C
1	chr1_151797729	0	151797729	C	T
1	chr1_151798128	0	151798128	T	C
1	chr1_151829854	0	151829854	G	T
1	chr1_151835173	0	151835173	C	T
1	chr1_151836252	0	151836252	C	T
1	chr1_151838644	0	151838644	A	C
1	chr1_151839028	0	151839028	C	T
1	chr1_151847721	0	151847721	G	A
1	chr1_151854517	0	151854517	T	G
1	chr1_151861480	0	151861480	T	C
1	chr1_151871995	0	151871995	C	A
1	chr1_151875034	0	151875034	G	A
1	chr1_151875863	0	151875863	T	C
1	chr1_151900193	0	151900193	T	A
1	chr1_151902010	0	151902010	A	G
1	chr1_151902522	0	151902522	A	G
1	chr1_151903957	0	151903957	G	T
1	chr1_151904396	0	151904396	C	T
1	chr1_151906028	0	151906028	A	C
1	chr1_151913969	0	151913969	A	G
1	chr1_151914869	0	151914869	T	G
1	chr1_151921664	0	151921664	G	A
1	chr1_151922519	0	151922519	A	G
1	chr1_151930127	0	151930127	C	T
1	chr1_151939458	0	151939458	T	C
1	chr1_151946569	0	151946569	A	C
1	chr1_151947993	0	151947993	T	C
1	chr1_151949930	0	151949930	T	C
1	chr1_151949995	0	151949995	T	G
1	chr1_151957671	0	151957671	T	G
1	chr1_151965876	0	151965876	A	G
1	chr1_151970399	0	151970399	T	C
1	chr1_151974666	0	151974666	A	G
1	chr1_151976333	0	151976333	C	T
1	chr1_151986065	0	151986065	T	C
1	chr1_151990808	0	151990808	G	T
1	chr1_152000672	0	152000672	C	T
1	chr1_152012446	0	152012446	G	A
1	chr1_152020324	0	152020324	G	A
1	chr1_152040784	0	152040784	C	T
1	chr1_152045688	0	152045688	G	A
1	chr1_152065712	0	152065712	A	G
1	chr1_152068497	0	152068497	T	C
1	chr1_152077681	0	152077681	T	C
1	chr1_152086869	0	152086869	G	C
1	chr1_152088692	0	152088692	A	G
1	chr1_152089664	0	152089664	G	A
1	chr1_152090705	0	152090705	G	C
1	chr1_152103907	0	152103907	G	T
1	chr1_152119674	0	152119674	T	C
1	chr1_152123830	0	152123830	C	T
1	chr1_152133360	0	152133360	G	A
1	chr1_152133565	0	152133565	A	G
1	chr1_152137933	0	152137933	A	T
1	chr1_152139451	0	152139451	C	A
1	chr1_152147394	0	152147394	C	T
1	chr1_152158583	0	152158583	T	G
1	chr1_152170579	0	152170579	A	G
1	chr1_152171207	0	152171207	C	T
1	chr1_152173870	0	152173870	A	G
1	chr1_152178928	0	152178928	T	C
1	chr1_152186741	0	152186741	C	T
1	chr1_152190461	0	152190461	A	C
1	chr1_152199603	0	152199603	G	T
1	chr1_152201561	0	152201561	T	C
1	chr1_152207642	0	152207642	T	C
1	chr1_152208540	0	152208540	C	T
1	chr1_152211765	0	152211765	T	A
1	chr1_152218554	0	152218554	C	G
1	chr1_152222175	0	152222175	C	A
1	chr1_152223787	0	152223787	A	G
1	chr1_152223920	0	152223920	T	G
1	chr1_152223951	0	152223951	C	T
1	chr1_152228595	0	152228595	A	G
1	chr1_152239213	0	152239213	A	G
1	chr1_152254120	0	152254120	G	A
1	chr1_152260962	0	152260962	T	C
1	chr1_152262769	0	152262769	G	A
1	chr1_152267699	0	152267699	C	A
1	chr1_152268073	0	152268073	T	A
1	chr1_152270272	0	152270272	A	G
1	chr1_152281977	0	152281977	A	C
1	chr1_152282789	0	152282789	A	G
1	chr1_152283928	0	152283928	C	T
1	chr1_152285171	0	152285171	T	C
1	chr1_152288302	0	152288302	T	C
1	chr1_152299030	0	152299030	T	C
1	chr1_152304093	0	152304093	T	C
1	chr1_152306997	0	152306997	A	T
1	chr1_152312544	0	152312544	T	C
1	chr1_152312763	0	152312763	G	T
1	chr1_152321583	0	152321583	C	T
1	chr1_152327378	0	152327378	T	C
1	chr1_152333798	0	152333798	C	A
1	chr1_152334467	0	152334467	T	C
1	chr1_152345242	0	152345242	C	T
1	chr1_152362306	0	152362306	A	T
1	chr1_152375189	0	152375189	G	T
1	chr1_152386339	0	152386339	G	A
1	chr1_152405844	0	152405844	C	A
1	chr1_152406138	0	152406138	A	G
1	chr1_152415178	0	152415178	C	T
1	chr1_152420034	0	152420034	G	C
1	chr1_152428638	0	152428638	G	A
1	chr1_152435487	0	152435487	A	G
1	chr1_152443720	0	152443720	A	G
1	chr1_152446390	0	152446390	G	C
1	chr1_152448621	0	152448621	C	T
1	chr1_152459899	0	152459899	G	A
1	chr1_152490353	0	152490353	T	C
1	chr1_152491686	0	152491686	A	G
1	chr1_152500100	0	152500100	T	G
1	chr1_152504408	0	152504408	T	G
1	chr1_152506226	0	152506226	T	C
1	chr1_152509901	0	152509901	A	G
1	chr1_152517209	0	152517209	G	A
1	chr1_152519004	0	152519004	A	G
1	chr1_152519918	0	152519918	A	G
1	chr1_152553193	0	152553193	T	C
1	chr1_152558653	0	152558653	C	G
1	chr1_152564750	0	152564750	A	G
1	chr1_152568248	0	152568248	G	A
1	chr1_152573913	0	152573913	A	C
1	chr1_152586041	0	152586041	T	G
1	chr1_152587284	0	152587284	C	A
1	chr1_152593119	0	152593119	G	A
1	chr1_152597685	0	152597685	T	G
1	chr1_152598498	0	152598498	G	T
1	chr1_152605477	0	152605477	A	G
1	chr1_152605627	0	152605627	A	G
1	chr1_152609698	0	152609698	T	G
1	chr1_152626277	0	152626277	G	T
1	chr1_152643024	0	152643024	T	C
1	chr1_152653355	0	152653355	A	G
1	chr1_152656783	0	152656783	T	C
1	chr1_152666178	0	152666178	A	G
1	chr1_152667190	0	152667190	A	G
1	chr1_152672505	0	152672505	T	G
1	chr1_152682280	0	152682280	A	G
1	chr1_152684000	0	152684000	A	G
1	chr1_152686392	0	152686392	A	G
1	chr1_152686442	0	152686442	C	T
1	chr1_152689063	0	152689063	A	G
1	chr1_152694784	0	152694784	T	C
1	chr1_152700837	0	152700837	C	T
1	chr1_152703719	0	152703719	G	T
1	chr1_152706320	0	152706320	C	A
1	chr1_152720018	0	152720018	G	A
1	chr1_152720299	0	152720299	T	C
1	chr1_152721866	0	152721866	C	T
1	chr1_152721931	0	152721931	A	G
1	chr1_152733074	0	152733074	A	C
1	chr1_152741439	0	152741439	C	T
1	chr1_152743176	0	152743176	A	T
1	chr1_152744827	0	152744827	A	T
1	chr1_152749272	0	152749272	T	C
1	chr1_152772727	0	152772727	A	G
1	chr1_152778846	0	152778846	A	T
1	chr1_152786423	0	152786423	T	C
1	chr1_152793274	0	152793274	T	C
1	chr1_152795676	0	152795676	A	T
1	chr1_152800920	0	152800920	C	G
1	chr1_152801347	0	152801347	C	T
1	chr1_152802159	0	152802159	T	C
1	chr1_152804482	0	152804482	C	T
1	chr1_152805694	0	152805694	C	T
1	chr1_152809373	0	152809373	C	A
1	chr1_152812232	0	152812232	T	C
1	chr1_152815128	0	152815128	T	C
1	chr1_152818909	0	152818909	T	C
1	chr1_152825130	0	152825130	T	C
1	chr1_152835450	0	152835450	G	A
1	chr1_152839466	0	152839466	G	C
1	chr1_152840965	0	152840965	T	C
1	chr1_152853243	0	152853243	G	C
1	chr1_152858559	0	152858559	A	C
1	chr1_152862382	0	152862382	A	T
1	chr1_152868098	0	152868098	C	A
1	chr1_152870806	0	152870806	T	C
1	chr1_152881119	0	152881119	C	T
1	chr1_152893317	0	152893317	G	C
1	chr1_152901044	0	152901044	C	G
1	chr1_152924406	0	152924406	A	G
1	chr1_152949243	0	152949243	C	T
1	chr1_152957566	0	152957566	C	G
1	chr1_152968366	0	152968366	G	C
1	chr1_152970753	0	152970753	A	G
1	chr1_152981941	0	152981941	C	G
1	chr1_152983756	0	152983756	A	G
1	chr1_152998761	0	152998761	A	G
1	chr1_152999488	0	152999488	C	T
1	chr1_153006374	0	153006374	T	G
1	chr1_153011620	0	153011620	G	A
1	chr1_153013976	0	153013976	C	T
1	chr1_153016351	0	153016351	A	G
1	chr1_153019672	0	153019672	G	T
1	chr1_153034096	0	153034096	T	G
1	chr1_153037969	0	153037969	G	T
1	chr1_153050848	0	153050848	C	T
1	chr1_153053802	0	153053802	A	G
1	chr1_153058892	0	153058892	T	C
1	chr1_153063203	0	153063203	C	T
1	chr1_153067014	0	153067014	A	C
1	chr1_153068734	0	153068734	G	C
1	chr1_153077550	0	153077550	G	C
1	chr1_153081372	0	153081372	T	C
1	chr1_153081936	0	153081936	T	C
1	chr1_153083879	0	153083879	G	A
1	chr1_153093682	0	153093682	T	C
1	chr1_153098001	0	153098001	A	C
1	chr1_153106063	0	153106063	T	C
1	chr1_153110270	0	153110270	C	T
1	chr1_153119474	0	153119474	A	G
1	chr1_153128986	0	153128986	G	C
1	chr1_153132802	0	153132802	G	C
1	chr1_153142695	0	153142695	A	G
1	chr1_153143096	0	153143096	C	G
1	chr1_153146664	0	153146664	A	C
1	chr1_153150850	0	153150850	T	C
1	chr1_153160217	0	153160217	G	C
1	chr1_153186288	0	153186288	A	G
1	chr1_153189108	0	153189108	A	C
1	chr1_153192684	0	153192684	T	C
1	chr1_153197311	0	153197311	T	C
1	chr1_153199279	0	153199279	T	C
1	chr1_153204858	0	153204858	C	T
1	chr1_153206915	0	153206915	G	A
1	chr1_153208561	0	153208561	A	G
1	chr1_153209982	0	153209982	A	G
1	chr1_153211179	0	153211179	A	G
1	chr1_153229040	0	153229040	G	A
1	chr1_153234013	0	153234013	A	G
1	chr1_153237365	0	153237365	G	C
1	chr1_153239103	0	153239103	G	T
1	chr1_153244566	0	153244566	A	G
1	chr1_153246898	0	153246898	G	C
1	chr1_153247405	0	153247405	G	T
1	chr1_153248674	0	153248674	G	A
1	chr1_153252713	0	153252713	A	G
1	chr1_153255716	0	153255716	C	T
1	chr1_153261616	0	153261616	C	T
1	chr1_153264067	0	153264067	G	A
1	chr1_153272480	0	153272480	G	A
1	chr1_153273363	0	153273363	A	G
1	chr1_153280271	0	153280271	G	A
1	chr1_153282251	0	153282251	T	C
1	chr1_153292733	0	153292733	A	G
1	chr1_153292803	0	153292803	T	G
1	chr1_153319829	0	153319829	A	G
1	chr1_153320017	0	153320017	C	T
1	chr1_153320995	0	153320995	C	A
1	chr1_153337399	0	153337399	A	C
1	chr1_153338020	0	153338020	G	A
1	chr1_153338507	0	153338507	T	G
1	chr1_153346395	0	153346395	G	A
1	chr1_153347377	0	153347377	T	G
1	chr1_153349729	0	153349729	C	T
1	chr1_153350494	0	153350494	G	C
1	chr1_153357366	0	153357366	C	T
1	chr1_153357700	0	153357700	T	C
1	chr1_153359220	0	153359220	C	T
1	chr1_153360105	0	153360105	A	T
1	chr1_153368938	0	153368938	G	T
1	chr1_153373083	0	153373083	G	A
1	chr1_153387002	0	153387002	G	A
1	chr1_153387003	0	153387003	T	C
1	chr1_153388420	0	153388420	C	T
1	chr1_153390632	0	153390632	G	A
1	chr1_153395466	0	153395466	G	A
1	chr1_153396507	0	153396507	C	A
1	chr1_153402863	0	153402863	T	A
1	chr1_153403016	0	153403016	A	G
1	chr1_153403531	0	153403531	C	G
1	chr1_153413697	0	153413697	C	A
1	chr1_153415999	0	153415999	C	T
1	chr1_153416514	0	153416514	T	C
1	chr1_153421605	0	153421605	G	T
1	chr1_153424289	0	153424289	G	T
1	chr1_153435263	0	153435263	T	C
1	chr1_153442633	0	153442633	T	C
1	chr1_153445666	0	153445666	T	C
1	chr1_153447412	0	153447412	A	T
1	chr1_153447446	0	153447446	T	C
1	chr1_153448510	0	153448510	G	C
1	chr1_153450231	0	153450231	C	T
1	chr1_153451748	0	153451748	G	A
1	chr1_153460452	0	153460452	G	C
1	chr1_153465663	0	153465663	A	G
1	chr1_153467563	0	153467563	C	T
1	chr1_153471588	0	153471588	C	T
1	chr1_153472346	0	153472346	T	C
1	chr1_153477408	0	153477408	C	G
1	chr1_153477591	0	153477591	C	G
1	chr1_153478729	0	153478729	T	C
1	chr1_153482561	0	153482561	G	A
1	chr1_153486092	0	153486092	C	A
1	chr1_153488544	0	153488544	C	T
1	chr1_153495071	0	153495071	T	C
1	chr1_153496861	0	153496861	T	C
1	chr1_153504904	0	153504904	T	C
1	chr1_153505075	0	153505075	G	A
1	chr1_153505837	0	153505837	A	G
1	chr1_153511118	0	153511118	A	C
1	chr1_153515285	0	153515285	C	G
1	chr1_153524774	0	153524774	A	G
1	chr1_153531920	0	153531920	T	C
1	chr1_153534530	0	153534530	G	C
1	chr1_153536595	0	153536595	C	G
1	chr1_153537952	0	153537952	C	T
1	chr1_153543338	0	153543338	T	A
1	chr1_153551566	0	153551566	T	G
1	chr1_153564571	0	153564571	C	T
1	chr1_153574459	0	153574459	A	G
1	chr1_153577473	0	153577473	G	T
1	chr1_153580251	0	153580251	A	T
1	chr1_153580973	0	153580973	C	T
1	chr1_153582009	0	153582009	G	A
1	chr1_153582228	0	153582228	T	C
1	chr1_153594476	0	153594476	T	C
1	chr1_153596664	0	153596664	T	C
1	chr1_153606512	0	153606512	A	G
1	chr1_153606836	0	153606836	A	G
1	chr1_153608366	0	153608366	A	T
1	chr1_153616609	0	153616609	A	G
1	chr1_153625791	0	153625791	A	G
1	chr1_153631324	0	153631324	G	A
1	chr1_153633765	0	153633765	G	A
1	chr1_153633942	0	153633942	C	T
1	chr1_153636596	0	153636596	C	T
1	chr1_153637110	0	153637110	T	C
1	chr1_153637144	0	153637144	C	T
1	chr1_153639044	0	153639044	G	A
1	chr1_153640847	0	153640847	T	C
1	chr1_153650157	0	153650157	A	G
1	chr1_153653200	0	153653200	C	T
1	chr1_153653696	0	153653696	G	A
1	chr1_153654610	0	153654610	A	G
1	chr1_153658074	0	153658074	A	G
1	chr1_153661239	0	153661239	A	G
1	chr1_153670720	0	153670720	C	T
1	chr1_153676711	0	153676711	A	T
1	chr1_153677655	0	153677655	G	T
1	chr1_153685915	0	153685915	A	G
1	chr1_153689285	0	153689285	G	A
1	chr1_153692441	0	153692441	A	G
1	chr1_153696031	0	153696031	T	C
1	chr1_153696092	0	153696092	C	T
1	chr1_153698159	0	153698159	C	G
1	chr1_153701385	0	153701385	G	A
1	chr1_153707963	0	153707963	G	A
1	chr1_153713925	0	153713925	T	C
1	chr1_153714028	0	153714028	T	C
1	chr1_153727126	0	153727126	G	A
1	chr1_153734528	0	153734528	A	G
1	chr1_153740212	0	153740212	A	C
1	chr1_153752019	0	153752019	G	C
1	chr1_153756846	0	153756846	C	G
1	chr1_153768688	0	153768688	T	C
1	chr1_153773237	0	153773237	C	T
1	chr1_153773725	0	153773725	T	C
1	chr1_153775524	0	153775524	C	A
1	chr1_153777271	0	153777271	G	A
1	chr1_153777697	0	153777697	A	G
1	chr1_153781415	0	153781415	G	A
1	chr1_153782906	0	153782906	T	G
1	chr1_153783558	0	153783558	A	G
1	chr1_153784403	0	153784403	T	G
1	chr1_153788878	0	153788878	T	C
1	chr1_153806178	0	153806178	T	C
1	chr1_153807151	0	153807151	C	G
1	chr1_153818174	0	153818174	T	C
1	chr1_153818767	0	153818767	A	G
1	chr1_153823433	0	153823433	T	C
1	chr1_153826929	0	153826929	G	A
1	chr1_153831490	0	153831490	G	A
1	chr1_153833647	0	153833647	A	G
1	chr1_153838874	0	153838874	T	G
1	chr1_153839462	0	153839462	C	T
1	chr1_153843344	0	153843344	A	G
1	chr1_153846571	0	153846571	G	C
1	chr1_153848475	0	153848475	G	T
1	chr1_153848658	0	153848658	C	G
1	chr1_153853205	0	153853205	G	A
1	chr1_153870835	0	153870835	C	T
1	chr1_153872600	0	153872600	A	G
1	chr1_153872908	0	153872908	C	A
1	chr1_153880052	0	153880052	T	C
1	chr1_153880666	0	153880666	A	G
1	chr1_153884990	0	153884990	A	G
1	chr1_153898559	0	153898559	A	G
1	chr1_153899076	0	153899076	C	G
1	chr1_153900261	0	153900261	A	G
1	chr1_153902081	0	153902081	C	T
1	chr1_153902502	0	153902502	G	A
1	chr1_153906131	0	153906131	T	G
1	chr1_153908227	0	153908227	A	G
1	chr1_153908940	0	153908940	C	G
1	chr1_153911457	0	153911457	G	C
1	chr1_153914664	0	153914664	T	C
1	chr1_153926261	0	153926261	T	C
1	chr1_153927521	0	153927521	G	C
1	chr1_153928881	0	153928881	G	A
1	chr1_153929343	0	153929343	A	G
1	chr1_153936747	0	153936747	A	T
1	chr1_153937795	0	153937795	T	A
1	chr1_153946161	0	153946161	G	T
1	chr1_153951346	0	153951346	A	G
1	chr1_153955967	0	153955967	G	A
1	chr1_153957561	0	153957561	A	C
1	chr1_153960726	0	153960726	T	C
1	chr1_153961832	0	153961832	A	C
1	chr1_153963617	0	153963617	G	A
1	chr1_153965805	0	153965805	C	T
1	chr1_153966111	0	153966111	C	A
1	chr1_153968426	0	153968426	C	A
1	chr1_153968536	0	153968536	G	A
1	chr1_153970569	0	153970569	C	A
1	chr1_153974101	0	153974101	G	A
1	chr1_153974192	0	153974192	T	G
1	chr1_153976687	0	153976687	A	G
1	chr1_153977421	0	153977421	C	A
1	chr1_153983338	0	153983338	G	T
1	chr1_153987349	0	153987349	A	G
1	chr1_153996882	0	153996882	T	C
1	chr1_153997904	0	153997904	A	C
1	chr1_154001651	0	154001651	C	T
1	chr1_154006320	0	154006320	C	T
1	chr1_154007383	0	154007383	A	G
1	chr1_154016094	0	154016094	A	G
1	chr1_154019821	0	154019821	T	C
1	chr1_154019991	0	154019991	G	T
1	chr1_154027846	0	154027846	G	A
1	chr1_154030730	0	154030730	A	G
1	chr1_154040442	0	154040442	G	A
1	chr1_154041160	0	154041160	T	G
1	chr1_154045365	0	154045365	A	G
1	chr1_154051224	0	154051224	T	G
1	chr1_154055251	0	154055251	A	G
1	chr1_154058459	0	154058459	A	G
1	chr1_154075074	0	154075074	A	G
1	chr1_154075240	0	154075240	T	C
1	chr1_154078240	0	154078240	G	T
1	chr1_154082806	0	154082806	A	G
1	chr1_154083380	0	154083380	A	T
1	chr1_154084600	0	154084600	A	G
1	chr1_154085279	0	154085279	T	C
1	chr1_154085926	0	154085926	T	C
1	chr1_154085962	0	154085962	A	G
1	chr1_154088456	0	154088456	A	G
1	chr1_154090028	0	154090028	G	A
1	chr1_154092495	0	154092495	T	G
1	chr1_154093695	0	154093695	G	T
1	chr1_154096667	0	154096667	G	A
1	chr1_154096911	0	154096911	T	G
1	chr1_154100377	0	154100377	G	A
1	chr1_154111802	0	154111802	C	T
1	chr1_154119332	0	154119332	A	G
1	chr1_154122515	0	154122515	G	T
1	chr1_154124009	0	154124009	T	C
1	chr1_154131690	0	154131690	C	T
1	chr1_154136897	0	154136897	T	G
1	chr1_154141112	0	154141112	A	G
1	chr1_154147484	0	154147484	A	G
1	chr1_154156543	0	154156543	T	C
1	chr1_154156658	0	154156658	A	G
1	chr1_154163217	0	154163217	G	T
1	chr1_154167238	0	154167238	C	T
1	chr1_154178008	0	154178008	A	G
1	chr1_154180149	0	154180149	G	C
1	chr1_154180423	0	154180423	C	T
1	chr1_154188843	0	154188843	G	A
1	chr1_154189369	0	154189369	G	A
1	chr1_154191413	0	154191413	A	G
1	chr1_154193456	0	154193456	T	C
1	chr1_154193950	0	154193950	A	G
1	chr1_154194189	0	154194189	G	A
1	chr1_154202931	0	154202931	G	T
1	chr1_154203153	0	154203153	T	C
1	chr1_154215403	0	154215403	G	C
1	chr1_154215847	0	154215847	C	T
1	chr1_154233714	0	154233714	T	C
1	chr1_154242198	0	154242198	G	A
1	chr1_154245681	0	154245681	T	C
1	chr1_154245805	0	154245805	C	G
1	chr1_154254473	0	154254473	T	G
1	chr1_154262376	0	154262376	C	A
1	chr1_154270060	0	154270060	G	A
1	chr1_154276082	0	154276082	A	G
1	chr1_154277269	0	154277269	C	G
1	chr1_154277311	0	154277311	A	G
1	chr1_154282459	0	154282459	A	G
1	chr1_154282719	0	154282719	T	G
1	chr1_154283301	0	154283301	G	C
1	chr1_154285635	0	154285635	T	C
1	chr1_154285742	0	154285742	C	T
1	chr1_154301604	0	154301604	C	T
1	chr1_154306755	0	154306755	A	C
1	chr1_154311591	0	154311591	C	T
1	chr1_154317449	0	154317449	T	C
1	chr1_154317808	0	154317808	A	G
1	chr1_154319400	0	154319400	T	C
1	chr1_154324966	0	154324966	A	G
1	chr1_154330224	0	154330224	T	C
1	chr1_154342945	0	154342945	C	T
1	chr1_154343376	0	154343376	A	G
1	chr1_154351649	0	154351649	T	C
1	chr1_154359049	0	154359049	C	T
1	chr1_154378556	0	154378556	C	G
1	chr1_154378942	0	154378942	T	C
1	chr1_154379350	0	154379350	G	T
1	chr1_154379687	0	154379687	A	G
1	chr1_154391619	0	154391619	A	T
1	chr1_154395832	0	154395832	G	C
1	chr1_154395863	0	154395863	G	A
1	chr1_154400521	0	154400521	T	C
1	chr1_154403854	0	154403854	C	G
1	chr1_154415102	0	154415102	T	C
1	chr1_154419155	0	154419155	A	G
1	chr1_154425019	0	154425019	C	G
1	chr1_154425643	0	154425643	T	A
1	chr1_154427880	0	154427880	A	C
1	chr1_154430286	0	154430286	A	G
1	chr1_154431001	0	154431001	G	A
1	chr1_154433007	0	154433007	C	A
1	chr1_154436368	0	154436368	T	C
1	chr1_154437195	0	154437195	T	G
1	chr1_154439911	0	154439911	A	G
1	chr1_154460680	0	154460680	G	C
1	chr1_154460724	0	154460724	T	C
1	chr1_154465502	0	154465502	A	G
1	chr1_154465927	0	154465927	G	T
1	chr1_154466462	0	154466462	A	G
1	chr1_154466693	0	154466693	C	T
1	chr1_154466982	0	154466982	C	T
1	chr1_154477267	0	154477267	C	T
1	chr1_154484171	0	154484171	C	A
1	chr1_154484877	0	154484877	A	G
1	chr1_154487632	0	154487632	G	A
1	chr1_154489088	0	154489088	G	A
1	chr1_154489156	0	154489156	G	T
1	chr1_154492411	0	154492411	G	T
1	chr1_154492844	0	154492844	T	C
1	chr1_154493535	0	154493535	G	A
1	chr1_154495065	0	154495065	C	G
1	chr1_154495076	0	154495076	A	C
1	chr1_154506010	0	154506010	C	A
1	chr1_154507222	0	154507222	A	G
1	chr1_154518112	0	154518112	G	A
1	chr1_154523831	0	154523831	C	T
1	chr1_154529040	0	154529040	A	G
1	chr1_154532850	0	154532850	A	G
1	chr1_154539861	0	154539861	A	G
1	chr1_154541197	0	154541197	T	C
1	chr1_154547268	0	154547268	C	T
1	chr1_154555822	0	154555822	T	C
1	chr1_154556897	0	154556897	C	T
1	chr1_154556907	0	154556907	C	T
1	chr1_154558471	0	154558471	C	G
1	chr1_154558758	0	154558758	A	G
1	chr1_154583501	0	154583501	A	C
1	chr1_154609927	0	154609927	T	C
1	chr1_154618000	0	154618000	G	A
1	chr1_154621714	0	154621714	T	C
1	chr1_154622971	0	154622971	C	G
1	chr1_154623201	0	154623201	A	G
1	chr1_154627193	0	154627193	T	C
1	chr1_154629271	0	154629271	G	A
1	chr1_154633337	0	154633337	A	G
1	chr1_154642828	0	154642828	C	A
1	chr1_154645376	0	154645376	A	G
1	chr1_154645558	0	154645558	T	C
1	chr1_154645878	0	154645878	A	G
1	chr1_154647210	0	154647210	C	T
1	chr1_154648116	0	154648116	C	T
1	chr1_154651445	0	154651445	C	A
1	chr1_154656125	0	154656125	C	T
1	chr1_154665066	0	154665066	A	C
1	chr1_154668960	0	154668960	T	C
1	chr1_154696683	0	154696683	G	A
1	chr1_154701485	0	154701485	A	C
1	chr1_154708956	0	154708956	T	A
1	chr1_154712646	0	154712646	G	A
1	chr1_154714488	0	154714488	A	G
1	chr1_154720590	0	154720590	T	C
1	chr1_154729146	0	154729146	G	A
1	chr1_154736288	0	154736288	A	G
1	chr1_154748007	0	154748007	T	C
1	chr1_154751366	0	154751366	G	A
1	chr1_154755330	0	154755330	G	A
1	chr1_154761042	0	154761042	A	T
1	chr1_154763601	0	154763601	A	G
1	chr1_154770184	0	154770184	A	G
1	chr1_154780941	0	154780941	T	C
1	chr1_154785429	0	154785429	G	A
1	chr1_154801769	0	154801769	A	T
1	chr1_154806296	0	154806296	G	A
1	chr1_154814969	0	154814969	G	A
1	chr1_154817221	0	154817221	C	T
1	chr1_154826060	0	154826060	T	C
1	chr1_154830383	0	154830383	T	G
1	chr1_154840168	0	154840168	T	C
1	chr1_154841452	0	154841452	C	T
1	chr1_154847845	0	154847845	T	C
1	chr1_154851351	0	154851351	A	G
1	chr1_154856816	0	154856816	T	A
1	chr1_154862474	0	154862474	A	G
1	chr1_154865035	0	154865035	C	A
1	chr1_154874531	0	154874531	C	A
1	chr1_154885900	0	154885900	A	G
1	chr1_154889625	0	154889625	A	T
1	chr1_154891405	0	154891405	T	C
1	chr1_154898456	0	154898456	G	C
1	chr1_154901363	0	154901363	C	T
1	chr1_154907790	0	154907790	G	A
1	chr1_154908722	0	154908722	G	A
1	chr1_154909328	0	154909328	C	T
1	chr1_154911013	0	154911013	T	C
1	chr1_154916606	0	154916606	T	A
1	chr1_154920244	0	154920244	A	G
1	chr1_154927623	0	154927623	T	C
1	chr1_154939384	0	154939384	C	T
1	chr1_154942008	0	154942008	T	G
1	chr1_154944590	0	154944590	G	C
1	chr1_154946025	0	154946025	G	A
1	chr1_154948102	0	154948102	A	C
1	chr1_154975083	0	154975083	T	G
1	chr1_154996207	0	154996207	T	C
1	chr1_155005549	0	155005549	T	G
1	chr1_155006437	0	155006437	C	T
1	chr1_155010775	0	155010775	G	T
1	chr1_155011508	0	155011508	C	G
1	chr1_155014021	0	155014021	G	C
1	chr1_155030426	0	155030426	T	C
1	chr1_155034531	0	155034531	G	T
1	chr1_155040223	0	155040223	T	C
1	chr1_155043703	0	155043703	G	A
1	chr1_155044819	0	155044819	G	C
1	chr1_155052369	0	155052369	T	C
1	chr1_155070001	0	155070001	T	C
1	chr1_155071387	0	155071387	C	T
1	chr1_155073997	0	155073997	A	C
1	chr1_155074672	0	155074672	T	A
1	chr1_155088041	0	155088041	C	T
1	chr1_155091099	0	155091099	G	C
1	chr1_155098221	0	155098221	C	T
1	chr1_155099634	0	155099634	G	T
1	chr1_155105235	0	155105235	C	T
1	chr1_155114463	0	155114463	T	A
1	chr1_155130203	0	155130203	C	A
1	chr1_155138629	0	155138629	C	T
1	chr1_155159305	0	155159305	T	C
1	chr1_155163903	0	155163903	C	T
1	chr1_155170858	0	155170858	A	C
1	chr1_155177189	0	155177189	A	C
1	chr1_155185010	0	155185010	C	T
1	chr1_155189237	0	155189237	A	G
1	chr1_155194290	0	155194290	T	G
1	chr1_155198648	0	155198648	G	C
1	chr1_155199894	0	155199894	T	C
1	chr1_155216796	0	155216796	G	A
1	chr1_155235452	0	155235452	C	T
1	chr1_155242678	0	155242678	C	A
1	chr1_155248098	0	155248098	C	A
1	chr1_155252767	0	155252767	G	A
1	chr1_155260843	0	155260843	G	A
1	chr1_155268272	0	155268272	A	G
1	chr1_155280091	0	155280091	G	A
1	chr1_155306572	0	155306572	T	C
1	chr1_155316491	0	155316491	G	A
1	chr1_155324625	0	155324625	C	T
1	chr1_155324837	0	155324837	G	A
1	chr1_155327350	0	155327350	G	A
1	chr1_155348827	0	155348827	G	T
1	chr1_155355995	0	155355995	G	C
1	chr1_155364803	0	155364803	A	C
1	chr1_155366950	0	155366950	T	G
1	chr1_155382440	0	155382440	C	T
1	chr1_155393195	0	155393195	C	T
1	chr1_155398106	0	155398106	G	A
1	chr1_155410277	0	155410277	C	T
1	chr1_155423292	0	155423292	T	C
1	chr1_155426684	0	155426684	T	C
1	chr1_155426898	0	155426898	G	A
1	chr1_155432227	0	155432227	T	C
1	chr1_155439719	0	155439719	A	G
1	chr1_155442898	0	155442898	G	A
1	chr1_155447053	0	155447053	A	G
1	chr1_155468098	0	155468098	A	G
1	chr1_155468708	0	155468708	G	A
1	chr1_155468848	0	155468848	C	T
1	chr1_155476326	0	155476326	G	T
1	chr1_155482879	0	155482879	T	G
1	chr1_155486349	0	155486349	A	G
1	chr1_155487543	0	155487543	A	G
1	chr1_155488717	0	155488717	C	A
1	chr1_155497953	0	155497953	G	A
1	chr1_155498195	0	155498195	A	G
1	chr1_155500124	0	155500124	C	G
1	chr1_155513500	0	155513500	G	A
1	chr1_155513527	0	155513527	A	C
1	chr1_155516200	0	155516200	C	T
1	chr1_155518192	0	155518192	T	G
1	chr1_155531718	0	155531718	C	A
1	chr1_155542145	0	155542145	T	C
1	chr1_155552519	0	155552519	A	G
1	chr1_155554259	0	155554259	T	C
1	chr1_155580113	0	155580113	G	A
1	chr1_155591229	0	155591229	A	C
1	chr1_155601980	0	155601980	A	G
1	chr1_155621356	0	155621356	C	T
1	chr1_155626695	0	155626695	T	C
1	chr1_155628626	0	155628626	A	G
1	chr1_155630725	0	155630725	T	C
1	chr1_155779843	0	155779843	A	C
1	chr1_155781293	0	155781293	C	T
1	chr1_155785455	0	155785455	G	A
1	chr1_155803333	0	155803333	A	G
1	chr1_155841351	0	155841351	C	A
1	chr1_155841595	0	155841595	T	A
1	chr1_155856695	0	155856695	C	T
1	chr1_155860078	0	155860078	A	G
1	chr1_155907850	0	155907850	C	T
1	chr1_155912809	0	155912809	C	T
1	chr1_155915520	0	155915520	A	G
1	chr1_155923019	0	155923019	T	A
1	chr1_155934197	0	155934197	G	A
1	chr1_155948582	0	155948582	T	A
1	chr1_155949226	0	155949226	C	T
1	chr1_155956060	0	155956060	A	T
1	chr1_155961130	0	155961130	G	A
1	chr1_155965317	0	155965317	T	C
1	chr1_155967558	0	155967558	G	T
1	chr1_155969147	0	155969147	T	C
1	chr1_155973154	0	155973154	C	T
1	chr1_155985189	0	155985189	A	G
1	chr1_155994934	0	155994934	T	A
1	chr1_155997001	0	155997001	G	A
1	chr1_155998413	0	155998413	T	C
1	chr1_156000830	0	156000830	A	G
1	chr1_156002180	0	156002180	T	C
1	chr1_156012806	0	156012806	A	G
1	chr1_156021462	0	156021462	A	G
1	chr1_156040600	0	156040600	G	C
1	chr1_156041135	0	156041135	G	C
1	chr1_156044597	0	156044597	G	A
1	chr1_156068615	0	156068615	C	A
1	chr1_156072419	0	156072419	C	G
1	chr1_156077385	0	156077385	T	C
1	chr1_156082593	0	156082593	T	C
1	chr1_156083811	0	156083811	G	A
1	chr1_156092927	0	156092927	T	G
1	chr1_156096524	0	156096524	G	A
1	chr1_156097171	0	156097171	A	C
1	chr1_156100122	0	156100122	C	T
1	chr1_156114447	0	156114447	G	C
1	chr1_156115339	0	156115339	T	C
1	chr1_156124720	0	156124720	T	C
1	chr1_156125766	0	156125766	T	G
1	chr1_156126683	0	156126683	A	G
1	chr1_156134514	0	156134514	T	C
1	chr1_156153644	0	156153644	A	G
1	chr1_156159084	0	156159084	G	T
1	chr1_156170086	0	156170086	G	C
1	chr1_156180973	0	156180973	G	A
1	chr1_156204878	0	156204878	A	G
1	chr1_156208438	0	156208438	G	A
1	chr1_156220676	0	156220676	A	G
1	chr1_156222932	0	156222932	T	A
1	chr1_156230221	0	156230221	T	G
1	chr1_156244327	0	156244327	C	T
1	chr1_156246286	0	156246286	T	C
1	chr1_156246390	0	156246390	T	C
1	chr1_156287908	0	156287908	C	T
1	chr1_156297891	0	156297891	C	T
1	chr1_156316613	0	156316613	A	G
1	chr1_156317408	0	156317408	G	A
1	chr1_156324907	0	156324907	T	C
1	chr1_156339673	0	156339673	A	G
1	chr1_156340872	0	156340872	T	C
1	chr1_156341046	0	156341046	G	A
1	chr1_156344406	0	156344406	G	A
1	chr1_156346877	0	156346877	A	C
1	chr1_156353999	0	156353999	G	C
1	chr1_156357740	0	156357740	T	C
1	chr1_156363008	0	156363008	T	C
1	chr1_156365500	0	156365500	C	T
1	chr1_156369729	0	156369729	T	C
1	chr1_156376855	0	156376855	T	C
1	chr1_156384614	0	156384614	T	C
1	chr1_156386321	0	156386321	A	G
1	chr1_156395872	0	156395872	A	G
1	chr1_156399717	0	156399717	G	A
1	chr1_156409756	0	156409756	G	T
1	chr1_156439914	0	156439914	G	T
1	chr1_156442298	0	156442298	C	G
1	chr1_156461070	0	156461070	G	A
1	chr1_156462078	0	156462078	T	C
1	chr1_156471048	0	156471048	A	G
1	chr1_156478937	0	156478937	G	A
1	chr1_156480338	0	156480338	T	C
1	chr1_156480997	0	156480997	G	T
1	chr1_156484978	0	156484978	T	G
1	chr1_156501096	0	156501096	T	C
1	chr1_156502256	0	156502256	C	T
1	chr1_156504965	0	156504965	A	C
1	chr1_156508924	0	156508924	G	A
1	chr1_156508969	0	156508969	T	C
1	chr1_156512439	0	156512439	T	C
1	chr1_156523117	0	156523117	G	A
1	chr1_156531272	0	156531272	C	T
1	chr1_156552276	0	156552276	C	T
1	chr1_156554671	0	156554671	A	G
1	chr1_156556773	0	156556773	G	C
1	chr1_156565059	0	156565059	T	A
1	chr1_156567499	0	156567499	G	C
1	chr1_156571071	0	156571071	G	A
1	chr1_156574031	0	156574031	T	A
1	chr1_156582852	0	156582852	A	G
1	chr1_156591028	0	156591028	C	T
1	chr1_156592253	0	156592253	A	T
1	chr1_156599622	0	156599622	G	A
1	chr1_156602333	0	156602333	A	C
1	chr1_156620634	0	156620634	C	T
1	chr1_156624249	0	156624249	T	C
1	chr1_156624934	0	156624934	T	C
1	chr1_156625550	0	156625550	T	C
1	chr1_156626910	0	156626910	T	C
1	chr1_156627449	0	156627449	A	G
1	chr1_156656774	0	156656774	A	T
1	chr1_156664519	0	156664519	T	A
1	chr1_156671201	0	156671201	A	C
1	chr1_156672043	0	156672043	T	A
1	chr1_156683192	0	156683192	T	C
1	chr1_156687720	0	156687720	C	T
1	chr1_156688088	0	156688088	T	C
1	chr1_156690906	0	156690906	A	C
1	chr1_156706664	0	156706664	C	A
1	chr1_156727186	0	156727186	G	C
1	chr1_156730296	0	156730296	C	A
1	chr1_156744589	0	156744589	T	C
1	chr1_156745769	0	156745769	C	T
1	chr1_156758788	0	156758788	T	G
1	chr1_156774761	0	156774761	A	G
1	chr1_156776073	0	156776073	C	A
1	chr1_156789322	0	156789322	G	A
1	chr1_156792746	0	156792746	A	G
1	chr1_156810497	0	156810497	A	G
1	chr1_156818475	0	156818475	G	A
1	chr1_156823825	0	156823825	A	T
1	chr1_156826014	0	156826014	C	T
1	chr1_156828638	0	156828638	G	A
1	chr1_156829423	0	156829423	A	C
1	chr1_156831522	0	156831522	G	C
1	chr1_156836651	0	156836651	T	C
1	chr1_156840341	0	156840341	C	T
1	chr1_156843102	0	156843102	G	A
1	chr1_156850976	0	156850976	T	C
1	chr1_156852474	0	156852474	T	C
1	chr1_156853808	0	156853808	A	C
1	chr1_156858804	0	156858804	C	T
1	chr1_156859936	0	156859936	T	C
1	chr1_156867577	0	156867577	C	T
1	chr1_156872125	0	156872125	G	A
1	chr1_156879633	0	156879633	T	G
1	chr1_156897134	0	156897134	T	C
1	chr1_156901886	0	156901886	T	C
1	chr1_156904643	0	156904643	A	G
1	chr1_156920032	0	156920032	C	T
1	chr1_156924139	0	156924139	A	G
1	chr1_156933717	0	156933717	C	T
1	chr1_156938705	0	156938705	A	C
1	chr1_156947345	0	156947345	T	C
1	chr1_156949235	0	156949235	T	C
1	chr1_156961997	0	156961997	T	C
1	chr1_156964392	0	156964392	C	T
1	chr1_156997130	0	156997130	C	T
1	chr1_157002476	0	157002476	C	T
1	chr1_157004545	0	157004545	G	C
1	chr1_157006296	0	157006296	T	C
1	chr1_157018644	0	157018644	C	T
1	chr1_157027247	0	157027247	A	G
1	chr1_157033556	0	157033556	T	C
1	chr1_157035692	0	157035692	G	C
1	chr1_157044840	0	157044840	A	G
1	chr1_157052802	0	157052802	A	G
1	chr1_157080669	0	157080669	G	T
1	chr1_157082688	0	157082688	A	G
1	chr1_157084250	0	157084250	T	C
1	chr1_157092372	0	157092372	G	T
1	chr1_157096349	0	157096349	C	T
1	chr1_157099153	0	157099153	T	C
1	chr1_157099950	0	157099950	C	G
1	chr1_157101986	0	157101986	G	A
1	chr1_157104134	0	157104134	A	G
1	chr1_157104283	0	157104283	G	C
1	chr1_157107982	0	157107982	C	T
1	chr1_157117917	0	157117917	T	G
1	chr1_157127861	0	157127861	G	A
1	chr1_157128129	0	157128129	A	T
1	chr1_157129200	0	157129200	G	A
1	chr1_157129255	0	157129255	A	T
1	chr1_157129341	0	157129341	A	C
1	chr1_157129564	0	157129564	A	G
1	chr1_157132119	0	157132119	T	C
1	chr1_157140079	0	157140079	G	C
1	chr1_157143410	0	157143410	C	T
1	chr1_157145779	0	157145779	A	T
1	chr1_157156008	0	157156008	A	G
1	chr1_157163030	0	157163030	A	G
1	chr1_157164468	0	157164468	A	G
1	chr1_157168361	0	157168361	G	A
1	chr1_157173420	0	157173420	T	C
1	chr1_157176110	0	157176110	T	G
1	chr1_157195356	0	157195356	C	T
1	chr1_157196293	0	157196293	T	C
1	chr1_157212385	0	157212385	A	G
1	chr1_157214840	0	157214840	C	T
1	chr1_157219121	0	157219121	A	G
1	chr1_157222712	0	157222712	G	A
1	chr1_157223076	0	157223076	T	C
1	chr1_157227605	0	157227605	T	A
1	chr1_157232380	0	157232380	G	A
1	chr1_157233515	0	157233515	A	T
1	chr1_157239098	0	157239098	G	A
1	chr1_157244217	0	157244217	T	C
1	chr1_157246836	0	157246836	T	C
1	chr1_157250825	0	157250825	G	A
1	chr1_157253865	0	157253865	G	T
1	chr1_157256043	0	157256043	G	A
1	chr1_157256935	0	157256935	C	A
1	chr1_157265897	0	157265897	G	T
1	chr1_157272957	0	157272957	C	T
1	chr1_157276082	0	157276082	T	C
1	chr1_157276576	0	157276576	T	C
1	chr1_157281084	0	157281084	G	A
1	chr1_157286044	0	157286044	G	C
1	chr1_157292372	0	157292372	C	A
1	chr1_157303493	0	157303493	C	T
1	chr1_157315325	0	157315325	A	G
1	chr1_157320257	0	157320257	C	T
1	chr1_157324568	0	157324568	A	T
1	chr1_157326032	0	157326032	A	C
1	chr1_157326423	0	157326423	A	G
1	chr1_157340941	0	157340941	A	G
1	chr1_157343288	0	157343288	A	G
1	chr1_157347325	0	157347325	T	C
1	chr1_157350497	0	157350497	C	G
1	chr1_157351168	0	157351168	C	T
1	chr1_157351976	0	157351976	T	C
1	chr1_157354044	0	157354044	T	C
1	chr1_157354379	0	157354379	G	A
1	chr1_157356526	0	157356526	G	C
1	chr1_157356772	0	157356772	T	C
1	chr1_157361021	0	157361021	C	T
1	chr1_157364675	0	157364675	A	G
1	chr1_157365760	0	157365760	T	C
1	chr1_157372484	0	157372484	T	G
1	chr1_157374021	0	157374021	C	A
1	chr1_157374898	0	157374898	C	G
1	chr1_157375676	0	157375676	T	C
1	chr1_157382944	0	157382944	T	A
1	chr1_157397816	0	157397816	C	G
1	chr1_157397843	0	157397843	A	T
1	chr1_157405841	0	157405841	G	A
1	chr1_157412142	0	157412142	T	C
1	chr1_157414604	0	157414604	A	G
1	chr1_157415073	0	157415073	C	A
1	chr1_157415173	0	157415173	T	C
1	chr1_157416534	0	157416534	C	T
1	chr1_157423301	0	157423301	G	A
1	chr1_157436460	0	157436460	T	C
1	chr1_157443499	0	157443499	G	A
1	chr1_157446052	0	157446052	T	C
1	chr1_157466530	0	157466530	T	A
1	chr1_157478193	0	157478193	A	G
1	chr1_157480847	0	157480847	G	A
1	chr1_157480962	0	157480962	C	T
1	chr1_157486040	0	157486040	A	G
1	chr1_157493589	0	157493589	A	C
1	chr1_157493690	0	157493690	C	T
1	chr1_157493966	0	157493966	G	C
1	chr1_157499922	0	157499922	A	T
1	chr1_157500607	0	157500607	G	A
1	chr1_157501349	0	157501349	G	A
1	chr1_157502469	0	157502469	A	C
1	chr1_157504256	0	157504256	T	A
1	chr1_157514437	0	157514437	G	A
1	chr1_157523563	0	157523563	A	G
1	chr1_157525912	0	157525912	A	G
1	chr1_157529678	0	157529678	G	A
1	chr1_157530017	0	157530017	C	G
1	chr1_157536668	0	157536668	T	C
1	chr1_157539742	0	157539742	G	A
1	chr1_157540328	0	157540328	C	A
1	chr1_157549529	0	157549529	A	G
1	chr1_157557871	0	157557871	G	C
1	chr1_157558429	0	157558429	C	T
1	chr1_157561450	0	157561450	C	T
1	chr1_157567188	0	157567188	C	T
1	chr1_157570468	0	157570468	G	A
1	chr1_157576575	0	157576575	G	A
1	chr1_157578622	0	157578622	A	G
1	chr1_157579594	0	157579594	A	G
1	chr1_157582624	0	157582624	G	A
1	chr1_157590222	0	157590222	A	G
1	chr1_157596419	0	157596419	A	C
1	chr1_157597401	0	157597401	G	C
1	chr1_157598040	0	157598040	G	C
1	chr1_157603382	0	157603382	T	C
1	chr1_157619517	0	157619517	A	G
1	chr1_157623590	0	157623590	C	T
1	chr1_157624450	0	157624450	T	C
1	chr1_157625351	0	157625351	T	C
1	chr1_157642194	0	157642194	G	A
1	chr1_157644558	0	157644558	T	C
1	chr1_157648082	0	157648082	C	T
1	chr1_157648887	0	157648887	T	C
1	chr1_157658592	0	157658592	C	T
1	chr1_157677278	0	157677278	G	A
1	chr1_157681326	0	157681326	A	G
1	chr1_157687671	0	157687671	A	G
1	chr1_157689747	0	157689747	C	T
1	chr1_157692425	0	157692425	A	G
1	chr1_157695455	0	157695455	G	A
1	chr1_157701085	0	157701085	A	G
1	chr1_157705782	0	157705782	A	G
1	chr1_157707204	0	157707204	A	G
1	chr1_157714001	0	157714001	A	G
1	chr1_157717972	0	157717972	A	G
1	chr1_157718721	0	157718721	G	T
1	chr1_157721456	0	157721456	A	G
1	chr1_157722576	0	157722576	C	T
1	chr1_157723631	0	157723631	T	C
1	chr1_157728272	0	157728272	G	C
1	chr1_157744734	0	157744734	A	G
1	chr1_157750847	0	157750847	G	A
1	chr1_157753006	0	157753006	G	A
1	chr1_157753474	0	157753474	T	C
1	chr1_157760955	0	157760955	A	C
1	chr1_157761159	0	157761159	T	C
1	chr1_157766041	0	157766041	A	G
1	chr1_157769317	0	157769317	C	T
1	chr1_157781733	0	157781733	T	G
1	chr1_157784021	0	157784021	C	T
1	chr1_157786466	0	157786466	C	G
1	chr1_157818860	0	157818860	A	G
1	chr1_157829027	0	157829027	T	A
1	chr1_157830266	0	157830266	C	G
1	chr1_157836404	0	157836404	C	T
1	chr1_157837936	0	157837936	G	A
1	chr1_157843950	0	157843950	T	A
1	chr1_157847694	0	157847694	G	C
1	chr1_157848759	0	157848759	A	C
1	chr1_157858114	0	157858114	T	C
1	chr1_157873341	0	157873341	A	G
1	chr1_157874005	0	157874005	G	A
1	chr1_157874164	0	157874164	T	C
1	chr1_157874825	0	157874825	C	G
1	chr1_157875670	0	157875670	G	A
1	chr1_157879049	0	157879049	A	T
1	chr1_157884636	0	157884636	T	A
1	chr1_157888035	0	157888035	C	T
1	chr1_157893313	0	157893313	A	G
1	chr1_157897689	0	157897689	G	A
1	chr1_157897879	0	157897879	C	A
1	chr1_157908611	0	157908611	A	G
1	chr1_157909170	0	157909170	A	G
1	chr1_157910133	0	157910133	G	T
1	chr1_157913070	0	157913070	A	G
1	chr1_157914373	0	157914373	A	G
1	chr1_157917604	0	157917604	T	C
1	chr1_157919661	0	157919661	C	T
1	chr1_157920479	0	157920479	A	T
1	chr1_157923204	0	157923204	T	C
1	chr1_157933666	0	157933666	G	T
1	chr1_157936182	0	157936182	A	C
1	chr1_157937421	0	157937421	T	C
1	chr1_157945493	0	157945493	T	C
1	chr1_157953855	0	157953855	G	C
1	chr1_157956463	0	157956463	A	C
1	chr1_157961234	0	157961234	G	A
1	chr1_157961775	0	157961775	C	G
1	chr1_157963476	0	157963476	C	G
1	chr1_157970864	0	157970864	T	C
1	chr1_157991008	0	157991008	A	G
1	chr1_157999453	0	157999453	A	G
1	chr1_157999459	0	157999459	A	G
1	chr1_158001763	0	158001763	G	T
1	chr1_158023174	0	158023174	G	C
1	chr1_158026048	0	158026048	G	A
1	chr1_158046817	0	158046817	C	T
1	chr1_158064747	0	158064747	C	G
1	chr1_158084316	0	158084316	T	C
1	chr1_158099012	0	158099012	A	C
1	chr1_158099285	0	158099285	G	T
1	chr1_158099634	0	158099634	C	G
1	chr1_158111643	0	158111643	G	T
1	chr1_158126891	0	158126891	C	A
1	chr1_158136019	0	158136019	A	G
1	chr1_158139403	0	158139403	T	C
1	chr1_158140405	0	158140405	T	C
1	chr1_158143110	0	158143110	A	G
1	chr1_158161040	0	158161040	T	C
1	chr1_158163664	0	158163664	C	G
1	chr1_158171296	0	158171296	C	T
1	chr1_158176121	0	158176121	A	G
1	chr1_158177448	0	158177448	A	G
1	chr1_158177674	0	158177674	G	A
1	chr1_158180281	0	158180281	G	C
1	chr1_158180841	0	158180841	A	G
1	chr1_158187581	0	158187581	C	T
1	chr1_158187791	0	158187791	T	C
1	chr1_158188504	0	158188504	T	C
1	chr1_158190349	0	158190349	G	A
1	chr1_158197457	0	158197457	C	A
1	chr1_158208073	0	158208073	T	A
1	chr1_158208479	0	158208479	C	T
1	chr1_158221829	0	158221829	G	C
1	chr1_158222100	0	158222100	T	A
1	chr1_158226855	0	158226855	T	C
1	chr1_158246498	0	158246498	C	G
1	chr1_158249022	0	158249022	A	G
1	chr1_158256275	0	158256275	A	G
1	chr1_158259848	0	158259848	A	T
1	chr1_158274164	0	158274164	C	A
1	chr1_158282773	0	158282773	A	C
1	chr1_158308146	0	158308146	T	C
1	chr1_158310270	0	158310270	A	G
1	chr1_158313061	0	158313061	T	C
1	chr1_158313598	0	158313598	C	T
1	chr1_158321672	0	158321672	T	C
1	chr1_158321948	0	158321948	C	T
1	chr1_158324281	0	158324281	T	C
1	chr1_158328504	0	158328504	T	C
1	chr1_158329566	0	158329566	T	C
1	chr1_158330703	0	158330703	T	G
1	chr1_158347859	0	158347859	A	G
1	chr1_158348886	0	158348886	C	T
1	chr1_158358990	0	158358990	T	C
1	chr1_158359607	0	158359607	T	C
1	chr1_158360527	0	158360527	T	G
1	chr1_158361924	0	158361924	C	T
1	chr1_158362442	0	158362442	A	G
1	chr1_158363228	0	158363228	T	C
1	chr1_158364840	0	158364840	T	C
1	chr1_158365762	0	158365762	A	T
1	chr1_158366750	0	158366750	C	G
1	chr1_158374302	0	158374302	A	G
1	chr1_158379516	0	158379516	C	T
1	chr1_158380280	0	158380280	C	T
1	chr1_158398296	0	158398296	T	C
1	chr1_158406939	0	158406939	C	T
1	chr1_158425014	0	158425014	T	C
1	chr1_158446455	0	158446455	A	T
1	chr1_158446876	0	158446876	C	T
1	chr1_158460873	0	158460873	A	G
1	chr1_158465161	0	158465161	T	C
1	chr1_158478111	0	158478111	A	C
1	chr1_158489904	0	158489904	G	T
1	chr1_158490312	0	158490312	A	G
1	chr1_158490679	0	158490679	A	G
1	chr1_158490879	0	158490879	G	A
1	chr1_158497268	0	158497268	A	C
1	chr1_158501629	0	158501629	T	A
1	chr1_158503106	0	158503106	T	C
1	chr1_158504041	0	158504041	T	C
1	chr1_158509239	0	158509239	C	T
1	chr1_158520455	0	158520455	G	A
1	chr1_158526441	0	158526441	A	G
1	chr1_158530308	0	158530308	G	A
1	chr1_158543505	0	158543505	G	A
1	chr1_158544415	0	158544415	T	C
1	chr1_158550413	0	158550413	T	C
1	chr1_158551162	0	158551162	A	C
1	chr1_158553977	0	158553977	A	G
1	chr1_158556141	0	158556141	C	T
1	chr1_158556538	0	158556538	A	G
1	chr1_158560025	0	158560025	A	G
1	chr1_158560716	0	158560716	T	G
1	chr1_158568189	0	158568189	T	C
1	chr1_158571570	0	158571570	A	C
1	chr1_158575000	0	158575000	C	A
1	chr1_158579110	0	158579110	C	G
1	chr1_158581696	0	158581696	C	G
1	chr1_158584590	0	158584590	C	T
1	chr1_158584893	0	158584893	C	A
1	chr1_158586779	0	158586779	A	C
1	chr1_158597073	0	158597073	C	A
1	chr1_158619119	0	158619119	A	G
1	chr1_158620317	0	158620317	A	G
1	chr1_158639331	0	158639331	A	G
1	chr1_158650521	0	158650521	A	G
1	chr1_158652797	0	158652797	C	T
1	chr1_158664270	0	158664270	G	A
1	chr1_158671482	0	158671482	T	C
1	chr1_158671607	0	158671607	C	A
1	chr1_158672110	0	158672110	A	T
1	chr1_158673004	0	158673004	T	A
1	chr1_158675165	0	158675165	A	T
1	chr1_158704280	0	158704280	C	G
1	chr1_158706775	0	158706775	G	A
1	chr1_158723759	0	158723759	T	G
1	chr1_158727041	0	158727041	T	C
1	chr1_158731453	0	158731453	A	G
1	chr1_158734780	0	158734780	C	T
1	chr1_158738307	0	158738307	A	G
1	chr1_158740435	0	158740435	C	T
1	chr1_158748335	0	158748335	G	T
1	chr1_158749207	0	158749207	G	A
1	chr1_158751806	0	158751806	T	C
1	chr1_158770312	0	158770312	G	T
1	chr1_158782862	0	158782862	C	T
1	chr1_158784140	0	158784140	C	T
1	chr1_158796497	0	158796497	A	T
1	chr1_158801702	0	158801702	T	A
1	chr1_158806844	0	158806844	A	G
1	chr1_159116592	0	159116592	A	C
1	chr1_159118092	0	159118092	T	C
1	chr1_159118130	0	159118130	A	G
1	chr1_159291544	0	159291544	G	A
1	chr1_159292152	0	159292152	A	G
1	chr1_159297921	0	159297921	T	C
1	chr1_159314413	0	159314413	G	A
1	chr1_159322424	0	159322424	A	G
1	chr1_159328738	0	159328738	T	A
1	chr1_159337210	0	159337210	G	A
1	chr1_159351717	0	159351717	C	A
1	chr1_159351936	0	159351936	G	T
1	chr1_159365971	0	159365971	T	C
1	chr1_159378305	0	159378305	T	C
1	chr1_159388935	0	159388935	T	C
1	chr1_159392307	0	159392307	A	G
1	chr1_159400290	0	159400290	G	A
1	chr1_159551290	0	159551290	G	A
1	chr1_159551510	0	159551510	T	G
1	chr1_159555246	0	159555246	T	G
1	chr1_159555575	0	159555575	G	A
1	chr1_159561060	0	159561060	C	T
1	chr1_159568765	0	159568765	A	G
1	chr1_159583977	0	159583977	G	A
1	chr1_159587869	0	159587869	T	C
1	chr1_159589770	0	159589770	A	G
1	chr1_159607287	0	159607287	T	G
1	chr1_159618840	0	159618840	C	T
1	chr1_159640315	0	159640315	G	C
1	chr1_159654059	0	159654059	T	A
1	chr1_159657106	0	159657106	A	G
1	chr1_159661680	0	159661680	A	G
1	chr1_159701298	0	159701298	C	G
1	chr1_159718069	0	159718069	A	G
1	chr1_159729754	0	159729754	G	C
1	chr1_159729899	0	159729899	G	A
1	chr1_159734353	0	159734353	G	A
1	chr1_159736531	0	159736531	T	C
1	chr1_159739419	0	159739419	G	A
1	chr1_159753291	0	159753291	C	T
1	chr1_159770688	0	159770688	G	A
1	chr1_159771627	0	159771627	C	T
1	chr1_159783281	0	159783281	A	G
1	chr1_159784211	0	159784211	T	A
1	chr1_159803661	0	159803661	T	C
1	chr1_159808541	0	159808541	C	G
1	chr1_159811376	0	159811376	A	T
1	chr1_159816122	0	159816122	A	G
1	chr1_159867196	0	159867196	G	A
1	chr1_159880289	0	159880289	T	C
1	chr1_159881489	0	159881489	G	T
1	chr1_159884764	0	159884764	G	A
1	chr1_159885477	0	159885477	C	T
1	chr1_159891350	0	159891350	C	T
1	chr1_159891710	0	159891710	A	C
1	chr1_159904367	0	159904367	C	G
1	chr1_159908192	0	159908192	C	A
1	chr1_159909221	0	159909221	C	T
1	chr1_159909362	0	159909362	C	T
1	chr1_159916118	0	159916118	A	G
1	chr1_159917935	0	159917935	G	A
1	chr1_159922087	0	159922087	T	C
1	chr1_159959385	0	159959385	C	T
1	chr1_159965831	0	159965831	T	C
1	chr1_159980282	0	159980282	A	C
1	chr1_159981965	0	159981965	G	A
1	chr1_160009221	0	160009221	G	A
1	chr1_160031006	0	160031006	G	A
1	chr1_160038483	0	160038483	G	A
1	chr1_160044247	0	160044247	C	T
1	chr1_160067523	0	160067523	A	G
1	chr1_160068126	0	160068126	A	G
1	chr1_160088180	0	160088180	G	T
1	chr1_160093114	0	160093114	A	G
1	chr1_160096858	0	160096858	C	G
1	chr1_160098877	0	160098877	A	G
1	chr1_160101398	0	160101398	A	G
1	chr1_160105088	0	160105088	T	C
1	chr1_160107678	0	160107678	A	G
1	chr1_160113904	0	160113904	T	C
1	chr1_160116378	0	160116378	G	C
1	chr1_160125960	0	160125960	C	T
1	chr1_160126510	0	160126510	G	A
1	chr1_160142467	0	160142467	T	C
1	chr1_160161278	0	160161278	C	T
1	chr1_160162112	0	160162112	A	G
1	chr1_160167082	0	160167082	T	C
1	chr1_160170264	0	160170264	G	A
1	chr1_160172888	0	160172888	C	T
1	chr1_160175232	0	160175232	C	T
1	chr1_160178719	0	160178719	A	G
1	chr1_160188443	0	160188443	A	T
1	chr1_160203209	0	160203209	T	C
1	chr1_160217125	0	160217125	C	T
1	chr1_160218625	0	160218625	T	C
1	chr1_160222673	0	160222673	G	T
1	chr1_160232334	0	160232334	G	A
1	chr1_160243933	0	160243933	T	A
1	chr1_160246694	0	160246694	A	G
1	chr1_160251147	0	160251147	A	G
1	chr1_160251848	0	160251848	A	G
1	chr1_160288798	0	160288798	G	A
1	chr1_160295606	0	160295606	T	G
1	chr1_160308588	0	160308588	C	T
1	chr1_160311891	0	160311891	G	A
1	chr1_160333953	0	160333953	G	T
1	chr1_160337271	0	160337271	G	C
1	chr1_160358463	0	160358463	C	A
1	chr1_160367301	0	160367301	A	T
1	chr1_160378070	0	160378070	C	T
1	chr1_160379301	0	160379301	G	A
1	chr1_160381972	0	160381972	G	T
1	chr1_160394085	0	160394085	A	T
1	chr1_160395651	0	160395651	T	C
1	chr1_160403986	0	160403986	G	T
1	chr1_160404083	0	160404083	G	C
1	chr1_160411650	0	160411650	C	T
1	chr1_160417883	0	160417883	A	G
1	chr1_160431244	0	160431244	G	A
1	chr1_160431843	0	160431843	T	C
1	chr1_160440095	0	160440095	A	C
1	chr1_160455028	0	160455028	C	T
1	chr1_160464649	0	160464649	C	T
1	chr1_160477057	0	160477057	C	G
1	chr1_160482169	0	160482169	G	A
1	chr1_160482769	0	160482769	A	G
1	chr1_160495950	0	160495950	A	G
1	chr1_160496280	0	160496280	A	G
1	chr1_160504583	0	160504583	G	T
1	chr1_160506810	0	160506810	C	T
1	chr1_160514235	0	160514235	G	A
1	chr1_160519875	0	160519875	G	A
1	chr1_160520134	0	160520134	A	G
1	chr1_160521693	0	160521693	C	T
1	chr1_160525899	0	160525899	T	C
1	chr1_160529422	0	160529422	A	T
1	chr1_160559741	0	160559741	A	G
1	chr1_160566334	0	160566334	T	G
1	chr1_160573474	0	160573474	T	C
1	chr1_160574655	0	160574655	A	T
1	chr1_160576592	0	160576592	A	G
1	chr1_160582251	0	160582251	C	T
1	chr1_160597725	0	160597725	G	C
1	chr1_160605737	0	160605737	G	C
1	chr1_160628425	0	160628425	G	A
1	chr1_160628864	0	160628864	G	C
1	chr1_160632771	0	160632771	G	A
1	chr1_160637161	0	160637161	A	G
1	chr1_160644543	0	160644543	C	T
1	chr1_160653228	0	160653228	G	A
1	chr1_160660083	0	160660083	G	A
1	chr1_160672384	0	160672384	A	G
1	chr1_160677538	0	160677538	A	C
1	chr1_160680477	0	160680477	T	C
1	chr1_160689478	0	160689478	G	A
1	chr1_160691848	0	160691848	T	C
1	chr1_160697989	0	160697989	A	G
1	chr1_160698286	0	160698286	C	T
1	chr1_160699246	0	160699246	C	T
1	chr1_160699879	0	160699879	G	A
1	chr1_160700876	0	160700876	G	A
1	chr1_160703852	0	160703852	A	G
1	chr1_160704165	0	160704165	G	A
1	chr1_160706262	0	160706262	A	G
1	chr1_160707299	0	160707299	T	C
1	chr1_160710537	0	160710537	A	T
1	chr1_160712816	0	160712816	T	C
1	chr1_160718633	0	160718633	A	G
1	chr1_160719568	0	160719568	C	A
1	chr1_160721499	0	160721499	A	G
1	chr1_160725623	0	160725623	A	G
1	chr1_160729972	0	160729972	T	C
1	chr1_160731350	0	160731350	T	C
1	chr1_160733560	0	160733560	C	G
1	chr1_160735933	0	160735933	G	A
1	chr1_160738325	0	160738325	A	G
1	chr1_160741063	0	160741063	G	C
1	chr1_160743044	0	160743044	C	T
1	chr1_160747273	0	160747273	T	G
1	chr1_160748086	0	160748086	C	A
1	chr1_160751318	0	160751318	G	A
1	chr1_160756131	0	160756131	A	G
1	chr1_160757695	0	160757695	G	A
1	chr1_160762081	0	160762081	C	T
1	chr1_160769858	0	160769858	G	C
1	chr1_160770089	0	160770089	A	G
1	chr1_160770576	0	160770576	T	C
1	chr1_160772183	0	160772183	T	C
1	chr1_160772585	0	160772585	A	G
1	chr1_160773127	0	160773127	A	G
1	chr1_160773805	0	160773805	T	G
1	chr1_160775222	0	160775222	A	G
1	chr1_160779048	0	160779048	A	T
1	chr1_160779471	0	160779471	T	C
1	chr1_160779852	0	160779852	A	G
1	chr1_160787210	0	160787210	C	T
1	chr1_160789900	0	160789900	A	G
1	chr1_160791840	0	160791840	G	T
1	chr1_160796701	0	160796701	C	T
1	chr1_160801333	0	160801333	G	A
1	chr1_160802605	0	160802605	G	A
1	chr1_160809899	0	160809899	G	A
1	chr1_160815781	0	160815781	A	G
1	chr1_160816531	0	160816531	A	C
1	chr1_160823163	0	160823163	G	A
1	chr1_160823253	0	160823253	G	C
1	chr1_160835328	0	160835328	G	C
1	chr1_160841463	0	160841463	T	G
1	chr1_160841543	0	160841543	C	T
1	chr1_160855250	0	160855250	G	A
1	chr1_160858651	0	160858651	C	G
1	chr1_160872888	0	160872888	G	A
1	chr1_160879822	0	160879822	A	G
1	chr1_160882440	0	160882440	A	G
1	chr1_160899343	0	160899343	G	A
1	chr1_160902985	0	160902985	G	A
1	chr1_160906323	0	160906323	A	G
1	chr1_160919243	0	160919243	G	A
1	chr1_160922485	0	160922485	A	C
1	chr1_160927965	0	160927965	T	C
1	chr1_160933305	0	160933305	G	A
1	chr1_160935318	0	160935318	A	G
1	chr1_160946214	0	160946214	C	T
1	chr1_160946365	0	160946365	C	T
1	chr1_160946787	0	160946787	G	A
1	chr1_160959196	0	160959196	T	C
1	chr1_160962832	0	160962832	C	T
1	chr1_160968438	0	160968438	A	G
1	chr1_160980587	0	160980587	C	G
1	chr1_160981985	0	160981985	A	G
1	chr1_160987882	0	160987882	G	A
1	chr1_160988372	0	160988372	A	G
1	chr1_160995232	0	160995232	C	T
1	chr1_160995597	0	160995597	G	A
1	chr1_161029805	0	161029805	A	G
1	chr1_161030090	0	161030090	A	G
1	chr1_161033428	0	161033428	A	G
1	chr1_161033914	0	161033914	T	G
1	chr1_161036098	0	161036098	G	T
1	chr1_161047509	0	161047509	A	G
1	chr1_161078480	0	161078480	A	C
1	chr1_161079125	0	161079125	A	G
1	chr1_161089606	0	161089606	A	G
1	chr1_161093965	0	161093965	C	T
1	chr1_161094936	0	161094936	T	C
1	chr1_161096941	0	161096941	T	C
1	chr1_161099984	0	161099984	G	A
1	chr1_161104846	0	161104846	T	C
1	chr1_161108464	0	161108464	T	C
1	chr1_161109340	0	161109340	G	C
1	chr1_161111582	0	161111582	A	G
1	chr1_161122366	0	161122366	G	A
1	chr1_161125885	0	161125885	C	T
1	chr1_161129121	0	161129121	G	A
1	chr1_161137528	0	161137528	T	G
1	chr1_161144375	0	161144375	G	A
1	chr1_161145026	0	161145026	T	G
1	chr1_161150332	0	161150332	G	A
1	chr1_161152360	0	161152360	T	C
1	chr1_161159299	0	161159299	C	T
1	chr1_161161747	0	161161747	A	G
1	chr1_161163439	0	161163439	T	C
1	chr1_161164659	0	161164659	C	T
1	chr1_161165217	0	161165217	G	C
1	chr1_161169809	0	161169809	G	C
1	chr1_161170069	0	161170069	C	T
1	chr1_161170732	0	161170732	A	G
1	chr1_161173492	0	161173492	C	G
1	chr1_161190018	0	161190018	C	T
1	chr1_161190093	0	161190093	T	C
1	chr1_161207582	0	161207582	C	T
1	chr1_161208043	0	161208043	T	C
1	chr1_161219153	0	161219153	G	A
1	chr1_161221399	0	161221399	C	A
1	chr1_161224736	0	161224736	T	C
1	chr1_161225351	0	161225351	A	C
1	chr1_161231544	0	161231544	A	G
1	chr1_161235398	0	161235398	A	G
1	chr1_161240790	0	161240790	A	G
1	chr1_161244038	0	161244038	C	A
1	chr1_161247139	0	161247139	T	A
1	chr1_161257782	0	161257782	C	T
1	chr1_161260147	0	161260147	T	A
1	chr1_161263463	0	161263463	G	C
1	chr1_161264628	0	161264628	T	C
1	chr1_161266646	0	161266646	G	C
1	chr1_161275759	0	161275759	G	A
1	chr1_161282322	0	161282322	A	G
1	chr1_161288589	0	161288589	T	C
1	chr1_161289889	0	161289889	G	C
1	chr1_161291585	0	161291585	T	C
1	chr1_161297988	0	161297988	T	C
1	chr1_161316538	0	161316538	C	T
1	chr1_161316909	0	161316909	T	C
1	chr1_161320127	0	161320127	T	A
1	chr1_161322506	0	161322506	C	T
1	chr1_161326991	0	161326991	T	C
1	chr1_161328858	0	161328858	G	C
1	chr1_161331736	0	161331736	G	A
1	chr1_161332207	0	161332207	C	T
1	chr1_161332454	0	161332454	C	T
1	chr1_161339449	0	161339449	T	C
1	chr1_161366325	0	161366325	T	G
1	chr1_161370528	0	161370528	G	T
1	chr1_161372362	0	161372362	T	C
1	chr1_161380207	0	161380207	G	A
1	chr1_161381963	0	161381963	A	G
1	chr1_161404450	0	161404450	C	T
1	chr1_161407391	0	161407391	C	T
1	chr1_161418304	0	161418304	A	G
1	chr1_161418540	0	161418540	T	C
1	chr1_161422865	0	161422865	G	T
1	chr1_161432027	0	161432027	G	A
1	chr1_161432517	0	161432517	C	T
1	chr1_161443289	0	161443289	A	G
1	chr1_161446049	0	161446049	G	T
1	chr1_161454059	0	161454059	T	C
1	chr1_161462131	0	161462131	T	C
1	chr1_161472945	0	161472945	A	G
1	chr1_161487769	0	161487769	C	G
1	chr1_161489258	0	161489258	A	G
1	chr1_161490777	0	161490777	C	A
1	chr1_161494974	0	161494974	A	G
1	chr1_161500239	0	161500239	A	G
1	chr1_161500539	0	161500539	T	C
1	chr1_161501392	0	161501392	C	T
1	chr1_161503088	0	161503088	A	C
1	chr1_161514569	0	161514569	A	G
1	chr1_161526210	0	161526210	C	T
1	chr1_161529025	0	161529025	A	C
1	chr1_161531844	0	161531844	A	G
1	chr1_161532946	0	161532946	G	C
1	chr1_161537699	0	161537699	A	G
1	chr1_161543820	0	161543820	G	C
1	chr1_161562588	0	161562588	G	A
1	chr1_161565634	0	161565634	T	C
1	chr1_161571206	0	161571206	A	G
1	chr1_161574082	0	161574082	G	C
1	chr1_161574500	0	161574500	C	T
1	chr1_161580329	0	161580329	A	G
1	chr1_161580476	0	161580476	T	C
1	chr1_161589228	0	161589228	A	G
1	chr1_161597863	0	161597863	C	G
1	chr1_161604830	0	161604830	A	G
1	chr1_161606237	0	161606237	A	C
1	chr1_161607233	0	161607233	G	A
1	chr1_161618280	0	161618280	T	C
1	chr1_161622135	0	161622135	C	T
1	chr1_161624061	0	161624061	C	G
1	chr1_161629812	0	161629812	C	A
1	chr1_161630274	0	161630274	T	C
1	chr1_161633181	0	161633181	A	G
1	chr1_161638732	0	161638732	T	C
1	chr1_161639552	0	161639552	G	C
1	chr1_161643157	0	161643157	G	A
1	chr1_161653320	0	161653320	T	C
1	chr1_161662289	0	161662289	C	T
1	chr1_161663153	0	161663153	T	C
1	chr1_161664287	0	161664287	G	A
1	chr1_161671695	0	161671695	A	G
1	chr1_161673590	0	161673590	G	T
1	chr1_161678222	0	161678222	G	A
1	chr1_161678384	0	161678384	T	G
1	chr1_161679035	0	161679035	T	G
1	chr1_161679109	0	161679109	T	C
1	chr1_161683872	0	161683872	A	C
1	chr1_161694616	0	161694616	A	G
1	chr1_161695627	0	161695627	C	T
1	chr1_161696787	0	161696787	C	A
1	chr1_161703207	0	161703207	G	A
1	chr1_161703788	0	161703788	T	G
1	chr1_161704434	0	161704434	T	C
1	chr1_161709322	0	161709322	T	C
1	chr1_161709560	0	161709560	T	C
1	chr1_161710042	0	161710042	G	C
1	chr1_161710636	0	161710636	A	C
1	chr1_161712075	0	161712075	G	T
1	chr1_161718351	0	161718351	C	T
1	chr1_161718646	0	161718646	A	G
1	chr1_161722237	0	161722237	C	G
1	chr1_161722898	0	161722898	C	T
1	chr1_161727273	0	161727273	T	C
1	chr1_161730330	0	161730330	G	T
1	chr1_161730354	0	161730354	G	C
1	chr1_161735291	0	161735291	T	C
1	chr1_161735370	0	161735370	T	C
1	chr1_161737022	0	161737022	A	G
1	chr1_161737256	0	161737256	G	C
1	chr1_161753527	0	161753527	A	G
1	chr1_161761323	0	161761323	T	C
1	chr1_161770076	0	161770076	C	T
1	chr1_161774926	0	161774926	T	A
1	chr1_161776707	0	161776707	C	T
1	chr1_161778626	0	161778626	A	G
1	chr1_161780255	0	161780255	A	G
1	chr1_161781527	0	161781527	T	C
1	chr1_161782412	0	161782412	C	T
1	chr1_161785111	0	161785111	C	T
1	chr1_161786970	0	161786970	G	C
1	chr1_161795407	0	161795407	A	C
1	chr1_161796933	0	161796933	C	G
1	chr1_161797936	0	161797936	T	C
1	chr1_161805630	0	161805630	C	T
1	chr1_161805947	0	161805947	G	C
1	chr1_161806385	0	161806385	C	A
1	chr1_161815470	0	161815470	A	C
1	chr1_161816548	0	161816548	C	T
1	chr1_161822884	0	161822884	T	C
1	chr1_161823747	0	161823747	T	C
1	chr1_161824768	0	161824768	T	C
1	chr1_161828168	0	161828168	G	A
1	chr1_161829516	0	161829516	T	A
1	chr1_161833410	0	161833410	T	C
1	chr1_161837844	0	161837844	C	T
1	chr1_161838949	0	161838949	T	C
1	chr1_161842745	0	161842745	A	G
1	chr1_161844032	0	161844032	A	G
1	chr1_161845473	0	161845473	A	G
1	chr1_161847053	0	161847053	G	A
1	chr1_161850941	0	161850941	G	A
1	chr1_161852329	0	161852329	T	C
1	chr1_161852997	0	161852997	C	T
1	chr1_161856332	0	161856332	G	A
1	chr1_161858517	0	161858517	T	A
1	chr1_161866139	0	161866139	T	A
1	chr1_161870861	0	161870861	C	T
1	chr1_161880714	0	161880714	T	C
1	chr1_161883699	0	161883699	T	A
1	chr1_161884678	0	161884678	C	T
1	chr1_161894515	0	161894515	C	T
1	chr1_161895279	0	161895279	T	C
1	chr1_161897677	0	161897677	T	C
1	chr1_161897851	0	161897851	C	T
1	chr1_161897908	0	161897908	C	T
1	chr1_161903700	0	161903700	G	A
1	chr1_161904059	0	161904059	G	A
1	chr1_161904172	0	161904172	A	G
1	chr1_161907816	0	161907816	T	C
1	chr1_161911343	0	161911343	C	G
1	chr1_161912308	0	161912308	C	T
1	chr1_161918047	0	161918047	C	G
1	chr1_161919076	0	161919076	T	C
1	chr1_161924753	0	161924753	T	C
1	chr1_161924881	0	161924881	A	G
1	chr1_161936656	0	161936656	A	G
1	chr1_161941019	0	161941019	T	C
1	chr1_161941505	0	161941505	T	C
1	chr1_161968011	0	161968011	G	A
1	chr1_161968623	0	161968623	G	A
1	chr1_161973797	0	161973797	C	T
1	chr1_161977626	0	161977626	A	G
1	chr1_161987197	0	161987197	A	G
1	chr1_161987645	0	161987645	T	C
1	chr1_161997847	0	161997847	T	C
1	chr1_161999129	0	161999129	A	G
1	chr1_162007143	0	162007143	C	T
1	chr1_162008017	0	162008017	T	C
1	chr1_162009940	0	162009940	A	G
1	chr1_162012041	0	162012041	T	C
1	chr1_162016770	0	162016770	C	T
1	chr1_162033132	0	162033132	A	G
1	chr1_162034661	0	162034661	A	C
1	chr1_162037663	0	162037663	A	G
1	chr1_162039259	0	162039259	A	G
1	chr1_162046013	0	162046013	A	G
1	chr1_162066688	0	162066688	T	G
1	chr1_162066870	0	162066870	C	G
1	chr1_162070159	0	162070159	T	C
1	chr1_162071301	0	162071301	G	C
1	chr1_162071315	0	162071315	C	G
1	chr1_162073035	0	162073035	G	A
1	chr1_162073811	0	162073811	T	C
1	chr1_162075590	0	162075590	T	C
1	chr1_162078512	0	162078512	A	G
1	chr1_162079549	0	162079549	A	G
1	chr1_162098758	0	162098758	G	A
1	chr1_162101674	0	162101674	T	C
1	chr1_162104307	0	162104307	T	G
1	chr1_162115928	0	162115928	T	A
1	chr1_162123670	0	162123670	T	C
1	chr1_162128681	0	162128681	C	T
1	chr1_162131000	0	162131000	C	T
1	chr1_162134506	0	162134506	G	C
1	chr1_162137387	0	162137387	G	A
1	chr1_162137834	0	162137834	G	A
1	chr1_162137976	0	162137976	C	T
1	chr1_162143010	0	162143010	C	T
1	chr1_162148809	0	162148809	A	G
1	chr1_162156060	0	162156060	G	A
1	chr1_162157004	0	162157004	T	C
1	chr1_162160830	0	162160830	T	G
1	chr1_162161559	0	162161559	T	C
1	chr1_162161919	0	162161919	C	T
1	chr1_162170595	0	162170595	A	G
1	chr1_162171138	0	162171138	A	G
1	chr1_162179516	0	162179516	C	T
1	chr1_162184446	0	162184446	G	C
1	chr1_162184843	0	162184843	A	G
1	chr1_162194716	0	162194716	A	G
1	chr1_162195617	0	162195617	G	A
1	chr1_162195621	0	162195621	G	A
1	chr1_162197364	0	162197364	A	G
1	chr1_162204919	0	162204919	T	C
1	chr1_162205530	0	162205530	A	G
1	chr1_162207607	0	162207607	T	C
1	chr1_162208832	0	162208832	T	C
1	chr1_162209824	0	162209824	A	G
1	chr1_162212924	0	162212924	G	T
1	chr1_162214837	0	162214837	T	C
1	chr1_162215737	0	162215737	A	T
1	chr1_162220302	0	162220302	T	C
1	chr1_162221267	0	162221267	G	T
1	chr1_162226024	0	162226024	T	C
1	chr1_162228964	0	162228964	A	G
1	chr1_162248933	0	162248933	G	C
1	chr1_162253620	0	162253620	A	G
1	chr1_162257192	0	162257192	A	G
1	chr1_162263398	0	162263398	C	A
1	chr1_162271642	0	162271642	G	A
1	chr1_162275085	0	162275085	T	G
1	chr1_162275598	0	162275598	C	A
1	chr1_162279921	0	162279921	G	A
1	chr1_162283868	0	162283868	G	C
1	chr1_162288258	0	162288258	T	C
1	chr1_162288948	0	162288948	C	T
1	chr1_162295823	0	162295823	C	T
1	chr1_162310777	0	162310777	A	G
1	chr1_162311722	0	162311722	A	G
1	chr1_162312253	0	162312253	A	G
1	chr1_162317611	0	162317611	G	T
1	chr1_162320745	0	162320745	A	G
1	chr1_162335588	0	162335588	A	G
1	chr1_162341386	0	162341386	A	G
1	chr1_162350700	0	162350700	C	A
1	chr1_162351889	0	162351889	T	C
1	chr1_162374137	0	162374137	A	G
1	chr1_162398117	0	162398117	C	T
1	chr1_162419880	0	162419880	A	G
1	chr1_162420979	0	162420979	A	G
1	chr1_162421136	0	162421136	C	G
1	chr1_162426733	0	162426733	A	G
1	chr1_162438537	0	162438537	T	C
1	chr1_162439697	0	162439697	A	T
1	chr1_162554410	0	162554410	T	C
1	chr1_162560350	0	162560350	T	G
1	chr1_162569749	0	162569749	T	A
1	chr1_162719056	0	162719056	T	G
1	chr1_162779046	0	162779046	G	T
1	chr1_162785698	0	162785698	T	C
1	chr1_162792281	0	162792281	G	T
1	chr1_162793976	0	162793976	A	C
1	chr1_162805964	0	162805964	G	C
1	chr1_162809939	0	162809939	T	C
1	chr1_162818249	0	162818249	G	T
1	chr1_162859650	0	162859650	G	A
1	chr1_162859819	0	162859819	G	C
1	chr1_162862955	0	162862955	A	G
1	chr1_162863960	0	162863960	A	C
1	chr1_162869579	0	162869579	G	A
1	chr1_162869584	0	162869584	T	C
1	chr1_162872538	0	162872538	C	T
1	chr1_162876542	0	162876542	C	T
1	chr1_163073467	0	163073467	C	G
1	chr1_163073703	0	163073703	G	A
1	chr1_163078124	0	163078124	G	A
1	chr1_163079437	0	163079437	A	G
1	chr1_163084575	0	163084575	C	A
1	chr1_163090118	0	163090118	A	G
1	chr1_163092589	0	163092589	C	T
1	chr1_163117040	0	163117040	C	A
1	chr1_163157843	0	163157843	G	T
1	chr1_163159047	0	163159047	C	G
1	chr1_163163263	0	163163263	G	C
1	chr1_163184551	0	163184551	T	C
1	chr1_163189615	0	163189615	T	G
1	chr1_163192047	0	163192047	G	C
1	chr1_163196410	0	163196410	G	A
1	chr1_163207515	0	163207515	G	A
1	chr1_163217579	0	163217579	G	A
1	chr1_163221124	0	163221124	G	T
1	chr1_163224262	0	163224262	T	C
1	chr1_163226630	0	163226630	G	A
1	chr1_163229886	0	163229886	A	G
1	chr1_163229951	0	163229951	A	G
1	chr1_163232957	0	163232957	G	T
1	chr1_163234932	0	163234932	G	C
1	chr1_163235648	0	163235648	A	C
1	chr1_163236134	0	163236134	A	C
1	chr1_163239073	0	163239073	C	T
1	chr1_163252250	0	163252250	T	C
1	chr1_163257638	0	163257638	T	C
1	chr1_163259368	0	163259368	A	G
1	chr1_163262601	0	163262601	C	G
1	chr1_163265269	0	163265269	A	G
1	chr1_163265388	0	163265388	A	G
1	chr1_163272337	0	163272337	G	A
1	chr1_163278133	0	163278133	T	G
1	chr1_163293975	0	163293975	C	T
1	chr1_163310375	0	163310375	T	C
1	chr1_163312336	0	163312336	T	C
1	chr1_163314950	0	163314950	C	T
1	chr1_163319527	0	163319527	A	G
1	chr1_163340495	0	163340495	T	G
1	chr1_163341411	0	163341411	A	G
1	chr1_163342432	0	163342432	A	C
1	chr1_163351786	0	163351786	T	C
1	chr1_163354961	0	163354961	G	A
1	chr1_163356169	0	163356169	T	C
1	chr1_163362501	0	163362501	C	T
1	chr1_163365107	0	163365107	T	A
1	chr1_163374000	0	163374000	T	G
1	chr1_163377289	0	163377289	C	A
1	chr1_163382620	0	163382620	T	C
1	chr1_163385990	0	163385990	C	T
1	chr1_163388011	0	163388011	A	G
1	chr1_163390812	0	163390812	A	G
1	chr1_163393910	0	163393910	C	T
1	chr1_163394178	0	163394178	C	T
1	chr1_163396044	0	163396044	C	T
1	chr1_163407217	0	163407217	A	G
1	chr1_163407495	0	163407495	C	A
1	chr1_163414450	0	163414450	A	G
1	chr1_163421922	0	163421922	G	C
1	chr1_163422561	0	163422561	T	C
1	chr1_163431467	0	163431467	T	C
1	chr1_163436119	0	163436119	G	C
1	chr1_163436548	0	163436548	A	G
1	chr1_163442213	0	163442213	A	G
1	chr1_163447530	0	163447530	T	C
1	chr1_163455568	0	163455568	G	A
1	chr1_163460080	0	163460080	A	G
1	chr1_163470912	0	163470912	G	C
1	chr1_163477218	0	163477218	G	A
1	chr1_163479637	0	163479637	A	C
1	chr1_163483936	0	163483936	A	G
1	chr1_163487439	0	163487439	A	C
1	chr1_163488273	0	163488273	A	G
1	chr1_163493843	0	163493843	A	G
1	chr1_163495107	0	163495107	T	G
1	chr1_163496018	0	163496018	A	C
1	chr1_163498083	0	163498083	C	G
1	chr1_163499935	0	163499935	T	G
1	chr1_163502520	0	163502520	T	C
1	chr1_163506724	0	163506724	A	G
1	chr1_163507147	0	163507147	T	C
1	chr1_163508685	0	163508685	T	C
1	chr1_163510823	0	163510823	A	G
1	chr1_163518252	0	163518252	C	A
1	chr1_163518942	0	163518942	C	T
1	chr1_163520891	0	163520891	T	C
1	chr1_163525053	0	163525053	C	T
1	chr1_163536960	0	163536960	C	T
1	chr1_163543201	0	163543201	T	C
1	chr1_163545660	0	163545660	C	T
1	chr1_163549691	0	163549691	A	G
1	chr1_163558580	0	163558580	A	G
1	chr1_163565425	0	163565425	A	C
1	chr1_163571791	0	163571791	G	A
1	chr1_163587004	0	163587004	G	A
1	chr1_163592397	0	163592397	A	G
1	chr1_163594688	0	163594688	C	T
1	chr1_163595993	0	163595993	A	G
1	chr1_163596801	0	163596801	A	T
1	chr1_163599442	0	163599442	T	C
1	chr1_163605462	0	163605462	T	C
1	chr1_163608338	0	163608338	T	C
1	chr1_163608775	0	163608775	G	C
1	chr1_163611906	0	163611906	T	G
1	chr1_163612563	0	163612563	C	T
1	chr1_163613359	0	163613359	A	T
1	chr1_163614090	0	163614090	T	C
1	chr1_163620957	0	163620957	A	G
1	chr1_163632452	0	163632452	G	A
1	chr1_163633986	0	163633986	C	T
1	chr1_163640528	0	163640528	T	C
1	chr1_163659541	0	163659541	C	T
1	chr1_163672908	0	163672908	A	G
1	chr1_163680896	0	163680896	T	C
1	chr1_163683934	0	163683934	A	G
1	chr1_163684836	0	163684836	A	C
1	chr1_163685094	0	163685094	G	C
1	chr1_163689818	0	163689818	A	G
1	chr1_163696634	0	163696634	A	G
1	chr1_163705468	0	163705468	A	G
1	chr1_163710433	0	163710433	C	T
1	chr1_163710739	0	163710739	C	T
1	chr1_163719014	0	163719014	A	C
1	chr1_163719285	0	163719285	G	T
1	chr1_163730420	0	163730420	G	T
1	chr1_163738284	0	163738284	C	G
1	chr1_163738295	0	163738295	T	C
1	chr1_163740887	0	163740887	C	T
1	chr1_163741455	0	163741455	A	C
1	chr1_163744039	0	163744039	C	T
1	chr1_163745686	0	163745686	G	A
1	chr1_163749762	0	163749762	T	C
1	chr1_163756616	0	163756616	A	G
1	chr1_163756769	0	163756769	T	G
1	chr1_163760679	0	163760679	C	T
1	chr1_163761790	0	163761790	C	G
1	chr1_163766937	0	163766937	A	G
1	chr1_163767004	0	163767004	G	C
1	chr1_163767374	0	163767374	A	G
1	chr1_163775899	0	163775899	T	G
1	chr1_163779276	0	163779276	C	T
1	chr1_163782616	0	163782616	A	G
1	chr1_163786242	0	163786242	C	A
1	chr1_163786701	0	163786701	G	A
1	chr1_163790153	0	163790153	T	C
1	chr1_163792385	0	163792385	G	A
1	chr1_163796853	0	163796853	A	G
1	chr1_163799316	0	163799316	A	G
1	chr1_163806645	0	163806645	T	C
1	chr1_163811865	0	163811865	G	A
1	chr1_163816529	0	163816529	T	C
1	chr1_163822056	0	163822056	A	G
1	chr1_163823750	0	163823750	T	G
1	chr1_163824095	0	163824095	T	A
1	chr1_163832172	0	163832172	T	C
1	chr1_163832419	0	163832419	A	G
1	chr1_163843684	0	163843684	A	G
1	chr1_163845473	0	163845473	A	G
1	chr1_163846139	0	163846139	G	T
1	chr1_163847599	0	163847599	T	C
1	chr1_163847672	0	163847672	C	T
1	chr1_163849235	0	163849235	C	T
1	chr1_163850073	0	163850073	G	A
1	chr1_163850737	0	163850737	T	C
1	chr1_163851025	0	163851025	A	G
1	chr1_163852672	0	163852672	G	A
1	chr1_163853250	0	163853250	C	A
1	chr1_163859256	0	163859256	T	C
1	chr1_163860484	0	163860484	G	A
1	chr1_163865244	0	163865244	C	T
1	chr1_163870026	0	163870026	T	C
1	chr1_163872246	0	163872246	T	A
1	chr1_163873897	0	163873897	A	C
1	chr1_163877726	0	163877726	A	C
1	chr1_163890689	0	163890689	G	A
1	chr1_163903411	0	163903411	T	C
1	chr1_163907778	0	163907778	T	G
1	chr1_163911749	0	163911749	T	C
1	chr1_163912519	0	163912519	G	A
1	chr1_163929163	0	163929163	G	A
1	chr1_163929682	0	163929682	A	G
1	chr1_163929863	0	163929863	T	C
1	chr1_163933781	0	163933781	C	A
1	chr1_163934169	0	163934169	C	T
1	chr1_163938852	0	163938852	A	G
1	chr1_163942475	0	163942475	T	C
1	chr1_163968231	0	163968231	T	C
1	chr1_163971611	0	163971611	G	T
1	chr1_163974022	0	163974022	G	C
1	chr1_163974787	0	163974787	G	T
1	chr1_163977539	0	163977539	G	A
1	chr1_163981831	0	163981831	G	A
1	chr1_163990228	0	163990228	A	C
1	chr1_163992670	0	163992670	A	G
1	chr1_164005609	0	164005609	T	C
1	chr1_164011022	0	164011022	A	C
1	chr1_164022082	0	164022082	T	C
1	chr1_164023187	0	164023187	T	A
1	chr1_164023913	0	164023913	A	C
1	chr1_164024001	0	164024001	T	A
1	chr1_164024473	0	164024473	T	G
1	chr1_164030403	0	164030403	A	T
1	chr1_164033835	0	164033835	A	C
1	chr1_164038383	0	164038383	G	A
1	chr1_164039832	0	164039832	C	G
1	chr1_164045027	0	164045027	C	T
1	chr1_164047864	0	164047864	G	T
1	chr1_164054034	0	164054034	T	C
1	chr1_164057877	0	164057877	A	G
1	chr1_164065314	0	164065314	G	T
1	chr1_164070265	0	164070265	G	T
1	chr1_164076613	0	164076613	C	T
1	chr1_164081662	0	164081662	T	C
1	chr1_164084196	0	164084196	G	A
1	chr1_164096400	0	164096400	T	C
1	chr1_164098194	0	164098194	T	C
1	chr1_164103873	0	164103873	A	G
1	chr1_164107015	0	164107015	T	C
1	chr1_164114080	0	164114080	G	T
1	chr1_164114594	0	164114594	T	C
1	chr1_164118849	0	164118849	A	G
1	chr1_164120878	0	164120878	T	G
1	chr1_164121029	0	164121029	G	C
1	chr1_164125307	0	164125307	G	T
1	chr1_164129976	0	164129976	A	G
1	chr1_164131540	0	164131540	C	T
1	chr1_164138778	0	164138778	T	G
1	chr1_164139902	0	164139902	C	T
1	chr1_164158959	0	164158959	C	T
1	chr1_164159354	0	164159354	G	A
1	chr1_164161974	0	164161974	C	T
1	chr1_164162435	0	164162435	A	G
1	chr1_164165834	0	164165834	A	G
1	chr1_164166152	0	164166152	A	C
1	chr1_164166825	0	164166825	T	C
1	chr1_164169444	0	164169444	C	G
1	chr1_164171931	0	164171931	G	A
1	chr1_164174293	0	164174293	G	A
1	chr1_164177085	0	164177085	T	C
1	chr1_164187226	0	164187226	A	G
1	chr1_164187925	0	164187925	C	G
1	chr1_164188472	0	164188472	C	G
1	chr1_164191827	0	164191827	A	G
1	chr1_164194330	0	164194330	A	T
1	chr1_164200992	0	164200992	G	A
1	chr1_164203825	0	164203825	G	A
1	chr1_164204327	0	164204327	C	T
1	chr1_164207864	0	164207864	G	A
1	chr1_164208525	0	164208525	C	T
1	chr1_164209643	0	164209643	C	A
1	chr1_164216531	0	164216531	T	C
1	chr1_164218455	0	164218455	C	G
1	chr1_164221750	0	164221750	A	G
1	chr1_164222289	0	164222289	A	G
1	chr1_164231694	0	164231694	T	C
1	chr1_164234302	0	164234302	A	G
1	chr1_164234380	0	164234380	T	C
1	chr1_164244973	0	164244973	C	A
1	chr1_164264202	0	164264202	C	T
1	chr1_164272010	0	164272010	C	G
1	chr1_164283284	0	164283284	T	C
1	chr1_164287947	0	164287947	C	T
1	chr1_164294307	0	164294307	A	G
1	chr1_164298638	0	164298638	G	A
1	chr1_164301756	0	164301756	A	C
1	chr1_164308878	0	164308878	A	G
1	chr1_164312431	0	164312431	A	G
1	chr1_164319075	0	164319075	G	A
1	chr1_164320612	0	164320612	G	A
1	chr1_164329657	0	164329657	G	A
1	chr1_164335249	0	164335249	T	C
1	chr1_164335844	0	164335844	C	T
1	chr1_164358008	0	164358008	T	A
1	chr1_164368399	0	164368399	T	A
1	chr1_164376734	0	164376734	A	G
1	chr1_164394619	0	164394619	A	C
1	chr1_164395363	0	164395363	A	C
1	chr1_164399180	0	164399180	T	C
1	chr1_164399204	0	164399204	T	G
1	chr1_164407613	0	164407613	T	C
1	chr1_164412074	0	164412074	C	T
1	chr1_164414267	0	164414267	G	A
1	chr1_164418861	0	164418861	A	C
1	chr1_164434101	0	164434101	A	G
1	chr1_164435291	0	164435291	T	C
1	chr1_164438814	0	164438814	A	G
1	chr1_164439855	0	164439855	G	A
1	chr1_164457291	0	164457291	C	T
1	chr1_164462813	0	164462813	A	G
1	chr1_164463604	0	164463604	G	T
1	chr1_164464499	0	164464499	A	G
1	chr1_164474246	0	164474246	A	G
1	chr1_164474434	0	164474434	T	C
1	chr1_164476483	0	164476483	G	C
1	chr1_164487102	0	164487102	A	T
1	chr1_164488677	0	164488677	G	A
1	chr1_164490885	0	164490885	G	A
1	chr1_164490912	0	164490912	C	A
1	chr1_164490937	0	164490937	T	G
1	chr1_164501448	0	164501448	G	A
1	chr1_164501606	0	164501606	A	G
1	chr1_164501944	0	164501944	C	G
1	chr1_164502978	0	164502978	A	C
1	chr1_164511157	0	164511157	C	T
1	chr1_164520218	0	164520218	G	C
1	chr1_164523654	0	164523654	C	T
1	chr1_164525883	0	164525883	C	T
1	chr1_164529196	0	164529196	A	G
1	chr1_164530239	0	164530239	A	G
1	chr1_164531556	0	164531556	T	C
1	chr1_164538079	0	164538079	T	A
1	chr1_164543814	0	164543814	G	A
1	chr1_164543868	0	164543868	A	G
1	chr1_164547793	0	164547793	T	C
1	chr1_164558993	0	164558993	T	C
1	chr1_164559011	0	164559011	T	C
1	chr1_164560553	0	164560553	T	A
1	chr1_164562144	0	164562144	A	G
1	chr1_164563157	0	164563157	A	G
1	chr1_164567403	0	164567403	G	T
1	chr1_164573340	0	164573340	T	G
1	chr1_164584278	0	164584278	T	G
1	chr1_164588552	0	164588552	T	C
1	chr1_164591783	0	164591783	C	T
1	chr1_164594757	0	164594757	C	G
1	chr1_164599616	0	164599616	T	C
1	chr1_164602510	0	164602510	T	C
1	chr1_164603958	0	164603958	T	C
1	chr1_164604591	0	164604591	A	T
1	chr1_164611776	0	164611776	T	C
1	chr1_164614977	0	164614977	G	C
1	chr1_164617367	0	164617367	T	C
1	chr1_164621372	0	164621372	T	A
1	chr1_164623700	0	164623700	T	G
1	chr1_164626974	0	164626974	G	C
1	chr1_164628323	0	164628323	T	C
1	chr1_164639236	0	164639236	C	T
1	chr1_164642403	0	164642403	G	C
1	chr1_164645415	0	164645415	A	G
1	chr1_164652235	0	164652235	A	T
1	chr1_164687815	0	164687815	T	C
1	chr1_164696326	0	164696326	C	G
1	chr1_164704162	0	164704162	C	T
1	chr1_164704205	0	164704205	A	G
1	chr1_164714939	0	164714939	T	C
1	chr1_164717824	0	164717824	G	A
1	chr1_164727566	0	164727566	A	G
1	chr1_164730636	0	164730636	T	C
1	chr1_164732464	0	164732464	T	G
1	chr1_164739133	0	164739133	A	G
1	chr1_164750131	0	164750131	T	C
1	chr1_164750345	0	164750345	T	C
1	chr1_164772673	0	164772673	C	T
1	chr1_164775981	0	164775981	A	G
1	chr1_164778800	0	164778800	C	T
1	chr1_164783709	0	164783709	A	G
1	chr1_164794883	0	164794883	G	C
1	chr1_164798613	0	164798613	T	C
1	chr1_164815580	0	164815580	T	C
1	chr1_164817986	0	164817986	T	C
1	chr1_164819265	0	164819265	A	G
1	chr1_164827261	0	164827261	A	G
1	chr1_164829527	0	164829527	C	T
1	chr1_164842619	0	164842619	A	G
1	chr1_164843631	0	164843631	A	G
1	chr1_164849632	0	164849632	T	C
1	chr1_164861189	0	164861189	C	T
1	chr1_164870307	0	164870307	A	G
1	chr1_164871123	0	164871123	C	T
1	chr1_164871435	0	164871435	T	C
1	chr1_164873715	0	164873715	A	G
1	chr1_164873980	0	164873980	C	G
1	chr1_164875033	0	164875033	G	A
1	chr1_164882257	0	164882257	A	C
1	chr1_164883968	0	164883968	T	C
1	chr1_164886235	0	164886235	T	C
1	chr1_164896560	0	164896560	T	C
1	chr1_164909374	0	164909374	C	G
1	chr1_164914725	0	164914725	A	G
1	chr1_164916664	0	164916664	C	G
1	chr1_164917257	0	164917257	G	A
1	chr1_164942503	0	164942503	C	A
1	chr1_164948682	0	164948682	G	A
1	chr1_164948770	0	164948770	A	G
1	chr1_164958628	0	164958628	T	C
1	chr1_164961098	0	164961098	A	G
1	chr1_164970483	0	164970483	T	C
1	chr1_164971718	0	164971718	A	G
1	chr1_164974879	0	164974879	T	C
1	chr1_164976721	0	164976721	A	C
1	chr1_164983680	0	164983680	T	A
1	chr1_164993360	0	164993360	A	T
1	chr1_165004391	0	165004391	C	T
1	chr1_165010410	0	165010410	T	C
1	chr1_165011958	0	165011958	G	A
1	chr1_165015020	0	165015020	T	C
1	chr1_165018759	0	165018759	G	A
1	chr1_165028755	0	165028755	T	C
1	chr1_165031114	0	165031114	G	A
1	chr1_165043186	0	165043186	G	A
1	chr1_165044561	0	165044561	A	G
1	chr1_165049307	0	165049307	C	T
1	chr1_165049524	0	165049524	G	T
1	chr1_165050385	0	165050385	A	C
1	chr1_165057878	0	165057878	C	T
1	chr1_165058742	0	165058742	G	A
1	chr1_165060613	0	165060613	A	G
1	chr1_165068082	0	165068082	C	G
1	chr1_165071726	0	165071726	C	A
1	chr1_165077350	0	165077350	C	T
1	chr1_165084593	0	165084593	A	G
1	chr1_165088616	0	165088616	A	C
1	chr1_165088948	0	165088948	A	C
1	chr1_165091017	0	165091017	G	A
1	chr1_165093468	0	165093468	G	T
1	chr1_165094160	0	165094160	T	C
1	chr1_165102060	0	165102060	T	C
1	chr1_165117491	0	165117491	C	A
1	chr1_165127112	0	165127112	A	G
1	chr1_165133192	0	165133192	G	A
1	chr1_165133612	0	165133612	A	G
1	chr1_165134384	0	165134384	G	T
1	chr1_165135178	0	165135178	G	A
1	chr1_165143721	0	165143721	G	A
1	chr1_165143759	0	165143759	C	A
1	chr1_165148268	0	165148268	A	G
1	chr1_165153949	0	165153949	T	C
1	chr1_165156312	0	165156312	C	T
1	chr1_165160226	0	165160226	C	T
1	chr1_165160998	0	165160998	G	A
1	chr1_165172278	0	165172278	A	G
1	chr1_165175339	0	165175339	C	T
1	chr1_165181522	0	165181522	A	C
1	chr1_165195434	0	165195434	C	T
1	chr1_165205192	0	165205192	C	A
1	chr1_165206303	0	165206303	G	A
1	chr1_165208936	0	165208936	A	G
1	chr1_165209160	0	165209160	A	G
1	chr1_165218622	0	165218622	A	C
1	chr1_165229320	0	165229320	G	T
1	chr1_165232037	0	165232037	T	C
1	chr1_165232920	0	165232920	T	A
1	chr1_165247364	0	165247364	G	A
1	chr1_165248939	0	165248939	A	C
1	chr1_165249582	0	165249582	A	G
1	chr1_165284588	0	165284588	A	G
1	chr1_165288709	0	165288709	C	T
1	chr1_165296439	0	165296439	C	T
1	chr1_165302267	0	165302267	G	A
1	chr1_165302369	0	165302369	A	G
1	chr1_165315487	0	165315487	C	G
1	chr1_165315540	0	165315540	G	A
1	chr1_165322403	0	165322403	C	T
1	chr1_165322925	0	165322925	C	G
1	chr1_165323650	0	165323650	G	A
1	chr1_165326032	0	165326032	T	G
1	chr1_165335713	0	165335713	G	A
1	chr1_165353144	0	165353144	G	T
1	chr1_165353427	0	165353427	G	T
1	chr1_165354625	0	165354625	G	C
1	chr1_165357088	0	165357088	C	T
1	chr1_165359132	0	165359132	C	T
1	chr1_165359281	0	165359281	T	C
1	chr1_165371013	0	165371013	G	A
1	chr1_165373798	0	165373798	C	T
1	chr1_165373838	0	165373838	T	C
1	chr1_165401459	0	165401459	G	C
1	chr1_165402836	0	165402836	T	C
1	chr1_165407284	0	165407284	T	C
1	chr1_165408863	0	165408863	T	C
1	chr1_165429780	0	165429780	A	C
1	chr1_165434697	0	165434697	C	T
1	chr1_165436174	0	165436174	A	G
1	chr1_165437075	0	165437075	A	T
1	chr1_165441053	0	165441053	G	T
1	chr1_165443940	0	165443940	G	T
1	chr1_165448330	0	165448330	A	C
1	chr1_165451716	0	165451716	T	C
1	chr1_165456866	0	165456866	C	T
1	chr1_165465850	0	165465850	A	G
1	chr1_165467318	0	165467318	A	C
1	chr1_165468462	0	165468462	A	G
1	chr1_165474790	0	165474790	C	G
1	chr1_165479810	0	165479810	A	G
1	chr1_165496082	0	165496082	A	G
1	chr1_165503638	0	165503638	T	C
1	chr1_165535180	0	165535180	T	C
1	chr1_165541538	0	165541538	G	A
1	chr1_165556921	0	165556921	G	A
1	chr1_165561641	0	165561641	A	G
1	chr1_165563093	0	165563093	T	C
1	chr1_165565248	0	165565248	G	A
1	chr1_165573817	0	165573817	G	C
1	chr1_165575990	0	165575990	C	G
1	chr1_165578560	0	165578560	T	A
1	chr1_165596768	0	165596768	G	A
1	chr1_165622483	0	165622483	T	A
1	chr1_165624162	0	165624162	G	A
1	chr1_165624836	0	165624836	C	A
1	chr1_165645433	0	165645433	C	A
1	chr1_165650890	0	165650890	C	A
1	chr1_165651439	0	165651439	C	T
1	chr1_165661089	0	165661089	G	A
1	chr1_165663268	0	165663268	G	A
1	chr1_165700314	0	165700314	T	C
1	chr1_165700328	0	165700328	T	C
1	chr1_165704516	0	165704516	C	T
1	chr1_165707341	0	165707341	A	G
1	chr1_165713553	0	165713553	A	G
1	chr1_165715698	0	165715698	G	A
1	chr1_165720655	0	165720655	C	T
1	chr1_165737134	0	165737134	G	C
1	chr1_165743529	0	165743529	C	T
1	chr1_165756180	0	165756180	C	T
1	chr1_165757299	0	165757299	G	A
1	chr1_165759144	0	165759144	C	G
1	chr1_165767962	0	165767962	T	G
1	chr1_165771468	0	165771468	C	G
1	chr1_165779937	0	165779937	T	C
1	chr1_165780789	0	165780789	G	A
1	chr1_165789716	0	165789716	A	G
1	chr1_165797605	0	165797605	T	G
1	chr1_165817069	0	165817069	G	A
1	chr1_165821308	0	165821308	G	A
1	chr1_165828171	0	165828171	C	T
1	chr1_165855773	0	165855773	G	C
1	chr1_165857360	0	165857360	G	A
1	chr1_165858133	0	165858133	A	G
1	chr1_165861874	0	165861874	T	G
1	chr1_165862587	0	165862587	T	C
1	chr1_165880530	0	165880530	G	A
1	chr1_165884033	0	165884033	T	C
1	chr1_165886359	0	165886359	T	C
1	chr1_165890285	0	165890285	A	G
1	chr1_165895840	0	165895840	T	C
1	chr1_165896933	0	165896933	G	A
1	chr1_165914016	0	165914016	A	G
1	chr1_165916799	0	165916799	T	C
1	chr1_165918633	0	165918633	A	G
1	chr1_165926851	0	165926851	C	T
1	chr1_165935557	0	165935557	G	C
1	chr1_165937386	0	165937386	A	T
1	chr1_165943245	0	165943245	C	T
1	chr1_165957070	0	165957070	T	G
1	chr1_165965430	0	165965430	C	G
1	chr1_165973404	0	165973404	A	C
1	chr1_165982311	0	165982311	A	G
1	chr1_165983649	0	165983649	A	G
1	chr1_165995766	0	165995766	C	G
1	chr1_166005953	0	166005953	A	G
1	chr1_166007929	0	166007929	A	G
1	chr1_166017818	0	166017818	T	G
1	chr1_166018458	0	166018458	G	A
1	chr1_166035660	0	166035660	T	C
1	chr1_166036081	0	166036081	C	T
1	chr1_166036849	0	166036849	C	T
1	chr1_166046713	0	166046713	T	C
1	chr1_166047438	0	166047438	A	G
1	chr1_166055551	0	166055551	A	G
1	chr1_166056337	0	166056337	G	A
1	chr1_166064596	0	166064596	T	C
1	chr1_166065741	0	166065741	C	G
1	chr1_166067132	0	166067132	G	T
1	chr1_166070980	0	166070980	A	G
1	chr1_166075272	0	166075272	T	A
1	chr1_166092812	0	166092812	C	T
1	chr1_166096075	0	166096075	G	C
1	chr1_166096546	0	166096546	A	G
1	chr1_166103964	0	166103964	G	T
1	chr1_166104430	0	166104430	T	C
1	chr1_166118584	0	166118584	C	T
1	chr1_166124904	0	166124904	G	A
1	chr1_166130444	0	166130444	T	C
1	chr1_166132639	0	166132639	C	T
1	chr1_166138139	0	166138139	T	C
1	chr1_166142676	0	166142676	C	T
1	chr1_166181767	0	166181767	T	C
1	chr1_166187997	0	166187997	G	A
1	chr1_166189314	0	166189314	T	C
1	chr1_166191396	0	166191396	A	G
1	chr1_166192310	0	166192310	T	C
1	chr1_166192898	0	166192898	T	A
1	chr1_166200590	0	166200590	G	A
1	chr1_166202617	0	166202617	T	C
1	chr1_166204040	0	166204040	A	G
1	chr1_166209810	0	166209810	T	C
1	chr1_166213691	0	166213691	T	C
1	chr1_166217743	0	166217743	T	C
1	chr1_166221932	0	166221932	T	G
1	chr1_166222151	0	166222151	T	C
1	chr1_166223493	0	166223493	A	G
1	chr1_166229435	0	166229435	G	A
1	chr1_166238502	0	166238502	G	T
1	chr1_166253735	0	166253735	C	T
1	chr1_166265136	0	166265136	G	T
1	chr1_166270251	0	166270251	A	G
1	chr1_166289954	0	166289954	A	G
1	chr1_166291956	0	166291956	C	G
1	chr1_166298449	0	166298449	T	A
1	chr1_166300432	0	166300432	C	T
1	chr1_166312717	0	166312717	A	G
1	chr1_166326583	0	166326583	A	G
1	chr1_166328123	0	166328123	G	A
1	chr1_166339671	0	166339671	C	A
1	chr1_166358427	0	166358427	T	C
1	chr1_166361173	0	166361173	G	C
1	chr1_166361786	0	166361786	C	T
1	chr1_166384935	0	166384935	C	G
1	chr1_166395102	0	166395102	C	T
1	chr1_166396425	0	166396425	C	A
1	chr1_166397916	0	166397916	C	T
1	chr1_166402116	0	166402116	T	C
1	chr1_166411740	0	166411740	C	A
1	chr1_166414220	0	166414220	T	G
1	chr1_166419051	0	166419051	G	A
1	chr1_166432291	0	166432291	G	A
1	chr1_166435768	0	166435768	C	T
1	chr1_166444111	0	166444111	C	T
1	chr1_166451119	0	166451119	C	G
1	chr1_166452081	0	166452081	T	C
1	chr1_166453429	0	166453429	A	G
1	chr1_166454438	0	166454438	C	G
1	chr1_166461836	0	166461836	A	G
1	chr1_166464572	0	166464572	G	A
1	chr1_166469761	0	166469761	G	A
1	chr1_166472454	0	166472454	A	T
1	chr1_166473519	0	166473519	G	A
1	chr1_166476031	0	166476031	G	A
1	chr1_166479158	0	166479158	G	A
1	chr1_166487477	0	166487477	T	A
1	chr1_166487737	0	166487737	A	T
1	chr1_166496104	0	166496104	T	C
1	chr1_166499372	0	166499372	C	T
1	chr1_166507437	0	166507437	T	C
1	chr1_166510194	0	166510194	C	T
1	chr1_166525063	0	166525063	C	T
1	chr1_166531499	0	166531499	C	T
1	chr1_166532061	0	166532061	G	A
1	chr1_166533403	0	166533403	T	C
1	chr1_166535557	0	166535557	G	A
1	chr1_166537167	0	166537167	T	C
1	chr1_166555076	0	166555076	A	C
1	chr1_166555091	0	166555091	C	T
1	chr1_166557995	0	166557995	A	G
1	chr1_166564216	0	166564216	A	C
1	chr1_166565222	0	166565222	C	T
1	chr1_166572866	0	166572866	C	G
1	chr1_166575349	0	166575349	T	C
1	chr1_166576763	0	166576763	T	C
1	chr1_166585798	0	166585798	T	C
1	chr1_166590456	0	166590456	T	G
1	chr1_166595649	0	166595649	T	C
1	chr1_166603323	0	166603323	C	T
1	chr1_166609210	0	166609210	A	G
1	chr1_166618953	0	166618953	T	A
1	chr1_166619885	0	166619885	A	G
1	chr1_166622419	0	166622419	T	C
1	chr1_166645536	0	166645536	G	C
1	chr1_166649500	0	166649500	A	G
1	chr1_166651330	0	166651330	C	T
1	chr1_166667672	0	166667672	A	G
1	chr1_166668851	0	166668851	C	T
1	chr1_166672480	0	166672480	C	T
1	chr1_166675674	0	166675674	T	A
1	chr1_166684912	0	166684912	A	G
1	chr1_166686263	0	166686263	C	T
1	chr1_166691689	0	166691689	T	C
1	chr1_166699813	0	166699813	G	A
1	chr1_166702243	0	166702243	A	G
1	chr1_166704094	0	166704094	A	T
1	chr1_166704439	0	166704439	A	G
1	chr1_166704688	0	166704688	C	T
1	chr1_166704866	0	166704866	C	T
1	chr1_166715697	0	166715697	A	G
1	chr1_166750214	0	166750214	A	G
1	chr1_166753848	0	166753848	G	A
1	chr1_166764172	0	166764172	C	T
1	chr1_166769285	0	166769285	A	G
1	chr1_166775923	0	166775923	C	T
1	chr1_166777098	0	166777098	T	G
1	chr1_166777769	0	166777769	C	T
1	chr1_166778604	0	166778604	A	G
1	chr1_166779988	0	166779988	T	C
1	chr1_166804736	0	166804736	T	C
1	chr1_166807449	0	166807449	G	A
1	chr1_166807844	0	166807844	G	A
1	chr1_166810128	0	166810128	T	C
1	chr1_166810281	0	166810281	G	A
1	chr1_166813849	0	166813849	A	G
1	chr1_166816522	0	166816522	C	T
1	chr1_166823000	0	166823000	A	G
1	chr1_166824370	0	166824370	G	C
1	chr1_166838981	0	166838981	A	G
1	chr1_166852070	0	166852070	A	G
1	chr1_166860092	0	166860092	C	A
1	chr1_166861353	0	166861353	G	A
1	chr1_166867550	0	166867550	G	A
1	chr1_166879913	0	166879913	T	C
1	chr1_166881046	0	166881046	A	T
1	chr1_166884247	0	166884247	C	T
1	chr1_166888334	0	166888334	A	G
1	chr1_166889054	0	166889054	T	C
1	chr1_166889304	0	166889304	C	T
1	chr1_166892671	0	166892671	T	C
1	chr1_166899493	0	166899493	C	T
1	chr1_166912142	0	166912142	T	C
1	chr1_166915530	0	166915530	A	G
1	chr1_166927118	0	166927118	T	C
1	chr1_166929349	0	166929349	A	C
1	chr1_166930070	0	166930070	C	T
1	chr1_166936000	0	166936000	T	A
1	chr1_166938657	0	166938657	A	T
1	chr1_166945662	0	166945662	C	A
1	chr1_166947749	0	166947749	G	A
1	chr1_166948843	0	166948843	C	G
1	chr1_166952094	0	166952094	G	T
1	chr1_166956561	0	166956561	A	G
1	chr1_166968468	0	166968468	T	C
1	chr1_166969842	0	166969842	A	G
1	chr1_166987838	0	166987838	G	A
1	chr1_166988493	0	166988493	T	A
1	chr1_166994205	0	166994205	C	T
1	chr1_166998097	0	166998097	A	G
1	chr1_167016921	0	167016921	G	T
1	chr1_167016926	0	167016926	G	A
1	chr1_167018299	0	167018299	T	C
1	chr1_167021427	0	167021427	T	C
1	chr1_167023152	0	167023152	G	T
1	chr1_167057944	0	167057944	C	G
1	chr1_167068173	0	167068173	A	G
1	chr1_167074171	0	167074171	C	A
1	chr1_167076326	0	167076326	A	G
1	chr1_167081579	0	167081579	A	G
1	chr1_167082981	0	167082981	T	G
1	chr1_167085735	0	167085735	T	C
1	chr1_167094294	0	167094294	G	T
1	chr1_167106162	0	167106162	G	T
1	chr1_167131526	0	167131526	A	G
1	chr1_167149852	0	167149852	T	C
1	chr1_167152786	0	167152786	C	G
1	chr1_167153844	0	167153844	A	G
1	chr1_167155213	0	167155213	A	T
1	chr1_167158135	0	167158135	T	G
1	chr1_167158799	0	167158799	A	G
1	chr1_167160631	0	167160631	C	T
1	chr1_167167611	0	167167611	A	G
1	chr1_167168028	0	167168028	A	G
1	chr1_167168290	0	167168290	C	G
1	chr1_167168445	0	167168445	A	G
1	chr1_167169634	0	167169634	G	T
1	chr1_167171482	0	167171482	T	C
1	chr1_167197142	0	167197142	G	C
1	chr1_167197348	0	167197348	A	G
1	chr1_167200649	0	167200649	C	G
1	chr1_167209505	0	167209505	T	C
1	chr1_167210546	0	167210546	C	T
1	chr1_167218730	0	167218730	T	G
1	chr1_167227250	0	167227250	C	A
1	chr1_167230556	0	167230556	T	C
1	chr1_167232491	0	167232491	G	A
1	chr1_167248923	0	167248923	G	A
1	chr1_167250127	0	167250127	A	G
1	chr1_167250138	0	167250138	A	G
1	chr1_167252438	0	167252438	A	G
1	chr1_167254138	0	167254138	G	A
1	chr1_167255976	0	167255976	T	C
1	chr1_167256594	0	167256594	G	A
1	chr1_167263706	0	167263706	T	G
1	chr1_167267823	0	167267823	A	G
1	chr1_167296020	0	167296020	A	G
1	chr1_167296829	0	167296829	T	G
1	chr1_167298450	0	167298450	T	C
1	chr1_167312030	0	167312030	T	C
1	chr1_167317013	0	167317013	T	A
1	chr1_167318062	0	167318062	G	A
1	chr1_167322666	0	167322666	T	C
1	chr1_167354314	0	167354314	C	T
1	chr1_167358503	0	167358503	C	T
1	chr1_167363456	0	167363456	A	G
1	chr1_167373640	0	167373640	G	A
1	chr1_167376750	0	167376750	G	A
1	chr1_167381083	0	167381083	A	G
1	chr1_167382326	0	167382326	G	A
1	chr1_167383462	0	167383462	T	C
1	chr1_167395566	0	167395566	G	T
1	chr1_167419088	0	167419088	T	C
1	chr1_167434978	0	167434978	G	C
1	chr1_167436023	0	167436023	T	C
1	chr1_167438247	0	167438247	G	T
1	chr1_167442686	0	167442686	A	G
1	chr1_167450513	0	167450513	T	C
1	chr1_167456077	0	167456077	A	G
1	chr1_167465617	0	167465617	T	G
1	chr1_167471924	0	167471924	A	G
1	chr1_167478262	0	167478262	A	G
1	chr1_167484721	0	167484721	C	T
1	chr1_167485141	0	167485141	C	G
1	chr1_167489120	0	167489120	C	T
1	chr1_167489297	0	167489297	C	T
1	chr1_167500817	0	167500817	C	T
1	chr1_167502748	0	167502748	G	A
1	chr1_167503711	0	167503711	T	C
1	chr1_167504382	0	167504382	A	G
1	chr1_167506063	0	167506063	G	A
1	chr1_167508807	0	167508807	T	C
1	chr1_167509307	0	167509307	T	C
1	chr1_167512352	0	167512352	T	C
1	chr1_167521501	0	167521501	T	G
1	chr1_167522366	0	167522366	T	C
1	chr1_167529125	0	167529125	A	G
1	chr1_167529310	0	167529310	T	A
1	chr1_167529720	0	167529720	T	C
1	chr1_167534444	0	167534444	T	C
1	chr1_167542198	0	167542198	C	G
1	chr1_167546545	0	167546545	G	A
1	chr1_167550386	0	167550386	C	G
1	chr1_167553559	0	167553559	A	G
1	chr1_167565689	0	167565689	T	C
1	chr1_167565709	0	167565709	T	G
1	chr1_167574311	0	167574311	T	C
1	chr1_167584456	0	167584456	G	T
1	chr1_167584826	0	167584826	C	G
1	chr1_167592856	0	167592856	A	T
1	chr1_167603366	0	167603366	G	A
1	chr1_167608139	0	167608139	T	C
1	chr1_167619229	0	167619229	T	C
1	chr1_167619570	0	167619570	C	G
1	chr1_167628165	0	167628165	G	C
1	chr1_167629008	0	167629008	G	T
1	chr1_167633789	0	167633789	T	C
1	chr1_167633915	0	167633915	T	A
1	chr1_167635642	0	167635642	G	T
1	chr1_167644980	0	167644980	C	T
1	chr1_167650088	0	167650088	C	T
1	chr1_167654413	0	167654413	A	C
1	chr1_167655116	0	167655116	C	A
1	chr1_167660155	0	167660155	G	C
1	chr1_167671780	0	167671780	T	C
1	chr1_167674476	0	167674476	T	C
1	chr1_167675451	0	167675451	A	T
1	chr1_167680965	0	167680965	T	C
1	chr1_167682893	0	167682893	G	A
1	chr1_167691158	0	167691158	C	T
1	chr1_167692686	0	167692686	G	A
1	chr1_167694039	0	167694039	A	G
1	chr1_167695407	0	167695407	A	G
1	chr1_167695840	0	167695840	G	A
1	chr1_167703599	0	167703599	T	G
1	chr1_167706588	0	167706588	T	C
1	chr1_167715111	0	167715111	C	T
1	chr1_167719194	0	167719194	C	T
1	chr1_167719219	0	167719219	G	A
1	chr1_167725951	0	167725951	C	G
1	chr1_167730602	0	167730602	G	T
1	chr1_167747209	0	167747209	C	T
1	chr1_167749758	0	167749758	A	G
1	chr1_167751861	0	167751861	C	T
1	chr1_167753149	0	167753149	T	C
1	chr1_167764416	0	167764416	G	A
1	chr1_167776271	0	167776271	C	T
1	chr1_167776320	0	167776320	G	A
1	chr1_167776346	0	167776346	T	C
1	chr1_167777902	0	167777902	A	G
1	chr1_167779499	0	167779499	T	C
1	chr1_167783057	0	167783057	C	T
1	chr1_167792143	0	167792143	T	G
1	chr1_167810803	0	167810803	T	G
1	chr1_167814175	0	167814175	C	G
1	chr1_167814720	0	167814720	T	C
1	chr1_167816150	0	167816150	T	G
1	chr1_167817302	0	167817302	G	C
1	chr1_167826998	0	167826998	C	T
1	chr1_167830115	0	167830115	A	T
1	chr1_167845940	0	167845940	T	C
1	chr1_167847261	0	167847261	G	C
1	chr1_167850384	0	167850384	T	C
1	chr1_167850975	0	167850975	C	T
1	chr1_167853873	0	167853873	G	C
1	chr1_167856088	0	167856088	C	T
1	chr1_167859001	0	167859001	G	A
1	chr1_167866824	0	167866824	G	T
1	chr1_167869638	0	167869638	G	A
1	chr1_167878436	0	167878436	T	C
1	chr1_167885847	0	167885847	T	C
1	chr1_167895049	0	167895049	C	T
1	chr1_167899410	0	167899410	C	T
1	chr1_167901473	0	167901473	G	T
1	chr1_167902064	0	167902064	T	C
1	chr1_167902811	0	167902811	C	T
1	chr1_167903272	0	167903272	G	A
1	chr1_167908864	0	167908864	T	G
1	chr1_167916139	0	167916139	T	C
1	chr1_167921680	0	167921680	A	G
1	chr1_167922082	0	167922082	T	A
1	chr1_167925072	0	167925072	A	C
1	chr1_167925622	0	167925622	T	A
1	chr1_167927480	0	167927480	G	A
1	chr1_167927917	0	167927917	A	G
1	chr1_167929612	0	167929612	C	T
1	chr1_167929771	0	167929771	A	G
1	chr1_167931282	0	167931282	T	A
1	chr1_167933325	0	167933325	T	G
1	chr1_167933433	0	167933433	A	G
1	chr1_167936021	0	167936021	A	T
1	chr1_167936774	0	167936774	C	T
1	chr1_167937571	0	167937571	T	C
1	chr1_167940935	0	167940935	G	A
1	chr1_167947125	0	167947125	C	T
1	chr1_167954060	0	167954060	A	G
1	chr1_167996599	0	167996599	C	A
1	chr1_168000257	0	168000257	C	A
1	chr1_168003634	0	168003634	C	T
1	chr1_168003887	0	168003887	C	T
1	chr1_168014631	0	168014631	A	G
1	chr1_168020740	0	168020740	G	A
1	chr1_168021694	0	168021694	G	A
1	chr1_168021929	0	168021929	C	T
1	chr1_168029485	0	168029485	A	G
1	chr1_168033770	0	168033770	C	G
1	chr1_168039159	0	168039159	C	G
1	chr1_168052358	0	168052358	A	G
1	chr1_168055256	0	168055256	G	A
1	chr1_168066971	0	168066971	A	C
1	chr1_168068214	0	168068214	C	A
1	chr1_168082649	0	168082649	T	C
1	chr1_168083812	0	168083812	T	A
1	chr1_168086474	0	168086474	A	G
1	chr1_168089341	0	168089341	C	T
1	chr1_168102165	0	168102165	C	T
1	chr1_168108100	0	168108100	T	C
1	chr1_168111191	0	168111191	C	T
1	chr1_168115693	0	168115693	G	T
1	chr1_168127785	0	168127785	G	A
1	chr1_168129927	0	168129927	C	T
1	chr1_168133009	0	168133009	T	C
1	chr1_168160376	0	168160376	A	G
1	chr1_168160812	0	168160812	C	A
1	chr1_168167833	0	168167833	G	A
1	chr1_168184379	0	168184379	G	A
1	chr1_168191763	0	168191763	T	G
1	chr1_168192936	0	168192936	A	T
1	chr1_168214579	0	168214579	C	A
1	chr1_168218492	0	168218492	A	G
1	chr1_168223433	0	168223433	A	G
1	chr1_168223935	0	168223935	G	T
1	chr1_168225531	0	168225531	C	T
1	chr1_168234875	0	168234875	C	T
1	chr1_168242869	0	168242869	A	C
1	chr1_168250458	0	168250458	C	T
1	chr1_168264937	0	168264937	C	A
1	chr1_168268647	0	168268647	C	A
1	chr1_168271424	0	168271424	C	T
1	chr1_168281254	0	168281254	G	A
1	chr1_168288529	0	168288529	G	A
1	chr1_168290961	0	168290961	T	C
1	chr1_168293843	0	168293843	T	C
1	chr1_168298053	0	168298053	C	T
1	chr1_168306356	0	168306356	A	G
1	chr1_168309516	0	168309516	A	G
1	chr1_168316321	0	168316321	A	G
1	chr1_168317399	0	168317399	C	T
1	chr1_168322023	0	168322023	A	C
1	chr1_168325876	0	168325876	A	G
1	chr1_168333340	0	168333340	A	G
1	chr1_168337336	0	168337336	G	A
1	chr1_168338578	0	168338578	A	G
1	chr1_168348974	0	168348974	A	G
1	chr1_168357235	0	168357235	G	A
1	chr1_168362036	0	168362036	T	C
1	chr1_168368209	0	168368209	A	C
1	chr1_168375775	0	168375775	C	T
1	chr1_168387338	0	168387338	T	C
1	chr1_168389266	0	168389266	C	T
1	chr1_168392083	0	168392083	T	C
1	chr1_168404583	0	168404583	T	C
1	chr1_168407948	0	168407948	C	A
1	chr1_168408795	0	168408795	G	T
1	chr1_168410074	0	168410074	A	G
1	chr1_168416924	0	168416924	T	G
1	chr1_168427211	0	168427211	T	C
1	chr1_168433873	0	168433873	A	T
1	chr1_168435605	0	168435605	A	G
1	chr1_168454258	0	168454258	G	C
1	chr1_168460249	0	168460249	T	C
1	chr1_168483523	0	168483523	G	C
1	chr1_168484057	0	168484057	A	G
1	chr1_168484221	0	168484221	C	T
1	chr1_168484523	0	168484523	C	T
1	chr1_168485596	0	168485596	C	T
1	chr1_168489598	0	168489598	T	C
1	chr1_168490728	0	168490728	A	G
1	chr1_168491305	0	168491305	A	G
1	chr1_168496645	0	168496645	T	C
1	chr1_168496834	0	168496834	A	G
1	chr1_168541493	0	168541493	C	T
1	chr1_168543191	0	168543191	C	T
1	chr1_168544830	0	168544830	T	C
1	chr1_168548410	0	168548410	C	T
1	chr1_168550579	0	168550579	G	T
1	chr1_168557035	0	168557035	T	C
1	chr1_168591357	0	168591357	A	G
1	chr1_168605359	0	168605359	A	C
1	chr1_168605856	0	168605856	G	A
1	chr1_168619667	0	168619667	T	C
1	chr1_168628983	0	168628983	T	A
1	chr1_168629147	0	168629147	A	G
1	chr1_168629827	0	168629827	C	T
1	chr1_168630090	0	168630090	T	C
1	chr1_168635268	0	168635268	G	C
1	chr1_168637375	0	168637375	C	T
1	chr1_168641358	0	168641358	T	C
1	chr1_168656968	0	168656968	T	C
1	chr1_168658596	0	168658596	C	G
1	chr1_168674906	0	168674906	G	T
1	chr1_168682939	0	168682939	A	G
1	chr1_168721214	0	168721214	G	A
1	chr1_168731049	0	168731049	T	C
1	chr1_168738703	0	168738703	C	T
1	chr1_168749980	0	168749980	C	T
1	chr1_168777667	0	168777667	C	T
1	chr1_168779071	0	168779071	A	C
1	chr1_168779251	0	168779251	T	C
1	chr1_168780777	0	168780777	G	A
1	chr1_168782319	0	168782319	A	T
1	chr1_168787366	0	168787366	C	G
1	chr1_168794909	0	168794909	A	G
1	chr1_168798656	0	168798656	T	C
1	chr1_168811614	0	168811614	A	C
1	chr1_168816371	0	168816371	C	T
1	chr1_168832291	0	168832291	G	T
1	chr1_168841585	0	168841585	G	A
1	chr1_168846149	0	168846149	G	T
1	chr1_168848520	0	168848520	T	C
1	chr1_168849182	0	168849182	G	T
1	chr1_168852747	0	168852747	C	A
1	chr1_168861703	0	168861703	A	G
1	chr1_168870499	0	168870499	T	A
1	chr1_168870594	0	168870594	T	G
1	chr1_168880955	0	168880955	T	C
1	chr1_168882182	0	168882182	A	T
1	chr1_168913947	0	168913947	A	G
1	chr1_168918663	0	168918663	C	G
1	chr1_168922779	0	168922779	G	C
1	chr1_168922818	0	168922818	C	T
1	chr1_168924926	0	168924926	G	A
1	chr1_168936976	0	168936976	C	A
1	chr1_168943336	0	168943336	C	T
1	chr1_168956172	0	168956172	G	A
1	chr1_168968523	0	168968523	A	G
1	chr1_168970020	0	168970020	T	C
1	chr1_168970917	0	168970917	T	C
1	chr1_168976756	0	168976756	A	T
1	chr1_168978650	0	168978650	C	T
1	chr1_168993502	0	168993502	T	C
1	chr1_168995175	0	168995175	T	C
1	chr1_169008554	0	169008554	C	T
1	chr1_169016018	0	169016018	A	G
1	chr1_169024757	0	169024757	T	C
1	chr1_169026405	0	169026405	C	T
1	chr1_169027863	0	169027863	C	T
1	chr1_169031833	0	169031833	T	C
1	chr1_169044302	0	169044302	G	A
1	chr1_169045609	0	169045609	A	G
1	chr1_169051399	0	169051399	C	G
1	chr1_169055613	0	169055613	T	G
1	chr1_169057658	0	169057658	T	C
1	chr1_169061616	0	169061616	G	A
1	chr1_169070600	0	169070600	A	G
1	chr1_169090459	0	169090459	A	G
1	chr1_169090870	0	169090870	G	T
1	chr1_169091698	0	169091698	A	C
1	chr1_169094103	0	169094103	A	G
1	chr1_169096153	0	169096153	A	T
1	chr1_169103846	0	169103846	C	T
1	chr1_169105917	0	169105917	T	C
1	chr1_169107025	0	169107025	C	T
1	chr1_169107055	0	169107055	C	G
1	chr1_169110816	0	169110816	C	G
1	chr1_169116733	0	169116733	G	T
1	chr1_169116878	0	169116878	A	G
1	chr1_169128717	0	169128717	T	A
1	chr1_169129956	0	169129956	C	G
1	chr1_169133236	0	169133236	G	A
1	chr1_169133644	0	169133644	A	G
1	chr1_169134353	0	169134353	A	G
1	chr1_169141383	0	169141383	C	T
1	chr1_169144646	0	169144646	A	G
1	chr1_169147842	0	169147842	T	C
1	chr1_169150085	0	169150085	T	C
1	chr1_169153087	0	169153087	G	A
1	chr1_169155752	0	169155752	T	G
1	chr1_169159480	0	169159480	A	G
1	chr1_169166620	0	169166620	G	T
1	chr1_169174113	0	169174113	T	C
1	chr1_169195289	0	169195289	A	G
1	chr1_169195655	0	169195655	C	T
1	chr1_169200614	0	169200614	T	C
1	chr1_169206827	0	169206827	T	C
1	chr1_169212976	0	169212976	T	A
1	chr1_169214220	0	169214220	T	C
1	chr1_169215812	0	169215812	A	G
1	chr1_169222025	0	169222025	G	C
1	chr1_169228427	0	169228427	A	G
1	chr1_169259406	0	169259406	A	G
1	chr1_169264735	0	169264735	C	A
1	chr1_169267413	0	169267413	T	C
1	chr1_169290040	0	169290040	A	G
1	chr1_169293344	0	169293344	C	T
1	chr1_169299540	0	169299540	G	C
1	chr1_169312189	0	169312189	A	G
1	chr1_169325222	0	169325222	G	C
1	chr1_169325614	0	169325614	A	G
1	chr1_169326833	0	169326833	T	C
1	chr1_169334206	0	169334206	C	T
1	chr1_169337313	0	169337313	C	T
1	chr1_169345214	0	169345214	A	G
1	chr1_169360834	0	169360834	T	C
1	chr1_169367943	0	169367943	T	C
1	chr1_169378540	0	169378540	C	T
1	chr1_169388283	0	169388283	A	G
1	chr1_169391555	0	169391555	G	C
1	chr1_169396227	0	169396227	A	T
1	chr1_169403528	0	169403528	G	C
1	chr1_169409888	0	169409888	A	G
1	chr1_169429152	0	169429152	G	C
1	chr1_169432472	0	169432472	C	G
1	chr1_169435396	0	169435396	A	G
1	chr1_169437446	0	169437446	T	C
1	chr1_169437776	0	169437776	A	G
1	chr1_169438375	0	169438375	T	C
1	chr1_169444346	0	169444346	T	C
1	chr1_169446991	0	169446991	C	T
1	chr1_169448359	0	169448359	T	G
1	chr1_169449710	0	169449710	A	G
1	chr1_169451991	0	169451991	C	T
1	chr1_169461970	0	169461970	C	T
1	chr1_169465236	0	169465236	T	C
1	chr1_169470581	0	169470581	A	G
1	chr1_169475960	0	169475960	G	A
1	chr1_169476472	0	169476472	A	G
1	chr1_169479340	0	169479340	G	C
1	chr1_169481157	0	169481157	A	G
1	chr1_169484580	0	169484580	C	T
1	chr1_169489027	0	169489027	G	A
1	chr1_169495359	0	169495359	A	G
1	chr1_169498635	0	169498635	T	C
1	chr1_169502754	0	169502754	T	C
1	chr1_169509498	0	169509498	A	G
1	chr1_169515364	0	169515364	A	T
1	chr1_169519795	0	169519795	G	T
1	chr1_169521980	0	169521980	A	G
1	chr1_169525425	0	169525425	T	C
1	chr1_169527006	0	169527006	T	G
1	chr1_169527821	0	169527821	T	C
1	chr1_169533827	0	169533827	T	A
1	chr1_169536962	0	169536962	A	G
1	chr1_169538781	0	169538781	T	A
1	chr1_169542768	0	169542768	T	G
1	chr1_169544602	0	169544602	T	C
1	chr1_169546264	0	169546264	A	T
1	chr1_169549101	0	169549101	G	A
1	chr1_169555432	0	169555432	T	A
1	chr1_169556556	0	169556556	C	G
1	chr1_169568366	0	169568366	A	G
1	chr1_169569410	0	169569410	T	C
1	chr1_169583511	0	169583511	A	G
1	chr1_169584210	0	169584210	A	G
1	chr1_169592035	0	169592035	T	C
1	chr1_169597485	0	169597485	G	A
1	chr1_169606081	0	169606081	A	G
1	chr1_169606735	0	169606735	G	A
1	chr1_169610239	0	169610239	T	C
1	chr1_169610444	0	169610444	T	G
1	chr1_169626897	0	169626897	A	G
1	chr1_169629943	0	169629943	A	G
1	chr1_169634928	0	169634928	C	G
1	chr1_169657724	0	169657724	C	A
1	chr1_169658195	0	169658195	C	T
1	chr1_169666803	0	169666803	A	C
1	chr1_169669434	0	169669434	G	A
1	chr1_169678366	0	169678366	A	G
1	chr1_169679313	0	169679313	T	C
1	chr1_169679990	0	169679990	C	T
1	chr1_169686186	0	169686186	G	A
1	chr1_169690449	0	169690449	A	G
1	chr1_169690745	0	169690745	C	T
1	chr1_169699763	0	169699763	A	G
1	chr1_169715646	0	169715646	T	C
1	chr1_169721008	0	169721008	T	C
1	chr1_169722427	0	169722427	A	G
1	chr1_169726483	0	169726483	T	C
1	chr1_169729930	0	169729930	A	G
1	chr1_169731908	0	169731908	G	A
1	chr1_169732143	0	169732143	T	C
1	chr1_169742143	0	169742143	C	T
1	chr1_169748572	0	169748572	G	A
1	chr1_169758233	0	169758233	C	A
1	chr1_169761455	0	169761455	C	A
1	chr1_169774882	0	169774882	C	T
1	chr1_169776027	0	169776027	C	T
1	chr1_169776830	0	169776830	C	T
1	chr1_169782326	0	169782326	A	C
1	chr1_169791132	0	169791132	T	G
1	chr1_169797319	0	169797319	G	T
1	chr1_169797454	0	169797454	G	A
1	chr1_169806937	0	169806937	G	A
1	chr1_169814431	0	169814431	T	G
1	chr1_169820200	0	169820200	A	G
1	chr1_169820643	0	169820643	A	G
1	chr1_169820810	0	169820810	C	A
1	chr1_169822015	0	169822015	T	C
1	chr1_169849495	0	169849495	T	C
1	chr1_169851305	0	169851305	G	A
1	chr1_169851838	0	169851838	C	T
1	chr1_169852772	0	169852772	G	A
1	chr1_169860842	0	169860842	G	A
1	chr1_169861533	0	169861533	G	A
1	chr1_169864096	0	169864096	T	C
1	chr1_169864204	0	169864204	C	T
1	chr1_169876201	0	169876201	G	A
1	chr1_169877998	0	169877998	G	C
1	chr1_169879151	0	169879151	C	T
1	chr1_169882421	0	169882421	A	C
1	chr1_169885780	0	169885780	A	G
1	chr1_169893434	0	169893434	T	C
1	chr1_169900420	0	169900420	T	C
1	chr1_169907038	0	169907038	A	G
1	chr1_169910901	0	169910901	C	T
1	chr1_169914086	0	169914086	T	G
1	chr1_169922047	0	169922047	G	A
1	chr1_169934234	0	169934234	C	T
1	chr1_169941143	0	169941143	G	A
1	chr1_169946377	0	169946377	A	G
1	chr1_169959377	0	169959377	A	G
1	chr1_169960448	0	169960448	T	C
1	chr1_169960848	0	169960848	G	T
1	chr1_169971295	0	169971295	A	G
1	chr1_169982978	0	169982978	A	G
1	chr1_169985526	0	169985526	A	G
1	chr1_169988016	0	169988016	G	A
1	chr1_170000377	0	170000377	T	G
1	chr1_170002795	0	170002795	C	T
1	chr1_170014026	0	170014026	T	A
1	chr1_170027302	0	170027302	A	G
1	chr1_170031286	0	170031286	T	G
1	chr1_170035565	0	170035565	C	T
1	chr1_170051672	0	170051672	A	G
1	chr1_170062952	0	170062952	T	C
1	chr1_170064709	0	170064709	A	G
1	chr1_170072635	0	170072635	G	A
1	chr1_170075917	0	170075917	G	A
1	chr1_170078162	0	170078162	A	G
1	chr1_170089840	0	170089840	G	A
1	chr1_170095084	0	170095084	T	C
1	chr1_170095519	0	170095519	C	T
1	chr1_170096565	0	170096565	C	T
1	chr1_170097677	0	170097677	C	T
1	chr1_170113064	0	170113064	C	A
1	chr1_170118871	0	170118871	C	T
1	chr1_170120785	0	170120785	T	C
1	chr1_170142129	0	170142129	A	G
1	chr1_170144245	0	170144245	G	C
1	chr1_170152039	0	170152039	A	C
1	chr1_170156963	0	170156963	C	T
1	chr1_170158799	0	170158799	G	A
1	chr1_170168227	0	170168227	G	A
1	chr1_170183007	0	170183007	G	A
1	chr1_170183836	0	170183836	G	T
1	chr1_170187370	0	170187370	A	T
1	chr1_170187898	0	170187898	A	G
1	chr1_170189365	0	170189365	T	C
1	chr1_170195014	0	170195014	G	C
1	chr1_170201669	0	170201669	C	A
1	chr1_170205536	0	170205536	T	C
1	chr1_170206276	0	170206276	T	C
1	chr1_170206421	0	170206421	A	G
1	chr1_170212129	0	170212129	A	C
1	chr1_170214604	0	170214604	A	G
1	chr1_170214684	0	170214684	T	A
1	chr1_170215748	0	170215748	A	G
1	chr1_170217875	0	170217875	T	C
1	chr1_170218495	0	170218495	A	G
1	chr1_170219311	0	170219311	C	A
1	chr1_170226404	0	170226404	G	T
1	chr1_170226810	0	170226810	C	A
1	chr1_170229729	0	170229729	C	T
1	chr1_170234751	0	170234751	C	T
1	chr1_170235850	0	170235850	A	G
1	chr1_170236477	0	170236477	T	A
1	chr1_170237032	0	170237032	G	C
1	chr1_170245407	0	170245407	T	C
1	chr1_170246359	0	170246359	A	G
1	chr1_170253197	0	170253197	A	G
1	chr1_170261213	0	170261213	A	G
1	chr1_170264907	0	170264907	T	C
1	chr1_170269176	0	170269176	A	G
1	chr1_170276013	0	170276013	G	T
1	chr1_170291054	0	170291054	C	G
1	chr1_170303666	0	170303666	T	A
1	chr1_170313465	0	170313465	G	T
1	chr1_170316971	0	170316971	T	C
1	chr1_170318424	0	170318424	T	C
1	chr1_170319427	0	170319427	T	G
1	chr1_170329171	0	170329171	C	T
1	chr1_170329924	0	170329924	T	C
1	chr1_170334889	0	170334889	G	C
1	chr1_170336602	0	170336602	A	G
1	chr1_170344806	0	170344806	G	A
1	chr1_170354545	0	170354545	A	T
1	chr1_170359550	0	170359550	G	A
1	chr1_170360472	0	170360472	A	T
1	chr1_170365074	0	170365074	T	G
1	chr1_170365603	0	170365603	G	C
1	chr1_170366463	0	170366463	A	G
1	chr1_170368234	0	170368234	A	G
1	chr1_170373789	0	170373789	T	C
1	chr1_170376679	0	170376679	C	T
1	chr1_170377211	0	170377211	G	A
1	chr1_170389931	0	170389931	G	A
1	chr1_170390639	0	170390639	C	A
1	chr1_170410080	0	170410080	A	T
1	chr1_170426950	0	170426950	C	T
1	chr1_170430200	0	170430200	C	A
1	chr1_170446811	0	170446811	A	G
1	chr1_170448252	0	170448252	T	A
1	chr1_170449901	0	170449901	T	C
1	chr1_170454297	0	170454297	C	G
1	chr1_170455350	0	170455350	G	A
1	chr1_170459938	0	170459938	T	G
1	chr1_170459975	0	170459975	G	T
1	chr1_170461961	0	170461961	T	A
1	chr1_170463432	0	170463432	A	G
1	chr1_170472381	0	170472381	A	G
1	chr1_170472403	0	170472403	C	A
1	chr1_170483760	0	170483760	T	C
1	chr1_170483977	0	170483977	A	T
1	chr1_170486503	0	170486503	C	T
1	chr1_170490047	0	170490047	A	G
1	chr1_170500963	0	170500963	T	C
1	chr1_170510929	0	170510929	C	T
1	chr1_170516974	0	170516974	G	A
1	chr1_170517069	0	170517069	C	T
1	chr1_170525365	0	170525365	T	C
1	chr1_170533436	0	170533436	G	A
1	chr1_170539831	0	170539831	C	T
1	chr1_170548910	0	170548910	A	T
1	chr1_170551585	0	170551585	A	G
1	chr1_170554536	0	170554536	G	A
1	chr1_170567375	0	170567375	A	T
1	chr1_170570046	0	170570046	C	G
1	chr1_170576607	0	170576607	G	T
1	chr1_170577205	0	170577205	T	C
1	chr1_170582630	0	170582630	A	G
1	chr1_170587151	0	170587151	A	G
1	chr1_170590907	0	170590907	A	G
1	chr1_170598394	0	170598394	A	G
1	chr1_170602701	0	170602701	G	C
1	chr1_170603133	0	170603133	C	G
1	chr1_170613022	0	170613022	T	A
1	chr1_170620734	0	170620734	G	A
1	chr1_170624621	0	170624621	G	A
1	chr1_170625135	0	170625135	C	T
1	chr1_170629979	0	170629979	A	G
1	chr1_170630485	0	170630485	G	T
1	chr1_170630788	0	170630788	G	C
1	chr1_170639072	0	170639072	C	T
1	chr1_170646767	0	170646767	C	A
1	chr1_170648374	0	170648374	C	G
1	chr1_170650280	0	170650280	C	A
1	chr1_170653490	0	170653490	T	C
1	chr1_170653524	0	170653524	C	T
1	chr1_170653654	0	170653654	G	A
1	chr1_170653954	0	170653954	G	A
1	chr1_170654735	0	170654735	A	G
1	chr1_170655884	0	170655884	A	G
1	chr1_170655978	0	170655978	T	C
1	chr1_170656389	0	170656389	G	A
1	chr1_170668312	0	170668312	C	A
1	chr1_170668878	0	170668878	G	A
1	chr1_170671902	0	170671902	G	A
1	chr1_170676261	0	170676261	A	C
1	chr1_170680153	0	170680153	T	C
1	chr1_170680986	0	170680986	C	A
1	chr1_170681886	0	170681886	T	C
1	chr1_170683461	0	170683461	C	T
1	chr1_170686381	0	170686381	G	A
1	chr1_170702381	0	170702381	T	A
1	chr1_170702743	0	170702743	T	C
1	chr1_170704366	0	170704366	A	T
1	chr1_170717826	0	170717826	T	C
1	chr1_170722053	0	170722053	A	G
1	chr1_170731427	0	170731427	G	A
1	chr1_170731551	0	170731551	A	C
1	chr1_170734263	0	170734263	G	T
1	chr1_170746448	0	170746448	T	A
1	chr1_170748096	0	170748096	C	G
1	chr1_170751111	0	170751111	G	A
1	chr1_170751141	0	170751141	A	G
1	chr1_170751593	0	170751593	G	A
1	chr1_170757167	0	170757167	T	C
1	chr1_170764868	0	170764868	T	C
1	chr1_170765028	0	170765028	C	A
1	chr1_170766972	0	170766972	C	A
1	chr1_170769010	0	170769010	G	A
1	chr1_170784964	0	170784964	T	C
1	chr1_170786748	0	170786748	G	A
1	chr1_170795842	0	170795842	C	A
1	chr1_170798835	0	170798835	A	G
1	chr1_170820818	0	170820818	G	A
1	chr1_170834988	0	170834988	C	G
1	chr1_170835919	0	170835919	A	G
1	chr1_170842262	0	170842262	C	T
1	chr1_170844182	0	170844182	T	C
1	chr1_170845134	0	170845134	C	T
1	chr1_170845929	0	170845929	C	T
1	chr1_170849030	0	170849030	C	T
1	chr1_170853101	0	170853101	T	A
1	chr1_170856231	0	170856231	T	C
1	chr1_170867209	0	170867209	T	G
1	chr1_170870208	0	170870208	A	G
1	chr1_170870741	0	170870741	T	C
1	chr1_170870839	0	170870839	A	G
1	chr1_170878908	0	170878908	A	G
1	chr1_170884725	0	170884725	T	C
1	chr1_170889155	0	170889155	G	A
1	chr1_170893637	0	170893637	A	G
1	chr1_170901095	0	170901095	A	G
1	chr1_170909657	0	170909657	A	G
1	chr1_170911382	0	170911382	A	C
1	chr1_170915815	0	170915815	C	T
1	chr1_170917411	0	170917411	C	G
1	chr1_170919695	0	170919695	C	T
1	chr1_170923397	0	170923397	C	T
1	chr1_170923492	0	170923492	A	G
1	chr1_170925401	0	170925401	T	C
1	chr1_170936960	0	170936960	G	A
1	chr1_170942890	0	170942890	T	C
1	chr1_170944979	0	170944979	T	C
1	chr1_170945325	0	170945325	G	A
1	chr1_170946011	0	170946011	G	T
1	chr1_170948154	0	170948154	A	G
1	chr1_170956022	0	170956022	T	C
1	chr1_170968010	0	170968010	C	A
1	chr1_170971355	0	170971355	T	C
1	chr1_170971869	0	170971869	A	G
1	chr1_170977803	0	170977803	G	A
1	chr1_170980078	0	170980078	G	A
1	chr1_170983075	0	170983075	C	G
1	chr1_170989456	0	170989456	A	G
1	chr1_170989662	0	170989662	A	C
1	chr1_170990550	0	170990550	C	T
1	chr1_170994135	0	170994135	C	T
1	chr1_170995875	0	170995875	C	T
1	chr1_170995883	0	170995883	A	C
1	chr1_170996250	0	170996250	T	C
1	chr1_171000488	0	171000488	T	C
1	chr1_171002786	0	171002786	C	G
1	chr1_171003229	0	171003229	C	A
1	chr1_171004201	0	171004201	A	G
1	chr1_171028888	0	171028888	G	A
1	chr1_171029950	0	171029950	T	G
1	chr1_171032611	0	171032611	T	C
1	chr1_171039565	0	171039565	T	C
1	chr1_171042300	0	171042300	T	G
1	chr1_171043723	0	171043723	T	C
1	chr1_171046435	0	171046435	G	A
1	chr1_171055659	0	171055659	G	T
1	chr1_171059037	0	171059037	C	T
1	chr1_171062492	0	171062492	C	T
1	chr1_171066066	0	171066066	G	A
1	chr1_171073391	0	171073391	C	T
1	chr1_171082987	0	171082987	A	C
1	chr1_171090715	0	171090715	C	T
1	chr1_171092643	0	171092643	G	T
1	chr1_171100344	0	171100344	A	G
1	chr1_171109019	0	171109019	A	G
1	chr1_171111413	0	171111413	A	G
1	chr1_171113365	0	171113365	A	C
1	chr1_171125470	0	171125470	G	A
1	chr1_171132743	0	171132743	C	G
1	chr1_171134080	0	171134080	A	G
1	chr1_171137422	0	171137422	T	C
1	chr1_171141165	0	171141165	C	T
1	chr1_171142310	0	171142310	A	G
1	chr1_171142369	0	171142369	G	C
1	chr1_171147272	0	171147272	A	G
1	chr1_171148708	0	171148708	A	G
1	chr1_171150440	0	171150440	G	T
1	chr1_171151709	0	171151709	A	C
1	chr1_171155979	0	171155979	G	A
1	chr1_171160098	0	171160098	G	A
1	chr1_171164440	0	171164440	A	C
1	chr1_171175569	0	171175569	C	T
1	chr1_171193765	0	171193765	G	T
1	chr1_171196814	0	171196814	T	C
1	chr1_171197033	0	171197033	A	G
1	chr1_171207450	0	171207450	A	G
1	chr1_171207715	0	171207715	G	A
1	chr1_171208710	0	171208710	C	A
1	chr1_171211595	0	171211595	T	G
1	chr1_171216503	0	171216503	T	C
1	chr1_171223565	0	171223565	C	A
1	chr1_171229940	0	171229940	A	G
1	chr1_171232839	0	171232839	T	C
1	chr1_171234495	0	171234495	T	C
1	chr1_171235390	0	171235390	C	A
1	chr1_171235668	0	171235668	G	A
1	chr1_171239089	0	171239089	T	A
1	chr1_171244707	0	171244707	C	T
1	chr1_171246432	0	171246432	A	G
1	chr1_171259292	0	171259292	C	G
1	chr1_171263776	0	171263776	C	T
1	chr1_171267403	0	171267403	A	G
1	chr1_171268589	0	171268589	G	T
1	chr1_171269502	0	171269502	A	G
1	chr1_171272902	0	171272902	C	T
1	chr1_171279319	0	171279319	T	C
1	chr1_171287595	0	171287595	A	G
1	chr1_171300937	0	171300937	G	A
1	chr1_171312831	0	171312831	G	A
1	chr1_171317500	0	171317500	T	C
1	chr1_171317557	0	171317557	G	A
1	chr1_171328914	0	171328914	C	T
1	chr1_171330598	0	171330598	T	C
1	chr1_171335182	0	171335182	A	G
1	chr1_171337299	0	171337299	C	G
1	chr1_171339462	0	171339462	A	G
1	chr1_171343516	0	171343516	G	A
1	chr1_171353783	0	171353783	G	A
1	chr1_171363367	0	171363367	T	G
1	chr1_171370062	0	171370062	C	T
1	chr1_171371693	0	171371693	T	C
1	chr1_171372517	0	171372517	C	A
1	chr1_171383670	0	171383670	T	C
1	chr1_171383989	0	171383989	A	G
1	chr1_171384467	0	171384467	C	T
1	chr1_171384768	0	171384768	C	T
1	chr1_171385097	0	171385097	G	T
1	chr1_171391981	0	171391981	T	C
1	chr1_171425149	0	171425149	A	G
1	chr1_171444181	0	171444181	A	G
1	chr1_171444536	0	171444536	T	C
1	chr1_171444555	0	171444555	A	G
1	chr1_171474045	0	171474045	A	C
1	chr1_171475274	0	171475274	A	G
1	chr1_171480602	0	171480602	A	G
1	chr1_171484356	0	171484356	T	C
1	chr1_171500065	0	171500065	G	C
1	chr1_171504029	0	171504029	A	C
1	chr1_171506068	0	171506068	C	T
1	chr1_171513025	0	171513025	T	C
1	chr1_171536366	0	171536366	A	G
1	chr1_171537268	0	171537268	A	G
1	chr1_171538426	0	171538426	A	G
1	chr1_171544845	0	171544845	C	G
1	chr1_171555027	0	171555027	G	A
1	chr1_171563069	0	171563069	G	C
1	chr1_171570718	0	171570718	G	A
1	chr1_171575511	0	171575511	T	C
1	chr1_171576346	0	171576346	C	T
1	chr1_171579997	0	171579997	T	C
1	chr1_171580137	0	171580137	G	C
1	chr1_171581929	0	171581929	G	A
1	chr1_171583175	0	171583175	T	C
1	chr1_171583965	0	171583965	G	C
1	chr1_171584628	0	171584628	A	G
1	chr1_171587975	0	171587975	A	C
1	chr1_171599796	0	171599796	T	C
1	chr1_171603560	0	171603560	A	G
1	chr1_171617722	0	171617722	A	G
1	chr1_171619684	0	171619684	T	C
1	chr1_171621667	0	171621667	T	C
1	chr1_171628348	0	171628348	A	G
1	chr1_171638457	0	171638457	C	T
1	chr1_171642230	0	171642230	C	T
1	chr1_171642375	0	171642375	C	G
1	chr1_171650129	0	171650129	T	C
1	chr1_171653731	0	171653731	C	T
1	chr1_171660369	0	171660369	A	G
1	chr1_171669931	0	171669931	C	T
1	chr1_171679311	0	171679311	T	C
1	chr1_171683594	0	171683594	T	C
1	chr1_171688038	0	171688038	C	A
1	chr1_171689534	0	171689534	A	G
1	chr1_171704310	0	171704310	A	G
1	chr1_171705869	0	171705869	T	C
1	chr1_171711115	0	171711115	T	C
1	chr1_171715924	0	171715924	A	G
1	chr1_171718031	0	171718031	G	A
1	chr1_171723417	0	171723417	C	T
1	chr1_171742313	0	171742313	T	G
1	chr1_171748048	0	171748048	G	C
1	chr1_171748397	0	171748397	A	G
1	chr1_171749537	0	171749537	C	T
1	chr1_171751213	0	171751213	C	T
1	chr1_171755204	0	171755204	T	C
1	chr1_171757775	0	171757775	C	G
1	chr1_171766335	0	171766335	T	C
1	chr1_171778265	0	171778265	G	C
1	chr1_171790763	0	171790763	C	G
1	chr1_171791660	0	171791660	C	A
1	chr1_171793627	0	171793627	A	C
1	chr1_171796604	0	171796604	A	C
1	chr1_171797170	0	171797170	C	A
1	chr1_171799322	0	171799322	C	T
1	chr1_171803523	0	171803523	G	A
1	chr1_171807717	0	171807717	C	T
1	chr1_171818393	0	171818393	C	A
1	chr1_171822380	0	171822380	A	C
1	chr1_171830830	0	171830830	A	G
1	chr1_171840168	0	171840168	C	T
1	chr1_171845363	0	171845363	C	T
1	chr1_171847746	0	171847746	C	T
1	chr1_171847768	0	171847768	T	C
1	chr1_171853510	0	171853510	T	C
1	chr1_171866837	0	171866837	G	A
1	chr1_171870651	0	171870651	G	A
1	chr1_171887233	0	171887233	G	T
1	chr1_171889952	0	171889952	T	C
1	chr1_171890373	0	171890373	G	C
1	chr1_171893516	0	171893516	T	G
1	chr1_171893931	0	171893931	T	C
1	chr1_171898244	0	171898244	G	A
1	chr1_171898294	0	171898294	T	C
1	chr1_171912015	0	171912015	C	A
1	chr1_171912233	0	171912233	A	G
1	chr1_171913649	0	171913649	G	A
1	chr1_171914490	0	171914490	T	C
1	chr1_171931763	0	171931763	G	T
1	chr1_171939136	0	171939136	T	C
1	chr1_171949856	0	171949856	G	A
1	chr1_171951714	0	171951714	C	G
1	chr1_171952878	0	171952878	C	T
1	chr1_171959734	0	171959734	A	G
1	chr1_171960319	0	171960319	A	G
1	chr1_171962731	0	171962731	G	T
1	chr1_171965949	0	171965949	T	C
1	chr1_171980913	0	171980913	C	T
1	chr1_171995457	0	171995457	T	C
1	chr1_171997184	0	171997184	T	C
1	chr1_172008494	0	172008494	T	G
1	chr1_172011739	0	172011739	G	A
1	chr1_172018108	0	172018108	G	A
1	chr1_172026313	0	172026313	C	G
1	chr1_172028435	0	172028435	A	G
1	chr1_172034302	0	172034302	T	C
1	chr1_172040922	0	172040922	A	G
1	chr1_172042227	0	172042227	G	A
1	chr1_172042979	0	172042979	G	T
1	chr1_172044685	0	172044685	C	T
1	chr1_172053987	0	172053987	C	T
1	chr1_172054457	0	172054457	G	C
1	chr1_172062446	0	172062446	T	A
1	chr1_172067081	0	172067081	G	T
1	chr1_172070287	0	172070287	T	C
1	chr1_172071864	0	172071864	A	G
1	chr1_172071942	0	172071942	A	G
1	chr1_172080756	0	172080756	A	G
1	chr1_172081547	0	172081547	C	A
1	chr1_172082731	0	172082731	C	T
1	chr1_172090527	0	172090527	C	T
1	chr1_172104406	0	172104406	G	A
1	chr1_172104440	0	172104440	A	G
1	chr1_172108404	0	172108404	A	G
1	chr1_172108500	0	172108500	G	A
1	chr1_172110414	0	172110414	T	C
1	chr1_172111260	0	172111260	C	T
1	chr1_172113658	0	172113658	G	T
1	chr1_172113814	0	172113814	T	A
1	chr1_172119069	0	172119069	G	C
1	chr1_172120005	0	172120005	C	T
1	chr1_172123654	0	172123654	T	G
1	chr1_172130385	0	172130385	A	G
1	chr1_172132428	0	172132428	G	A
1	chr1_172134631	0	172134631	T	C
1	chr1_172151930	0	172151930	A	G
1	chr1_172156114	0	172156114	T	C
1	chr1_172158042	0	172158042	G	A
1	chr1_172161323	0	172161323	G	A
1	chr1_172161595	0	172161595	C	T
1	chr1_172166665	0	172166665	T	C
1	chr1_172171592	0	172171592	T	C
1	chr1_172179520	0	172179520	C	T
1	chr1_172196754	0	172196754	T	C
1	chr1_172208702	0	172208702	A	G
1	chr1_172211654	0	172211654	G	A
1	chr1_172220077	0	172220077	C	T
1	chr1_172227161	0	172227161	G	A
1	chr1_172242764	0	172242764	C	G
1	chr1_172270252	0	172270252	A	G
1	chr1_172281186	0	172281186	G	A
1	chr1_172289173	0	172289173	C	T
1	chr1_172311606	0	172311606	C	T
1	chr1_172312460	0	172312460	T	C
1	chr1_172314113	0	172314113	C	T
1	chr1_172328282	0	172328282	C	T
1	chr1_172328994	0	172328994	A	G
1	chr1_172340861	0	172340861	A	T
1	chr1_172354696	0	172354696	A	G
1	chr1_172356521	0	172356521	T	C
1	chr1_172361638	0	172361638	A	G
1	chr1_172384794	0	172384794	T	C
1	chr1_172399393	0	172399393	G	A
1	chr1_172399509	0	172399509	T	A
1	chr1_172404234	0	172404234	G	A
1	chr1_172409395	0	172409395	G	A
1	chr1_172412378	0	172412378	G	A
1	chr1_172421272	0	172421272	C	A
1	chr1_172430157	0	172430157	G	A
1	chr1_172431931	0	172431931	G	A
1	chr1_172435068	0	172435068	C	A
1	chr1_172436340	0	172436340	A	T
1	chr1_172438550	0	172438550	A	G
1	chr1_172442592	0	172442592	T	C
1	chr1_172443453	0	172443453	G	T
1	chr1_172449126	0	172449126	C	T
1	chr1_172453472	0	172453472	T	G
1	chr1_172454294	0	172454294	T	C
1	chr1_172455088	0	172455088	C	T
1	chr1_172475947	0	172475947	G	A
1	chr1_172480286	0	172480286	G	C
1	chr1_172480581	0	172480581	T	A
1	chr1_172482763	0	172482763	T	C
1	chr1_172485170	0	172485170	C	T
1	chr1_172485992	0	172485992	A	G
1	chr1_172486375	0	172486375	G	C
1	chr1_172488847	0	172488847	T	C
1	chr1_172512761	0	172512761	C	T
1	chr1_172517660	0	172517660	C	T
1	chr1_172526437	0	172526437	G	A
1	chr1_172538236	0	172538236	G	A
1	chr1_172542454	0	172542454	T	C
1	chr1_172545891	0	172545891	A	G
1	chr1_172548044	0	172548044	A	G
1	chr1_172559810	0	172559810	T	C
1	chr1_172562068	0	172562068	A	G
1	chr1_172562927	0	172562927	G	A
1	chr1_172562971	0	172562971	C	A
1	chr1_172563953	0	172563953	T	C
1	chr1_172565153	0	172565153	T	C
1	chr1_172565434	0	172565434	A	G
1	chr1_172570245	0	172570245	A	G
1	chr1_172575745	0	172575745	G	A
1	chr1_172593471	0	172593471	T	C
1	chr1_172593858	0	172593858	C	G
1	chr1_172604905	0	172604905	T	C
1	chr1_172606188	0	172606188	G	A
1	chr1_172612558	0	172612558	T	C
1	chr1_172615253	0	172615253	T	C
1	chr1_172615361	0	172615361	C	T
1	chr1_172618804	0	172618804	T	C
1	chr1_172619103	0	172619103	T	C
1	chr1_172623845	0	172623845	T	C
1	chr1_172628843	0	172628843	A	G
1	chr1_172633304	0	172633304	C	T
1	chr1_172635829	0	172635829	G	A
1	chr1_172638618	0	172638618	C	T
1	chr1_172641846	0	172641846	T	C
1	chr1_172657907	0	172657907	G	T
1	chr1_172663124	0	172663124	A	G
1	chr1_172669073	0	172669073	A	T
1	chr1_172672739	0	172672739	T	G
1	chr1_172673658	0	172673658	G	C
1	chr1_172675986	0	172675986	C	T
1	chr1_172683069	0	172683069	C	T
1	chr1_172688373	0	172688373	T	C
1	chr1_172698724	0	172698724	T	C
1	chr1_172700630	0	172700630	A	G
1	chr1_172705757	0	172705757	G	A
1	chr1_172715306	0	172715306	G	C
1	chr1_172716225	0	172716225	T	A
1	chr1_172716565	0	172716565	A	C
1	chr1_172717300	0	172717300	A	G
1	chr1_172726716	0	172726716	C	T
1	chr1_172744597	0	172744597	C	G
1	chr1_172746860	0	172746860	G	A
1	chr1_172748898	0	172748898	G	T
1	chr1_172758793	0	172758793	C	A
1	chr1_172759943	0	172759943	A	G
1	chr1_172760303	0	172760303	T	C
1	chr1_172764302	0	172764302	T	C
1	chr1_172765936	0	172765936	A	T
1	chr1_172766010	0	172766010	A	G
1	chr1_172774287	0	172774287	C	T
1	chr1_172779891	0	172779891	G	A
1	chr1_172784791	0	172784791	T	C
1	chr1_172786453	0	172786453	C	T
1	chr1_172788031	0	172788031	G	A
1	chr1_172792279	0	172792279	T	C
1	chr1_172803659	0	172803659	G	T
1	chr1_172806338	0	172806338	A	C
1	chr1_172813584	0	172813584	T	C
1	chr1_172829214	0	172829214	G	T
1	chr1_172834274	0	172834274	G	T
1	chr1_172845907	0	172845907	T	C
1	chr1_172850016	0	172850016	G	C
1	chr1_172850990	0	172850990	C	A
1	chr1_172861204	0	172861204	C	T
1	chr1_172873566	0	172873566	T	C
1	chr1_172877468	0	172877468	T	C
1	chr1_172879495	0	172879495	C	T
1	chr1_172885216	0	172885216	G	C
1	chr1_172889744	0	172889744	A	G
1	chr1_172890154	0	172890154	A	G
1	chr1_172893997	0	172893997	C	T
1	chr1_172894660	0	172894660	G	T
1	chr1_172911530	0	172911530	C	T
1	chr1_172917807	0	172917807	G	A
1	chr1_172921105	0	172921105	T	C
1	chr1_172927029	0	172927029	A	G
1	chr1_172927266	0	172927266	C	G
1	chr1_172937337	0	172937337	G	A
1	chr1_172937815	0	172937815	A	G
1	chr1_172939070	0	172939070	A	G
1	chr1_172940193	0	172940193	T	C
1	chr1_172945149	0	172945149	C	T
1	chr1_172946199	0	172946199	A	G
1	chr1_172946409	0	172946409	A	G
1	chr1_172949115	0	172949115	G	T
1	chr1_172963702	0	172963702	A	G
1	chr1_172964441	0	172964441	C	A
1	chr1_172975801	0	172975801	C	T
1	chr1_172989481	0	172989481	A	G
1	chr1_172996259	0	172996259	C	A
1	chr1_173002062	0	173002062	C	T
1	chr1_173010634	0	173010634	G	A
1	chr1_173016518	0	173016518	C	T
1	chr1_173024258	0	173024258	G	A
1	chr1_173025333	0	173025333	C	T
1	chr1_173029874	0	173029874	G	T
1	chr1_173030922	0	173030922	G	C
1	chr1_173035361	0	173035361	T	C
1	chr1_173036111	0	173036111	T	C
1	chr1_173040390	0	173040390	T	C
1	chr1_173048248	0	173048248	G	C
1	chr1_173056024	0	173056024	G	C
1	chr1_173060992	0	173060992	G	A
1	chr1_173061299	0	173061299	C	G
1	chr1_173062270	0	173062270	A	G
1	chr1_173067933	0	173067933	A	G
1	chr1_173074187	0	173074187	C	T
1	chr1_173074512	0	173074512	G	A
1	chr1_173076385	0	173076385	C	A
1	chr1_173077745	0	173077745	G	A
1	chr1_173086829	0	173086829	A	G
1	chr1_173088887	0	173088887	G	A
1	chr1_173090203	0	173090203	A	T
1	chr1_173090670	0	173090670	G	T
1	chr1_173094728	0	173094728	A	G
1	chr1_173095367	0	173095367	A	C
1	chr1_173096259	0	173096259	G	T
1	chr1_173097773	0	173097773	T	A
1	chr1_173098966	0	173098966	G	A
1	chr1_173100096	0	173100096	A	G
1	chr1_173105631	0	173105631	T	C
1	chr1_173115810	0	173115810	A	T
1	chr1_173121915	0	173121915	G	T
1	chr1_173132293	0	173132293	A	G
1	chr1_173134508	0	173134508	A	G
1	chr1_173135611	0	173135611	C	T
1	chr1_173145022	0	173145022	A	G
1	chr1_173147164	0	173147164	G	C
1	chr1_173151704	0	173151704	C	T
1	chr1_173152495	0	173152495	G	A
1	chr1_173158304	0	173158304	T	C
1	chr1_173176754	0	173176754	T	C
1	chr1_173178944	0	173178944	T	C
1	chr1_173183752	0	173183752	G	C
1	chr1_173183754	0	173183754	G	C
1	chr1_173187725	0	173187725	G	A
1	chr1_173192228	0	173192228	G	A
1	chr1_173193488	0	173193488	A	G
1	chr1_173199094	0	173199094	A	T
1	chr1_173204022	0	173204022	C	T
1	chr1_173212940	0	173212940	A	C
1	chr1_173216875	0	173216875	T	C
1	chr1_173217336	0	173217336	G	A
1	chr1_173218995	0	173218995	G	A
1	chr1_173223210	0	173223210	T	C
1	chr1_173228111	0	173228111	T	C
1	chr1_173243723	0	173243723	A	T
1	chr1_173247916	0	173247916	G	A
1	chr1_173257475	0	173257475	T	G
1	chr1_173259282	0	173259282	T	C
1	chr1_173263523	0	173263523	T	C
1	chr1_173264375	0	173264375	C	T
1	chr1_173269469	0	173269469	G	A
1	chr1_173273054	0	173273054	T	C
1	chr1_173278388	0	173278388	T	C
1	chr1_173286891	0	173286891	T	C
1	chr1_173292086	0	173292086	C	T
1	chr1_173293159	0	173293159	G	A
1	chr1_173308483	0	173308483	G	T
1	chr1_173309019	0	173309019	C	A
1	chr1_173309432	0	173309432	G	A
1	chr1_173313156	0	173313156	T	C
1	chr1_173326245	0	173326245	A	G
1	chr1_173326978	0	173326978	T	C
1	chr1_173331456	0	173331456	C	A
1	chr1_173336922	0	173336922	G	A
1	chr1_173339487	0	173339487	T	C
1	chr1_173344776	0	173344776	G	A
1	chr1_173345915	0	173345915	A	G
1	chr1_173350791	0	173350791	T	G
1	chr1_173356331	0	173356331	G	A
1	chr1_173365259	0	173365259	T	G
1	chr1_173365321	0	173365321	T	C
1	chr1_173371335	0	173371335	C	G
1	chr1_173376656	0	173376656	T	C
1	chr1_173384211	0	173384211	T	C
1	chr1_173388867	0	173388867	C	G
1	chr1_173392726	0	173392726	C	T
1	chr1_173403103	0	173403103	G	A
1	chr1_173407918	0	173407918	G	A
1	chr1_173408469	0	173408469	T	G
1	chr1_173413022	0	173413022	C	T
1	chr1_173415020	0	173415020	T	C
1	chr1_173416225	0	173416225	A	G
1	chr1_173418914	0	173418914	C	T
1	chr1_173426632	0	173426632	A	G
1	chr1_173428029	0	173428029	G	C
1	chr1_173431374	0	173431374	T	C
1	chr1_173432031	0	173432031	G	T
1	chr1_173435044	0	173435044	C	T
1	chr1_173435067	0	173435067	G	A
1	chr1_173442497	0	173442497	T	C
1	chr1_173460152	0	173460152	G	A
1	chr1_173464046	0	173464046	G	A
1	chr1_173472226	0	173472226	A	C
1	chr1_173472323	0	173472323	T	C
1	chr1_173473065	0	173473065	G	A
1	chr1_173477877	0	173477877	G	A
1	chr1_173483095	0	173483095	T	C
1	chr1_173490114	0	173490114	G	A
1	chr1_173497233	0	173497233	G	A
1	chr1_173503759	0	173503759	C	G
1	chr1_173510278	0	173510278	T	C
1	chr1_173510806	0	173510806	C	T
1	chr1_173530737	0	173530737	T	C
1	chr1_173536285	0	173536285	G	A
1	chr1_173540330	0	173540330	C	T
1	chr1_173545515	0	173545515	A	G
1	chr1_173549745	0	173549745	G	C
1	chr1_173560128	0	173560128	T	C
1	chr1_173560764	0	173560764	C	G
1	chr1_173560867	0	173560867	A	G
1	chr1_173570051	0	173570051	A	G
1	chr1_173578202	0	173578202	A	G
1	chr1_173591344	0	173591344	T	C
1	chr1_173601703	0	173601703	C	T
1	chr1_173606830	0	173606830	A	G
1	chr1_173607734	0	173607734	T	C
1	chr1_173612636	0	173612636	G	C
1	chr1_173614724	0	173614724	A	G
1	chr1_173615190	0	173615190	C	G
1	chr1_173616418	0	173616418	C	T
1	chr1_173619273	0	173619273	A	G
1	chr1_173619591	0	173619591	G	A
1	chr1_173633597	0	173633597	G	A
1	chr1_173638597	0	173638597	A	G
1	chr1_173643766	0	173643766	C	T
1	chr1_173654731	0	173654731	C	A
1	chr1_173659466	0	173659466	C	A
1	chr1_173663394	0	173663394	A	G
1	chr1_173668810	0	173668810	C	T
1	chr1_173671274	0	173671274	A	C
1	chr1_173676609	0	173676609	T	C
1	chr1_173682809	0	173682809	C	T
1	chr1_173687420	0	173687420	A	T
1	chr1_173700296	0	173700296	T	C
1	chr1_173704346	0	173704346	T	A
1	chr1_173709797	0	173709797	T	G
1	chr1_173717261	0	173717261	C	T
1	chr1_173722231	0	173722231	A	G
1	chr1_173737710	0	173737710	A	G
1	chr1_173742151	0	173742151	G	A
1	chr1_173746811	0	173746811	G	C
1	chr1_173755280	0	173755280	C	T
1	chr1_173758545	0	173758545	T	C
1	chr1_173783701	0	173783701	G	A
1	chr1_173794227	0	173794227	C	A
1	chr1_173797773	0	173797773	A	G
1	chr1_173799591	0	173799591	T	C
1	chr1_173799697	0	173799697	C	G
1	chr1_173823183	0	173823183	C	T
1	chr1_173825339	0	173825339	C	T
1	chr1_173833043	0	173833043	G	C
1	chr1_173845547	0	173845547	G	A
1	chr1_173850797	0	173850797	G	A
1	chr1_173855659	0	173855659	T	C
1	chr1_173857251	0	173857251	A	G
1	chr1_173859212	0	173859212	A	G
1	chr1_173878794	0	173878794	C	T
1	chr1_173880663	0	173880663	C	T
1	chr1_173889945	0	173889945	G	A
1	chr1_173893992	0	173893992	A	G
1	chr1_173896030	0	173896030	A	C
1	chr1_173903065	0	173903065	A	C
1	chr1_173928195	0	173928195	C	A
1	chr1_173930828	0	173930828	A	G
1	chr1_173935771	0	173935771	T	A
1	chr1_173935874	0	173935874	A	G
1	chr1_173948479	0	173948479	T	C
1	chr1_173948663	0	173948663	G	T
1	chr1_173954466	0	173954466	T	G
1	chr1_173962250	0	173962250	T	C
1	chr1_173969172	0	173969172	T	A
1	chr1_173985184	0	173985184	G	A
1	chr1_173985854	0	173985854	G	A
1	chr1_174000874	0	174000874	G	C
1	chr1_174008618	0	174008618	A	G
1	chr1_174010195	0	174010195	T	G
1	chr1_174015998	0	174015998	C	G
1	chr1_174016578	0	174016578	C	G
1	chr1_174023213	0	174023213	C	A
1	chr1_174025004	0	174025004	A	G
1	chr1_174052105	0	174052105	C	T
1	chr1_174062854	0	174062854	T	C
1	chr1_174068198	0	174068198	T	G
1	chr1_174077379	0	174077379	C	T
1	chr1_174085652	0	174085652	G	A
1	chr1_174090663	0	174090663	C	T
1	chr1_174104931	0	174104931	T	C
1	chr1_174105863	0	174105863	C	T
1	chr1_174107693	0	174107693	A	G
1	chr1_174112992	0	174112992	C	T
1	chr1_174113028	0	174113028	G	A
1	chr1_174114598	0	174114598	G	T
1	chr1_174115157	0	174115157	C	G
1	chr1_174115299	0	174115299	C	G
1	chr1_174116879	0	174116879	A	G
1	chr1_174122958	0	174122958	A	G
1	chr1_174128031	0	174128031	T	G
1	chr1_174130541	0	174130541	C	T
1	chr1_174131378	0	174131378	G	A
1	chr1_174131531	0	174131531	T	G
1	chr1_174132329	0	174132329	T	C
1	chr1_174135190	0	174135190	T	C
1	chr1_174136537	0	174136537	T	C
1	chr1_174136764	0	174136764	A	G
1	chr1_174139526	0	174139526	G	A
1	chr1_174140577	0	174140577	G	C
1	chr1_174147076	0	174147076	T	C
1	chr1_174154856	0	174154856	T	C
1	chr1_174173937	0	174173937	T	G
1	chr1_174177645	0	174177645	G	C
1	chr1_174178292	0	174178292	C	G
1	chr1_174182862	0	174182862	C	A
1	chr1_174188738	0	174188738	A	G
1	chr1_174199621	0	174199621	A	G
1	chr1_174200100	0	174200100	C	G
1	chr1_174204726	0	174204726	G	A
1	chr1_174208434	0	174208434	A	G
1	chr1_174213748	0	174213748	C	T
1	chr1_174221099	0	174221099	A	G
1	chr1_174221999	0	174221999	A	T
1	chr1_174229785	0	174229785	T	C
1	chr1_174234833	0	174234833	G	C
1	chr1_174235375	0	174235375	C	A
1	chr1_174255085	0	174255085	A	G
1	chr1_174255376	0	174255376	A	G
1	chr1_174255776	0	174255776	A	G
1	chr1_174256165	0	174256165	T	C
1	chr1_174256265	0	174256265	T	G
1	chr1_174256802	0	174256802	C	G
1	chr1_174258294	0	174258294	A	C
1	chr1_174259367	0	174259367	G	A
1	chr1_174263693	0	174263693	G	T
1	chr1_174264162	0	174264162	A	C
1	chr1_174265184	0	174265184	T	A
1	chr1_174266531	0	174266531	G	A
1	chr1_174267690	0	174267690	A	C
1	chr1_174268004	0	174268004	A	T
1	chr1_174272694	0	174272694	T	G
1	chr1_174281713	0	174281713	A	T
1	chr1_174289917	0	174289917	A	G
1	chr1_174290481	0	174290481	G	T
1	chr1_174293553	0	174293553	A	G
1	chr1_174294218	0	174294218	G	C
1	chr1_174295292	0	174295292	C	A
1	chr1_174296139	0	174296139	T	C
1	chr1_174309963	0	174309963	T	C
1	chr1_174318668	0	174318668	G	A
1	chr1_174325131	0	174325131	A	G
1	chr1_174328272	0	174328272	G	A
1	chr1_174333562	0	174333562	A	G
1	chr1_174336741	0	174336741	T	G
1	chr1_174345217	0	174345217	G	T
1	chr1_174351092	0	174351092	A	G
1	chr1_174351204	0	174351204	G	A
1	chr1_174366484	0	174366484	C	T
1	chr1_174367048	0	174367048	G	A
1	chr1_174375081	0	174375081	T	C
1	chr1_174378356	0	174378356	A	G
1	chr1_174378396	0	174378396	A	T
1	chr1_174383525	0	174383525	T	C
1	chr1_174385193	0	174385193	C	T
1	chr1_174392079	0	174392079	G	T
1	chr1_174403531	0	174403531	T	C
1	chr1_174406023	0	174406023	T	G
1	chr1_174406919	0	174406919	C	T
1	chr1_174408971	0	174408971	T	C
1	chr1_174409504	0	174409504	T	C
1	chr1_174411419	0	174411419	G	C
1	chr1_174415244	0	174415244	G	C
1	chr1_174419763	0	174419763	G	A
1	chr1_174424089	0	174424089	C	T
1	chr1_174428697	0	174428697	C	T
1	chr1_174428825	0	174428825	C	T
1	chr1_174431354	0	174431354	A	C
1	chr1_174432851	0	174432851	A	G
1	chr1_174437200	0	174437200	T	C
1	chr1_174438853	0	174438853	G	C
1	chr1_174439488	0	174439488	T	C
1	chr1_174444917	0	174444917	T	C
1	chr1_174451064	0	174451064	G	T
1	chr1_174456707	0	174456707	A	C
1	chr1_174457649	0	174457649	G	A
1	chr1_174459406	0	174459406	G	T
1	chr1_174470298	0	174470298	A	G
1	chr1_174470382	0	174470382	T	C
1	chr1_174478023	0	174478023	A	G
1	chr1_174482755	0	174482755	A	G
1	chr1_174487376	0	174487376	A	G
1	chr1_174489240	0	174489240	T	C
1	chr1_174493256	0	174493256	T	C
1	chr1_174495372	0	174495372	C	T
1	chr1_174498256	0	174498256	G	A
1	chr1_174502486	0	174502486	C	A
1	chr1_174504824	0	174504824	T	C
1	chr1_174518961	0	174518961	G	A
1	chr1_174519398	0	174519398	G	A
1	chr1_174524398	0	174524398	A	G
1	chr1_174524591	0	174524591	A	G
1	chr1_174525390	0	174525390	C	T
1	chr1_174529362	0	174529362	C	T
1	chr1_174546738	0	174546738	A	G
1	chr1_174555769	0	174555769	C	A
1	chr1_174558778	0	174558778	C	T
1	chr1_174566163	0	174566163	T	C
1	chr1_174580221	0	174580221	T	C
1	chr1_174588416	0	174588416	T	G
1	chr1_174589566	0	174589566	A	C
1	chr1_174596723	0	174596723	G	A
1	chr1_174599985	0	174599985	A	T
1	chr1_174606660	0	174606660	T	C
1	chr1_174612889	0	174612889	G	A
1	chr1_174613517	0	174613517	G	T
1	chr1_174618310	0	174618310	G	A
1	chr1_174619568	0	174619568	C	G
1	chr1_174629547	0	174629547	C	T
1	chr1_174629933	0	174629933	G	A
1	chr1_174636322	0	174636322	T	C
1	chr1_174638424	0	174638424	C	T
1	chr1_174640824	0	174640824	A	G
1	chr1_174655784	0	174655784	C	T
1	chr1_174660168	0	174660168	G	C
1	chr1_174668094	0	174668094	C	A
1	chr1_174677040	0	174677040	C	T
1	chr1_174683645	0	174683645	T	G
1	chr1_174689555	0	174689555	C	G
1	chr1_174691119	0	174691119	T	C
1	chr1_174691686	0	174691686	G	C
1	chr1_174693301	0	174693301	G	T
1	chr1_174694147	0	174694147	C	T
1	chr1_174714987	0	174714987	C	T
1	chr1_174716334	0	174716334	T	G
1	chr1_174734362	0	174734362	G	A
1	chr1_174737363	0	174737363	G	A
1	chr1_174738099	0	174738099	G	A
1	chr1_174741289	0	174741289	A	G
1	chr1_174742349	0	174742349	G	C
1	chr1_174749377	0	174749377	A	C
1	chr1_174752013	0	174752013	C	G
1	chr1_174766107	0	174766107	C	T
1	chr1_174768634	0	174768634	C	T
1	chr1_174775685	0	174775685	C	T
1	chr1_174776612	0	174776612	G	A
1	chr1_174783010	0	174783010	T	G
1	chr1_174783478	0	174783478	A	G
1	chr1_174786957	0	174786957	T	C
1	chr1_174794150	0	174794150	C	T
1	chr1_174799100	0	174799100	T	G
1	chr1_174800535	0	174800535	T	C
1	chr1_174800583	0	174800583	G	A
1	chr1_174804623	0	174804623	G	T
1	chr1_174813959	0	174813959	T	C
1	chr1_174817769	0	174817769	G	A
1	chr1_174818202	0	174818202	T	C
1	chr1_174822168	0	174822168	C	T
1	chr1_174828429	0	174828429	T	C
1	chr1_174845132	0	174845132	C	G
1	chr1_174845449	0	174845449	T	C
1	chr1_174849334	0	174849334	T	A
1	chr1_174851999	0	174851999	T	C
1	chr1_174852757	0	174852757	C	T
1	chr1_174853097	0	174853097	A	T
1	chr1_174853541	0	174853541	G	A
1	chr1_174855314	0	174855314	T	C
1	chr1_174860034	0	174860034	G	A
1	chr1_174864694	0	174864694	A	G
1	chr1_174867651	0	174867651	A	G
1	chr1_174869973	0	174869973	G	A
1	chr1_174876673	0	174876673	G	A
1	chr1_174876694	0	174876694	T	C
1	chr1_174880281	0	174880281	T	G
1	chr1_174886886	0	174886886	G	C
1	chr1_174890843	0	174890843	G	T
1	chr1_174902551	0	174902551	G	A
1	chr1_174902922	0	174902922	T	C
1	chr1_174904477	0	174904477	A	G
1	chr1_174907587	0	174907587	C	T
1	chr1_174912465	0	174912465	G	A
1	chr1_174913713	0	174913713	T	C
1	chr1_174916188	0	174916188	A	T
1	chr1_174926860	0	174926860	G	C
1	chr1_174927043	0	174927043	A	C
1	chr1_174928348	0	174928348	A	T
1	chr1_174929438	0	174929438	A	G
1	chr1_174930465	0	174930465	T	C
1	chr1_174932564	0	174932564	C	T
1	chr1_174935227	0	174935227	G	A
1	chr1_174939512	0	174939512	G	A
1	chr1_174962997	0	174962997	C	A
1	chr1_174967013	0	174967013	C	T
1	chr1_174981673	0	174981673	C	T
1	chr1_174989849	0	174989849	G	A
1	chr1_174992755	0	174992755	A	C
1	chr1_174993456	0	174993456	A	C
1	chr1_174997616	0	174997616	A	G
1	chr1_175004253	0	175004253	A	G
1	chr1_175017092	0	175017092	T	C
1	chr1_175017099	0	175017099	T	C
1	chr1_175018398	0	175018398	G	A
1	chr1_175022840	0	175022840	T	C
1	chr1_175042658	0	175042658	A	G
1	chr1_175046946	0	175046946	G	C
1	chr1_175059642	0	175059642	G	T
1	chr1_175069549	0	175069549	T	C
1	chr1_175095879	0	175095879	G	A
1	chr1_175119864	0	175119864	A	G
1	chr1_175119998	0	175119998	C	A
1	chr1_175121650	0	175121650	A	G
1	chr1_175136699	0	175136699	G	C
1	chr1_175159176	0	175159176	T	C
1	chr1_175159776	0	175159776	C	A
1	chr1_175162767	0	175162767	T	C
1	chr1_175171210	0	175171210	G	A
1	chr1_175174181	0	175174181	T	A
1	chr1_175175551	0	175175551	C	T
1	chr1_175196732	0	175196732	T	A
1	chr1_175215075	0	175215075	T	C
1	chr1_175216631	0	175216631	C	A
1	chr1_175218978	0	175218978	G	A
1	chr1_175225050	0	175225050	A	C
1	chr1_175225184	0	175225184	A	G
1	chr1_175248764	0	175248764	G	T
1	chr1_175257258	0	175257258	C	T
1	chr1_175266216	0	175266216	A	G
1	chr1_175268506	0	175268506	A	G
1	chr1_175277657	0	175277657	A	G
1	chr1_175284590	0	175284590	T	C
1	chr1_175299041	0	175299041	A	T
1	chr1_175302905	0	175302905	G	T
1	chr1_175311063	0	175311063	T	C
1	chr1_175322018	0	175322018	A	G
1	chr1_175331911	0	175331911	A	G
1	chr1_175341585	0	175341585	A	T
1	chr1_175351120	0	175351120	A	G
1	chr1_175355555	0	175355555	C	T
1	chr1_175358439	0	175358439	C	G
1	chr1_175364256	0	175364256	C	T
1	chr1_175367130	0	175367130	G	A
1	chr1_175393979	0	175393979	A	G
1	chr1_175395096	0	175395096	G	A
1	chr1_175395843	0	175395843	T	C
1	chr1_175404433	0	175404433	T	C
1	chr1_175408887	0	175408887	A	G
1	chr1_175417200	0	175417200	G	C
1	chr1_175420765	0	175420765	C	A
1	chr1_175425208	0	175425208	G	T
1	chr1_175426721	0	175426721	G	A
1	chr1_175445226	0	175445226	C	G
1	chr1_175445930	0	175445930	C	T
1	chr1_175447052	0	175447052	A	G
1	chr1_175449082	0	175449082	G	C
1	chr1_175459273	0	175459273	G	A
1	chr1_175462050	0	175462050	A	C
1	chr1_175462123	0	175462123	T	G
1	chr1_175462489	0	175462489	G	A
1	chr1_175465569	0	175465569	G	A
1	chr1_175474449	0	175474449	T	C
1	chr1_175493896	0	175493896	C	G
1	chr1_175501107	0	175501107	T	C
1	chr1_175505826	0	175505826	G	C
1	chr1_175519067	0	175519067	T	G
1	chr1_175526132	0	175526132	G	A
1	chr1_175536776	0	175536776	A	G
1	chr1_175539653	0	175539653	T	C
1	chr1_175540562	0	175540562	T	A
1	chr1_175555016	0	175555016	A	G
1	chr1_175555226	0	175555226	C	G
1	chr1_175556311	0	175556311	C	G
1	chr1_175557685	0	175557685	T	C
1	chr1_175560610	0	175560610	G	T
1	chr1_175561665	0	175561665	T	C
1	chr1_175563940	0	175563940	C	G
1	chr1_175569969	0	175569969	C	T
1	chr1_175570179	0	175570179	G	A
1	chr1_175575532	0	175575532	T	C
1	chr1_175576165	0	175576165	A	C
1	chr1_175579464	0	175579464	G	T
1	chr1_175579591	0	175579591	G	A
1	chr1_175580442	0	175580442	A	C
1	chr1_175582227	0	175582227	G	T
1	chr1_175586024	0	175586024	T	C
1	chr1_175589140	0	175589140	A	G
1	chr1_175596595	0	175596595	C	A
1	chr1_175597007	0	175597007	C	T
1	chr1_175600533	0	175600533	G	T
1	chr1_175615038	0	175615038	G	A
1	chr1_175616027	0	175616027	G	A
1	chr1_175624000	0	175624000	C	T
1	chr1_175629486	0	175629486	A	G
1	chr1_175631218	0	175631218	T	C
1	chr1_175633225	0	175633225	G	C
1	chr1_175644300	0	175644300	G	T
1	chr1_175649899	0	175649899	C	T
1	chr1_175655373	0	175655373	G	A
1	chr1_175657437	0	175657437	A	G
1	chr1_175658364	0	175658364	C	A
1	chr1_175664259	0	175664259	A	G
1	chr1_175674756	0	175674756	G	A
1	chr1_175679873	0	175679873	G	A
1	chr1_175680363	0	175680363	C	T
1	chr1_175680771	0	175680771	T	C
1	chr1_175681943	0	175681943	A	C
1	chr1_175684376	0	175684376	G	T
1	chr1_175688392	0	175688392	G	C
1	chr1_175697671	0	175697671	G	A
1	chr1_175701927	0	175701927	T	C
1	chr1_175703314	0	175703314	C	T
1	chr1_175707016	0	175707016	T	C
1	chr1_175714179	0	175714179	T	A
1	chr1_175721591	0	175721591	G	C
1	chr1_175723631	0	175723631	C	T
1	chr1_175725724	0	175725724	A	G
1	chr1_175726885	0	175726885	A	G
1	chr1_175736180	0	175736180	T	C
1	chr1_175747359	0	175747359	G	A
1	chr1_175755259	0	175755259	T	C
1	chr1_175755721	0	175755721	T	C
1	chr1_175755957	0	175755957	G	A
1	chr1_175756312	0	175756312	C	A
1	chr1_175757313	0	175757313	T	C
1	chr1_175757422	0	175757422	G	A
1	chr1_175759744	0	175759744	A	G
1	chr1_175761420	0	175761420	G	A
1	chr1_175770583	0	175770583	G	A
1	chr1_175773581	0	175773581	G	T
1	chr1_175774011	0	175774011	T	C
1	chr1_175779517	0	175779517	G	A
1	chr1_175781167	0	175781167	T	A
1	chr1_175795370	0	175795370	A	G
1	chr1_175799397	0	175799397	T	C
1	chr1_175802690	0	175802690	G	A
1	chr1_175805490	0	175805490	T	C
1	chr1_175805499	0	175805499	C	A
1	chr1_175830463	0	175830463	C	T
1	chr1_175833390	0	175833390	G	A
1	chr1_175833931	0	175833931	C	T
1	chr1_175837251	0	175837251	T	G
1	chr1_175839274	0	175839274	C	T
1	chr1_175839951	0	175839951	T	C
1	chr1_175841054	0	175841054	C	T
1	chr1_175841163	0	175841163	A	G
1	chr1_175842622	0	175842622	T	C
1	chr1_175843102	0	175843102	G	A
1	chr1_175850748	0	175850748	T	C
1	chr1_175854405	0	175854405	G	C
1	chr1_175861310	0	175861310	A	T
1	chr1_175867846	0	175867846	T	G
1	chr1_175868420	0	175868420	T	C
1	chr1_175868557	0	175868557	C	A
1	chr1_175872851	0	175872851	T	C
1	chr1_175873937	0	175873937	C	A
1	chr1_175874463	0	175874463	G	C
1	chr1_175883512	0	175883512	C	G
1	chr1_175892290	0	175892290	A	G
1	chr1_175895739	0	175895739	T	C
1	chr1_175900323	0	175900323	A	G
1	chr1_175903584	0	175903584	T	A
1	chr1_175920321	0	175920321	G	A
1	chr1_175921690	0	175921690	T	C
1	chr1_175939443	0	175939443	T	G
1	chr1_175943238	0	175943238	T	C
1	chr1_175951206	0	175951206	A	G
1	chr1_175958191	0	175958191	C	T
1	chr1_175969921	0	175969921	C	G
1	chr1_175971239	0	175971239	T	C
1	chr1_175971999	0	175971999	A	G
1	chr1_175973999	0	175973999	A	T
1	chr1_175984279	0	175984279	T	C
1	chr1_176004336	0	176004336	A	T
1	chr1_176011911	0	176011911	T	C
1	chr1_176014363	0	176014363	G	A
1	chr1_176023027	0	176023027	C	T
1	chr1_176027118	0	176027118	G	A
1	chr1_176027167	0	176027167	C	G
1	chr1_176035522	0	176035522	G	A
1	chr1_176038502	0	176038502	C	G
1	chr1_176043393	0	176043393	T	C
1	chr1_176047892	0	176047892	C	G
1	chr1_176048277	0	176048277	C	A
1	chr1_176052525	0	176052525	T	C
1	chr1_176067793	0	176067793	G	A
1	chr1_176081780	0	176081780	C	G
1	chr1_176091089	0	176091089	C	A
1	chr1_176112174	0	176112174	A	T
1	chr1_176119173	0	176119173	A	G
1	chr1_176121881	0	176121881	T	C
1	chr1_176145090	0	176145090	A	G
1	chr1_176147202	0	176147202	G	A
1	chr1_176154292	0	176154292	A	G
1	chr1_176164561	0	176164561	T	C
1	chr1_176168545	0	176168545	G	A
1	chr1_176175029	0	176175029	A	T
1	chr1_176178144	0	176178144	T	A
1	chr1_176191124	0	176191124	T	C
1	chr1_176196910	0	176196910	G	A
1	chr1_176208317	0	176208317	T	G
1	chr1_176229665	0	176229665	G	A
1	chr1_176232213	0	176232213	T	C
1	chr1_176234569	0	176234569	T	C
1	chr1_176243048	0	176243048	C	T
1	chr1_176243791	0	176243791	T	C
1	chr1_176253790	0	176253790	A	G
1	chr1_176257029	0	176257029	A	G
1	chr1_176272443	0	176272443	T	C
1	chr1_176273841	0	176273841	A	G
1	chr1_176296208	0	176296208	G	C
1	chr1_176298250	0	176298250	G	A
1	chr1_176313602	0	176313602	A	G
1	chr1_176317916	0	176317916	A	T
1	chr1_176323536	0	176323536	G	A
1	chr1_176328024	0	176328024	C	A
1	chr1_176332120	0	176332120	C	A
1	chr1_176344630	0	176344630	T	A
1	chr1_176349370	0	176349370	A	G
1	chr1_176352992	0	176352992	T	C
1	chr1_176354286	0	176354286	G	A
1	chr1_176356126	0	176356126	A	G
1	chr1_176362979	0	176362979	C	A
1	chr1_176366038	0	176366038	A	C
1	chr1_176367412	0	176367412	T	C
1	chr1_176369573	0	176369573	G	C
1	chr1_176379057	0	176379057	G	A
1	chr1_176382764	0	176382764	A	T
1	chr1_176383803	0	176383803	T	C
1	chr1_176386411	0	176386411	A	G
1	chr1_176390220	0	176390220	T	C
1	chr1_176390897	0	176390897	A	G
1	chr1_176393892	0	176393892	G	A
1	chr1_176396896	0	176396896	A	G
1	chr1_176401819	0	176401819	G	T
1	chr1_176413201	0	176413201	C	T
1	chr1_176413253	0	176413253	T	C
1	chr1_176422626	0	176422626	C	T
1	chr1_176425914	0	176425914	C	A
1	chr1_176429729	0	176429729	T	G
1	chr1_176436759	0	176436759	T	C
1	chr1_176440988	0	176440988	G	A
1	chr1_176477128	0	176477128	C	T
1	chr1_176478898	0	176478898	A	T
1	chr1_176486899	0	176486899	G	C
1	chr1_176509909	0	176509909	T	C
1	chr1_176510452	0	176510452	A	G
1	chr1_176511841	0	176511841	T	G
1	chr1_176514454	0	176514454	A	G
1	chr1_176514895	0	176514895	A	G
1	chr1_176515980	0	176515980	T	C
1	chr1_176522191	0	176522191	C	T
1	chr1_176523605	0	176523605	C	G
1	chr1_176527947	0	176527947	C	T
1	chr1_176530811	0	176530811	C	A
1	chr1_176535295	0	176535295	A	C
1	chr1_176535456	0	176535456	T	C
1	chr1_176540622	0	176540622	A	G
1	chr1_176545696	0	176545696	T	C
1	chr1_176552579	0	176552579	G	A
1	chr1_176555969	0	176555969	G	C
1	chr1_176556049	0	176556049	C	T
1	chr1_176557403	0	176557403	C	T
1	chr1_176559153	0	176559153	T	C
1	chr1_176559462	0	176559462	C	G
1	chr1_176562653	0	176562653	T	A
1	chr1_176590683	0	176590683	C	T
1	chr1_176592976	0	176592976	A	G
1	chr1_176609098	0	176609098	G	T
1	chr1_176632786	0	176632786	G	A
1	chr1_176648104	0	176648104	T	C
1	chr1_176651716	0	176651716	C	T
1	chr1_176659036	0	176659036	C	A
1	chr1_176661048	0	176661048	A	C
1	chr1_176666259	0	176666259	C	T
1	chr1_176681377	0	176681377	G	C
1	chr1_176691277	0	176691277	T	C
1	chr1_176717129	0	176717129	A	C
1	chr1_176727237	0	176727237	A	C
1	chr1_176731583	0	176731583	C	A
1	chr1_176731587	0	176731587	G	A
1	chr1_176741679	0	176741679	A	G
1	chr1_176743343	0	176743343	T	C
1	chr1_176748456	0	176748456	C	T
1	chr1_176758088	0	176758088	A	G
1	chr1_176758110	0	176758110	A	G
1	chr1_176761169	0	176761169	G	A
1	chr1_176773138	0	176773138	A	G
1	chr1_176779242	0	176779242	G	A
1	chr1_176786153	0	176786153	C	T
1	chr1_176792456	0	176792456	G	A
1	chr1_176801945	0	176801945	C	T
1	chr1_176801988	0	176801988	T	C
1	chr1_176809558	0	176809558	C	T
1	chr1_176814312	0	176814312	T	A
1	chr1_176815807	0	176815807	A	C
1	chr1_176817236	0	176817236	G	A
1	chr1_176822874	0	176822874	G	C
1	chr1_176824099	0	176824099	T	C
1	chr1_176827534	0	176827534	C	T
1	chr1_176835910	0	176835910	T	C
1	chr1_176850557	0	176850557	G	C
1	chr1_176852035	0	176852035	A	T
1	chr1_176861385	0	176861385	T	C
1	chr1_176867374	0	176867374	A	G
1	chr1_176867906	0	176867906	G	A
1	chr1_176875162	0	176875162	T	C
1	chr1_176887633	0	176887633	C	T
1	chr1_176891965	0	176891965	C	T
1	chr1_176894550	0	176894550	C	T
1	chr1_176907498	0	176907498	C	T
1	chr1_176911164	0	176911164	G	A
1	chr1_176922823	0	176922823	C	T
1	chr1_176924707	0	176924707	C	G
1	chr1_176932661	0	176932661	T	G
1	chr1_176945289	0	176945289	G	A
1	chr1_176951738	0	176951738	A	C
1	chr1_176954566	0	176954566	T	C
1	chr1_176954906	0	176954906	G	A
1	chr1_176955513	0	176955513	A	G
1	chr1_176960089	0	176960089	G	C
1	chr1_176961024	0	176961024	G	T
1	chr1_176972620	0	176972620	A	G
1	chr1_176974767	0	176974767	G	A
1	chr1_176975246	0	176975246	G	A
1	chr1_176979651	0	176979651	A	G
1	chr1_176979718	0	176979718	C	G
1	chr1_176982527	0	176982527	A	G
1	chr1_176982997	0	176982997	T	C
1	chr1_176984151	0	176984151	T	C
1	chr1_176988637	0	176988637	T	G
1	chr1_176989046	0	176989046	T	C
1	chr1_176996346	0	176996346	T	C
1	chr1_177006996	0	177006996	T	A
1	chr1_177010951	0	177010951	A	G
1	chr1_177012033	0	177012033	T	G
1	chr1_177014736	0	177014736	C	T
1	chr1_177024149	0	177024149	G	C
1	chr1_177025304	0	177025304	T	C
1	chr1_177030182	0	177030182	A	G
1	chr1_177057915	0	177057915	C	G
1	chr1_177067344	0	177067344	T	G
1	chr1_177068067	0	177068067	G	C
1	chr1_177072015	0	177072015	C	T
1	chr1_177079660	0	177079660	T	C
1	chr1_177081287	0	177081287	A	G
1	chr1_177082101	0	177082101	C	G
1	chr1_177082546	0	177082546	C	G
1	chr1_177089836	0	177089836	C	T
1	chr1_177097214	0	177097214	A	C
1	chr1_177099280	0	177099280	C	T
1	chr1_177107344	0	177107344	G	T
1	chr1_177109276	0	177109276	C	T
1	chr1_177114844	0	177114844	A	G
1	chr1_177119368	0	177119368	T	G
1	chr1_177121763	0	177121763	T	G
1	chr1_177126485	0	177126485	T	A
1	chr1_177132954	0	177132954	A	G
1	chr1_177139582	0	177139582	G	A
1	chr1_177172116	0	177172116	T	C
1	chr1_177173850	0	177173850	G	A
1	chr1_177178164	0	177178164	A	T
1	chr1_177178465	0	177178465	T	C
1	chr1_177192014	0	177192014	A	G
1	chr1_177195416	0	177195416	G	C
1	chr1_177202444	0	177202444	T	C
1	chr1_177202448	0	177202448	C	T
1	chr1_177207305	0	177207305	T	C
1	chr1_177220602	0	177220602	A	G
1	chr1_177246103	0	177246103	G	A
1	chr1_177249080	0	177249080	T	C
1	chr1_177250418	0	177250418	G	A
1	chr1_177250937	0	177250937	G	A
1	chr1_177251102	0	177251102	A	G
1	chr1_177253930	0	177253930	C	T
1	chr1_177255809	0	177255809	A	G
1	chr1_177264745	0	177264745	T	C
1	chr1_177272597	0	177272597	A	G
1	chr1_177273173	0	177273173	A	G
1	chr1_177278352	0	177278352	A	G
1	chr1_177280004	0	177280004	G	A
1	chr1_177283161	0	177283161	G	A
1	chr1_177285717	0	177285717	T	A
1	chr1_177287191	0	177287191	G	T
1	chr1_177288722	0	177288722	C	T
1	chr1_177289913	0	177289913	C	T
1	chr1_177296001	0	177296001	A	G
1	chr1_177304110	0	177304110	A	G
1	chr1_177306174	0	177306174	T	C
1	chr1_177313658	0	177313658	C	G
1	chr1_177342553	0	177342553	G	A
1	chr1_177350033	0	177350033	G	A
1	chr1_177378072	0	177378072	A	G
1	chr1_177390978	0	177390978	A	C
1	chr1_177392300	0	177392300	C	T
1	chr1_177402167	0	177402167	C	G
1	chr1_177403791	0	177403791	T	C
1	chr1_177404486	0	177404486	T	C
1	chr1_177409673	0	177409673	A	T
1	chr1_177411386	0	177411386	G	A
1	chr1_177412377	0	177412377	C	G
1	chr1_177418178	0	177418178	T	C
1	chr1_177418455	0	177418455	A	G
1	chr1_177420161	0	177420161	A	G
1	chr1_177422614	0	177422614	C	T
1	chr1_177446121	0	177446121	C	T
1	chr1_177454527	0	177454527	C	T
1	chr1_177459380	0	177459380	C	T
1	chr1_177466909	0	177466909	G	T
1	chr1_177469221	0	177469221	A	G
1	chr1_177471532	0	177471532	T	C
1	chr1_177480262	0	177480262	T	G
1	chr1_177483339	0	177483339	T	C
1	chr1_177489182	0	177489182	T	C
1	chr1_177495014	0	177495014	A	T
1	chr1_177496959	0	177496959	T	C
1	chr1_177517184	0	177517184	G	C
1	chr1_177542628	0	177542628	G	A
1	chr1_177543336	0	177543336	T	C
1	chr1_177543348	0	177543348	C	T
1	chr1_177551915	0	177551915	A	G
1	chr1_177554113	0	177554113	C	G
1	chr1_177557322	0	177557322	T	C
1	chr1_177558523	0	177558523	T	C
1	chr1_177566734	0	177566734	A	G
1	chr1_177571516	0	177571516	C	T
1	chr1_177580424	0	177580424	A	G
1	chr1_177581133	0	177581133	C	A
1	chr1_177581852	0	177581852	T	C
1	chr1_177586308	0	177586308	T	C
1	chr1_177592284	0	177592284	T	C
1	chr1_177599105	0	177599105	A	C
1	chr1_177600580	0	177600580	T	A
1	chr1_177604266	0	177604266	A	T
1	chr1_177613914	0	177613914	T	C
1	chr1_177615465	0	177615465	A	G
1	chr1_177622681	0	177622681	A	G
1	chr1_177625342	0	177625342	C	T
1	chr1_177626170	0	177626170	G	A
1	chr1_177634230	0	177634230	C	T
1	chr1_177640799	0	177640799	A	C
1	chr1_177646790	0	177646790	A	T
1	chr1_177649949	0	177649949	T	C
1	chr1_177658518	0	177658518	T	G
1	chr1_177669408	0	177669408	T	C
1	chr1_177672513	0	177672513	G	A
1	chr1_177681680	0	177681680	C	T
1	chr1_177695554	0	177695554	C	T
1	chr1_177697750	0	177697750	C	T
1	chr1_177710627	0	177710627	A	C
1	chr1_177716677	0	177716677	T	A
1	chr1_177718410	0	177718410	G	A
1	chr1_177719886	0	177719886	G	C
1	chr1_177730680	0	177730680	A	G
1	chr1_177741998	0	177741998	C	T
1	chr1_177747335	0	177747335	C	T
1	chr1_177756495	0	177756495	A	G
1	chr1_177766722	0	177766722	C	T
1	chr1_177767143	0	177767143	T	C
1	chr1_177767545	0	177767545	A	G
1	chr1_177772024	0	177772024	A	G
1	chr1_177773750	0	177773750	C	A
1	chr1_177786862	0	177786862	G	C
1	chr1_177798839	0	177798839	C	A
1	chr1_177798899	0	177798899	A	G
1	chr1_177802502	0	177802502	A	G
1	chr1_177805790	0	177805790	G	A
1	chr1_177810351	0	177810351	G	A
1	chr1_177814956	0	177814956	G	A
1	chr1_177818238	0	177818238	A	C
1	chr1_177818960	0	177818960	A	G
1	chr1_177827465	0	177827465	G	A
1	chr1_177831416	0	177831416	G	C
1	chr1_177842483	0	177842483	A	C
1	chr1_177843345	0	177843345	T	C
1	chr1_177847935	0	177847935	C	T
1	chr1_177850771	0	177850771	A	T
1	chr1_177851010	0	177851010	A	G
1	chr1_177858915	0	177858915	T	A
1	chr1_177865064	0	177865064	C	T
1	chr1_177869901	0	177869901	G	A
1	chr1_177870147	0	177870147	G	C
1	chr1_177870688	0	177870688	T	C
1	chr1_177873415	0	177873415	T	G
1	chr1_177874919	0	177874919	G	A
1	chr1_177875469	0	177875469	A	G
1	chr1_177882174	0	177882174	C	T
1	chr1_177885327	0	177885327	G	A
1	chr1_177886594	0	177886594	C	T
1	chr1_177891596	0	177891596	A	G
1	chr1_177895206	0	177895206	A	C
1	chr1_177907278	0	177907278	A	G
1	chr1_177914964	0	177914964	C	T
1	chr1_177926140	0	177926140	T	C
1	chr1_177946440	0	177946440	A	G
1	chr1_177947881	0	177947881	T	C
1	chr1_177964051	0	177964051	C	G
1	chr1_177967747	0	177967747	C	T
1	chr1_177975379	0	177975379	G	C
1	chr1_177977995	0	177977995	A	G
1	chr1_177979577	0	177979577	C	T
1	chr1_177981649	0	177981649	T	C
1	chr1_177995980	0	177995980	T	C
1	chr1_177998978	0	177998978	A	G
1	chr1_177999713	0	177999713	G	A
1	chr1_178016177	0	178016177	G	C
1	chr1_178029583	0	178029583	C	T
1	chr1_178042036	0	178042036	G	T
1	chr1_178042328	0	178042328	G	T
1	chr1_178051400	0	178051400	T	C
1	chr1_178053027	0	178053027	C	T
1	chr1_178053120	0	178053120	C	A
1	chr1_178058609	0	178058609	T	G
1	chr1_178058890	0	178058890	A	G
1	chr1_178060396	0	178060396	A	G
1	chr1_178060529	0	178060529	A	T
1	chr1_178065996	0	178065996	T	C
1	chr1_178068018	0	178068018	A	G
1	chr1_178073211	0	178073211	C	T
1	chr1_178080359	0	178080359	T	C
1	chr1_178080460	0	178080460	T	C
1	chr1_178082584	0	178082584	T	C
1	chr1_178082905	0	178082905	C	T
1	chr1_178093484	0	178093484	T	C
1	chr1_178099219	0	178099219	G	A
1	chr1_178118108	0	178118108	C	T
1	chr1_178120533	0	178120533	A	G
1	chr1_178120613	0	178120613	T	C
1	chr1_178123487	0	178123487	T	C
1	chr1_178128362	0	178128362	T	C
1	chr1_178128733	0	178128733	C	A
1	chr1_178132908	0	178132908	G	T
1	chr1_178153199	0	178153199	C	T
1	chr1_178186056	0	178186056	G	A
1	chr1_178189640	0	178189640	T	C
1	chr1_178192680	0	178192680	A	G
1	chr1_178198365	0	178198365	C	T
1	chr1_178203540	0	178203540	C	T
1	chr1_178208278	0	178208278	A	G
1	chr1_178209470	0	178209470	A	G
1	chr1_178211948	0	178211948	C	A
1	chr1_178213846	0	178213846	A	G
1	chr1_178218771	0	178218771	C	G
1	chr1_178233015	0	178233015	T	C
1	chr1_178236798	0	178236798	G	C
1	chr1_178240268	0	178240268	A	C
1	chr1_178245525	0	178245525	T	C
1	chr1_178248286	0	178248286	A	G
1	chr1_178250554	0	178250554	G	A
1	chr1_178251244	0	178251244	G	T
1	chr1_178251636	0	178251636	G	A
1	chr1_178252730	0	178252730	G	A
1	chr1_178253171	0	178253171	A	G
1	chr1_178259833	0	178259833	C	T
1	chr1_178260892	0	178260892	A	G
1	chr1_178261441	0	178261441	C	T
1	chr1_178264805	0	178264805	T	C
1	chr1_178266802	0	178266802	G	A
1	chr1_178267465	0	178267465	C	T
1	chr1_178276632	0	178276632	A	G
1	chr1_178278387	0	178278387	G	T
1	chr1_178290863	0	178290863	A	C
1	chr1_178296292	0	178296292	C	T
1	chr1_178297786	0	178297786	C	A
1	chr1_178299826	0	178299826	G	A
1	chr1_178310993	0	178310993	G	C
1	chr1_178328747	0	178328747	C	T
1	chr1_178334164	0	178334164	C	T
1	chr1_178335857	0	178335857	A	G
1	chr1_178336305	0	178336305	G	C
1	chr1_178340289	0	178340289	G	A
1	chr1_178343799	0	178343799	T	C
1	chr1_178372271	0	178372271	A	G
1	chr1_178376175	0	178376175	T	C
1	chr1_178386283	0	178386283	A	G
1	chr1_178394664	0	178394664	C	G
1	chr1_178396796	0	178396796	T	C
1	chr1_178403083	0	178403083	C	G
1	chr1_178404123	0	178404123	G	A
1	chr1_178407486	0	178407486	A	G
1	chr1_178408818	0	178408818	T	C
1	chr1_178434085	0	178434085	C	T
1	chr1_178436663	0	178436663	C	T
1	chr1_178441440	0	178441440	G	A
1	chr1_178451137	0	178451137	C	T
1	chr1_178471533	0	178471533	G	A
1	chr1_178473860	0	178473860	C	T
1	chr1_178485083	0	178485083	A	T
1	chr1_178485974	0	178485974	A	G
1	chr1_178486603	0	178486603	G	A
1	chr1_178498031	0	178498031	A	G
1	chr1_178501003	0	178501003	G	C
1	chr1_178530668	0	178530668	A	G
1	chr1_178532999	0	178532999	A	C
1	chr1_178536611	0	178536611	A	G
1	chr1_178548145	0	178548145	T	C
1	chr1_178548975	0	178548975	C	A
1	chr1_178562809	0	178562809	T	C
1	chr1_178564478	0	178564478	G	A
1	chr1_178569448	0	178569448	G	C
1	chr1_178570835	0	178570835	A	G
1	chr1_178575331	0	178575331	A	G
1	chr1_178591349	0	178591349	T	C
1	chr1_178609000	0	178609000	A	G
1	chr1_178612462	0	178612462	T	A
1	chr1_178612681	0	178612681	T	C
1	chr1_178614931	0	178614931	A	C
1	chr1_178635724	0	178635724	A	G
1	chr1_178650167	0	178650167	A	C
1	chr1_178654282	0	178654282	G	C
1	chr1_178656845	0	178656845	A	G
1	chr1_178658435	0	178658435	T	C
1	chr1_178668559	0	178668559	G	T
1	chr1_178685889	0	178685889	C	T
1	chr1_178690080	0	178690080	T	A
1	chr1_178693283	0	178693283	G	A
1	chr1_178695075	0	178695075	T	C
1	chr1_178700753	0	178700753	A	C
1	chr1_178702954	0	178702954	G	A
1	chr1_178707834	0	178707834	A	C
1	chr1_178725701	0	178725701	G	A
1	chr1_178726185	0	178726185	C	A
1	chr1_178736931	0	178736931	T	C
1	chr1_178748489	0	178748489	A	G
1	chr1_178756994	0	178756994	T	G
1	chr1_178757781	0	178757781	T	C
1	chr1_178758158	0	178758158	T	C
1	chr1_178762643	0	178762643	A	T
1	chr1_178769041	0	178769041	G	A
1	chr1_178772321	0	178772321	A	G
1	chr1_178774804	0	178774804	G	A
1	chr1_178787346	0	178787346	G	A
1	chr1_178789123	0	178789123	G	T
1	chr1_178794098	0	178794098	T	C
1	chr1_178796760	0	178796760	G	A
1	chr1_178807853	0	178807853	A	G
1	chr1_178815233	0	178815233	A	G
1	chr1_178816925	0	178816925	C	T
1	chr1_178817408	0	178817408	A	C
1	chr1_178832342	0	178832342	A	G
1	chr1_178848549	0	178848549	C	T
1	chr1_178850458	0	178850458	C	T
1	chr1_178856970	0	178856970	T	C
1	chr1_178858090	0	178858090	T	C
1	chr1_178860928	0	178860928	C	T
1	chr1_178861866	0	178861866	G	C
1	chr1_178863882	0	178863882	T	G
1	chr1_178869367	0	178869367	G	A
1	chr1_178879170	0	178879170	T	C
1	chr1_178885313	0	178885313	A	G
1	chr1_178892138	0	178892138	G	T
1	chr1_178895352	0	178895352	G	C
1	chr1_178906493	0	178906493	A	C
1	chr1_178908871	0	178908871	T	G
1	chr1_178909845	0	178909845	T	C
1	chr1_178911495	0	178911495	A	G
1	chr1_178916210	0	178916210	A	G
1	chr1_178917700	0	178917700	G	A
1	chr1_178928137	0	178928137	T	G
1	chr1_178929214	0	178929214	A	G
1	chr1_178929266	0	178929266	A	G
1	chr1_178931459	0	178931459	G	A
1	chr1_178933293	0	178933293	C	A
1	chr1_178933479	0	178933479	A	C
1	chr1_178939382	0	178939382	T	C
1	chr1_178941801	0	178941801	G	T
1	chr1_178954097	0	178954097	A	C
1	chr1_178957452	0	178957452	T	C
1	chr1_178975561	0	178975561	G	A
1	chr1_178977619	0	178977619	T	C
1	chr1_178979947	0	178979947	A	T
1	chr1_178981437	0	178981437	C	T
1	chr1_178985588	0	178985588	A	G
1	chr1_178987333	0	178987333	A	G
1	chr1_179005732	0	179005732	C	T
1	chr1_179029436	0	179029436	A	G
1	chr1_179033692	0	179033692	C	T
1	chr1_179035016	0	179035016	A	G
1	chr1_179056816	0	179056816	T	C
1	chr1_179058689	0	179058689	C	T
1	chr1_179060785	0	179060785	T	G
1	chr1_179061239	0	179061239	C	A
1	chr1_179063359	0	179063359	G	A
1	chr1_179066423	0	179066423	T	G
1	chr1_179069259	0	179069259	A	C
1	chr1_179075429	0	179075429	G	A
1	chr1_179094920	0	179094920	C	T
1	chr1_179095507	0	179095507	G	T
1	chr1_179097398	0	179097398	C	T
1	chr1_179104812	0	179104812	A	G
1	chr1_179112171	0	179112171	C	T
1	chr1_179112329	0	179112329	G	A
1	chr1_179116988	0	179116988	T	G
1	chr1_179119136	0	179119136	T	A
1	chr1_179142913	0	179142913	C	T
1	chr1_179147773	0	179147773	G	C
1	chr1_179152108	0	179152108	G	A
1	chr1_179158871	0	179158871	T	A
1	chr1_179158958	0	179158958	G	A
1	chr1_179159434	0	179159434	C	T
1	chr1_179168601	0	179168601	C	T
1	chr1_179171644	0	179171644	C	A
1	chr1_179180915	0	179180915	A	G
1	chr1_179184444	0	179184444	T	C
1	chr1_179186070	0	179186070	A	C
1	chr1_179205180	0	179205180	A	G
1	chr1_179209234	0	179209234	G	C
1	chr1_179212127	0	179212127	C	T
1	chr1_179230401	0	179230401	G	A
1	chr1_179233712	0	179233712	C	T
1	chr1_179236020	0	179236020	A	G
1	chr1_179244168	0	179244168	G	A
1	chr1_179249869	0	179249869	T	C
1	chr1_179259101	0	179259101	A	G
1	chr1_179269615	0	179269615	A	G
1	chr1_179276384	0	179276384	C	G
1	chr1_179279595	0	179279595	G	A
1	chr1_179285543	0	179285543	C	G
1	chr1_179290740	0	179290740	C	T
1	chr1_179297806	0	179297806	G	A
1	chr1_179300611	0	179300611	A	T
1	chr1_179303430	0	179303430	T	C
1	chr1_179306722	0	179306722	C	A
1	chr1_179310476	0	179310476	G	T
1	chr1_179310630	0	179310630	T	C
1	chr1_179313459	0	179313459	T	C
1	chr1_179338891	0	179338891	G	A
1	chr1_179339026	0	179339026	A	C
1	chr1_179339916	0	179339916	G	T
1	chr1_179343453	0	179343453	T	A
1	chr1_179348080	0	179348080	G	C
1	chr1_179360008	0	179360008	G	T
1	chr1_179364175	0	179364175	C	T
1	chr1_179379877	0	179379877	C	G
1	chr1_179380732	0	179380732	A	G
1	chr1_179381169	0	179381169	T	C
1	chr1_179382828	0	179382828	T	C
1	chr1_179398681	0	179398681	A	T
1	chr1_179400264	0	179400264	T	C
1	chr1_179400932	0	179400932	A	C
1	chr1_179402353	0	179402353	A	G
1	chr1_179404780	0	179404780	C	T
1	chr1_179422696	0	179422696	G	T
1	chr1_179432302	0	179432302	C	T
1	chr1_179437950	0	179437950	T	C
1	chr1_179442881	0	179442881	T	G
1	chr1_179447250	0	179447250	T	G
1	chr1_179449473	0	179449473	T	G
1	chr1_179454259	0	179454259	A	G
1	chr1_179458329	0	179458329	T	C
1	chr1_179464490	0	179464490	G	A
1	chr1_179479592	0	179479592	T	C
1	chr1_179479804	0	179479804	C	T
1	chr1_179483773	0	179483773	T	C
1	chr1_179484120	0	179484120	A	G
1	chr1_179487240	0	179487240	A	G
1	chr1_179488454	0	179488454	G	A
1	chr1_179503886	0	179503886	G	A
1	chr1_179518886	0	179518886	C	A
1	chr1_179521844	0	179521844	G	C
1	chr1_179522775	0	179522775	C	G
1	chr1_179522932	0	179522932	G	A
1	chr1_179527237	0	179527237	A	G
1	chr1_179528853	0	179528853	A	G
1	chr1_179530434	0	179530434	C	T
1	chr1_179530547	0	179530547	T	C
1	chr1_179540635	0	179540635	G	A
1	chr1_179546558	0	179546558	A	G
1	chr1_179547774	0	179547774	C	T
1	chr1_179551034	0	179551034	C	T
1	chr1_179557529	0	179557529	A	G
1	chr1_179558492	0	179558492	G	A
1	chr1_179561640	0	179561640	T	C
1	chr1_179562989	0	179562989	T	C
1	chr1_179563529	0	179563529	T	C
1	chr1_179564062	0	179564062	T	A
1	chr1_179565578	0	179565578	C	T
1	chr1_179573370	0	179573370	G	C
1	chr1_179580402	0	179580402	T	C
1	chr1_179582064	0	179582064	C	A
1	chr1_179582667	0	179582667	T	G
1	chr1_179586820	0	179586820	G	A
1	chr1_179589983	0	179589983	T	C
1	chr1_179591269	0	179591269	T	G
1	chr1_179592038	0	179592038	C	G
1	chr1_179594491	0	179594491	C	T
1	chr1_179599707	0	179599707	C	A
1	chr1_179610451	0	179610451	A	G
1	chr1_179612513	0	179612513	G	A
1	chr1_179613521	0	179613521	A	G
1	chr1_179613939	0	179613939	A	C
1	chr1_179619608	0	179619608	G	C
1	chr1_179632427	0	179632427	C	T
1	chr1_179633608	0	179633608	G	A
1	chr1_179654825	0	179654825	T	G
1	chr1_179658573	0	179658573	T	G
1	chr1_179668906	0	179668906	G	A
1	chr1_179673282	0	179673282	A	G
1	chr1_179674928	0	179674928	A	G
1	chr1_179677972	0	179677972	C	T
1	chr1_179679847	0	179679847	G	A
1	chr1_179681298	0	179681298	G	A
1	chr1_179683155	0	179683155	T	C
1	chr1_179686954	0	179686954	G	A
1	chr1_179689493	0	179689493	G	A
1	chr1_179689883	0	179689883	G	C
1	chr1_179691321	0	179691321	A	C
1	chr1_179691377	0	179691377	C	T
1	chr1_179692950	0	179692950	T	C
1	chr1_179711342	0	179711342	T	C
1	chr1_179721095	0	179721095	G	A
1	chr1_179723774	0	179723774	T	C
1	chr1_179724372	0	179724372	C	T
1	chr1_179729111	0	179729111	G	T
1	chr1_179732170	0	179732170	T	C
1	chr1_179735406	0	179735406	A	G
1	chr1_179742835	0	179742835	T	G
1	chr1_179754170	0	179754170	A	T
1	chr1_179758243	0	179758243	T	C
1	chr1_179758739	0	179758739	C	A
1	chr1_179762095	0	179762095	G	A
1	chr1_179762611	0	179762611	C	T
1	chr1_179776922	0	179776922	G	A
1	chr1_179783524	0	179783524	T	C
1	chr1_179788262	0	179788262	G	A
1	chr1_179793550	0	179793550	G	T
1	chr1_179795497	0	179795497	A	G
1	chr1_179802424	0	179802424	G	A
1	chr1_179804701	0	179804701	A	G
1	chr1_179814578	0	179814578	T	C
1	chr1_179816249	0	179816249	A	G
1	chr1_179820276	0	179820276	C	A
1	chr1_179829009	0	179829009	A	G
1	chr1_179830444	0	179830444	A	G
1	chr1_179833207	0	179833207	G	C
1	chr1_179839653	0	179839653	A	G
1	chr1_179839899	0	179839899	C	T
1	chr1_179840532	0	179840532	A	G
1	chr1_179843205	0	179843205	A	G
1	chr1_179844540	0	179844540	G	A
1	chr1_179855630	0	179855630	C	T
1	chr1_179855746	0	179855746	A	G
1	chr1_179855811	0	179855811	G	A
1	chr1_179861992	0	179861992	C	G
1	chr1_179870995	0	179870995	T	C
1	chr1_179872111	0	179872111	G	C
1	chr1_179872219	0	179872219	G	T
1	chr1_179890673	0	179890673	A	G
1	chr1_179899954	0	179899954	C	G
1	chr1_179917261	0	179917261	A	G
1	chr1_179929055	0	179929055	T	C
1	chr1_179944990	0	179944990	G	A
1	chr1_179948318	0	179948318	A	T
1	chr1_179950762	0	179950762	C	T
1	chr1_179958785	0	179958785	T	C
1	chr1_179961862	0	179961862	G	A
1	chr1_179963989	0	179963989	G	A
1	chr1_179969157	0	179969157	G	A
1	chr1_179970300	0	179970300	A	G
1	chr1_179977752	0	179977752	A	G
1	chr1_180000071	0	180000071	A	G
1	chr1_180008604	0	180008604	T	C
1	chr1_180030583	0	180030583	G	A
1	chr1_180037754	0	180037754	A	G
1	chr1_180044086	0	180044086	C	A
1	chr1_180059706	0	180059706	C	G
1	chr1_180061117	0	180061117	A	G
1	chr1_180072749	0	180072749	A	G
1	chr1_180076765	0	180076765	C	A
1	chr1_180082224	0	180082224	T	G
1	chr1_180085087	0	180085087	G	T
1	chr1_180099828	0	180099828	A	G
1	chr1_180103727	0	180103727	A	G
1	chr1_180114361	0	180114361	C	T
1	chr1_180114529	0	180114529	T	C
1	chr1_180114934	0	180114934	T	C
1	chr1_180117396	0	180117396	A	C
1	chr1_180117990	0	180117990	C	T
1	chr1_180124853	0	180124853	G	A
1	chr1_180130463	0	180130463	C	A
1	chr1_180132257	0	180132257	G	A
1	chr1_180136060	0	180136060	T	C
1	chr1_180141700	0	180141700	G	A
1	chr1_180141825	0	180141825	T	C
1	chr1_180143173	0	180143173	G	T
1	chr1_180145198	0	180145198	T	C
1	chr1_180146565	0	180146565	T	C
1	chr1_180154854	0	180154854	T	C
1	chr1_180155969	0	180155969	T	C
1	chr1_180155982	0	180155982	T	C
1	chr1_180157717	0	180157717	A	T
1	chr1_180175040	0	180175040	G	C
1	chr1_180176089	0	180176089	G	C
1	chr1_180177481	0	180177481	G	A
1	chr1_180178689	0	180178689	G	C
1	chr1_180186433	0	180186433	C	A
1	chr1_180199620	0	180199620	G	A
1	chr1_180204768	0	180204768	T	C
1	chr1_180205547	0	180205547	C	T
1	chr1_180216219	0	180216219	T	C
1	chr1_180223580	0	180223580	G	A
1	chr1_180224478	0	180224478	A	C
1	chr1_180225861	0	180225861	T	C
1	chr1_180229279	0	180229279	A	T
1	chr1_180242322	0	180242322	T	C
1	chr1_180247084	0	180247084	C	T
1	chr1_180249136	0	180249136	C	T
1	chr1_180255363	0	180255363	G	A
1	chr1_180257317	0	180257317	G	A
1	chr1_180258470	0	180258470	A	G
1	chr1_180259085	0	180259085	T	C
1	chr1_180259155	0	180259155	A	G
1	chr1_180264849	0	180264849	T	A
1	chr1_180273201	0	180273201	G	T
1	chr1_180277029	0	180277029	A	G
1	chr1_180277851	0	180277851	G	A
1	chr1_180279919	0	180279919	G	A
1	chr1_180280494	0	180280494	G	T
1	chr1_180282432	0	180282432	C	G
1	chr1_180282448	0	180282448	C	T
1	chr1_180295409	0	180295409	T	G
1	chr1_180295942	0	180295942	T	G
1	chr1_180300202	0	180300202	G	A
1	chr1_180303407	0	180303407	T	G
1	chr1_180315522	0	180315522	A	G
1	chr1_180323360	0	180323360	C	T
1	chr1_180323652	0	180323652	A	G
1	chr1_180340916	0	180340916	G	A
1	chr1_180349710	0	180349710	A	T
1	chr1_180355425	0	180355425	C	A
1	chr1_180356078	0	180356078	C	T
1	chr1_180357711	0	180357711	G	T
1	chr1_180378632	0	180378632	A	T
1	chr1_180390139	0	180390139	T	C
1	chr1_180395728	0	180395728	T	C
1	chr1_180406380	0	180406380	C	A
1	chr1_180409404	0	180409404	T	G
1	chr1_180417061	0	180417061	C	A
1	chr1_180429908	0	180429908	T	C
1	chr1_180446620	0	180446620	A	G
1	chr1_180448766	0	180448766	A	G
1	chr1_180453470	0	180453470	A	C
1	chr1_180457407	0	180457407	C	G
1	chr1_180458004	0	180458004	G	A
1	chr1_180462373	0	180462373	T	C
1	chr1_180485968	0	180485968	A	T
1	chr1_180488283	0	180488283	T	G
1	chr1_180501459	0	180501459	T	G
1	chr1_180503951	0	180503951	C	G
1	chr1_180505249	0	180505249	T	C
1	chr1_180508162	0	180508162	A	G
1	chr1_180513900	0	180513900	G	T
1	chr1_180520883	0	180520883	A	G
1	chr1_180525489	0	180525489	A	G
1	chr1_180527221	0	180527221	T	C
1	chr1_180529426	0	180529426	C	T
1	chr1_180534844	0	180534844	A	G
1	chr1_180547615	0	180547615	C	T
1	chr1_180550498	0	180550498	T	C
1	chr1_180552875	0	180552875	C	T
1	chr1_180553291	0	180553291	T	C
1	chr1_180560117	0	180560117	C	T
1	chr1_180561131	0	180561131	C	G
1	chr1_180561151	0	180561151	T	C
1	chr1_180567652	0	180567652	T	G
1	chr1_180571848	0	180571848	T	C
1	chr1_180572164	0	180572164	T	C
1	chr1_180580938	0	180580938	A	C
1	chr1_180584774	0	180584774	G	C
1	chr1_180585506	0	180585506	T	C
1	chr1_180587074	0	180587074	A	G
1	chr1_180599789	0	180599789	G	T
1	chr1_180600656	0	180600656	A	C
1	chr1_180603735	0	180603735	G	C
1	chr1_180607072	0	180607072	A	G
1	chr1_180607367	0	180607367	C	G
1	chr1_180608311	0	180608311	C	A
1	chr1_180608709	0	180608709	T	C
1	chr1_180610348	0	180610348	T	G
1	chr1_180614183	0	180614183	G	A
1	chr1_180616818	0	180616818	A	C
1	chr1_180623178	0	180623178	C	T
1	chr1_180625230	0	180625230	G	T
1	chr1_180640782	0	180640782	G	A
1	chr1_180644203	0	180644203	C	A
1	chr1_180645048	0	180645048	G	C
1	chr1_180646307	0	180646307	G	A
1	chr1_180649052	0	180649052	A	C
1	chr1_180650587	0	180650587	G	A
1	chr1_180658166	0	180658166	T	C
1	chr1_180666168	0	180666168	G	A
1	chr1_180668719	0	180668719	T	C
1	chr1_180673552	0	180673552	A	C
1	chr1_180678495	0	180678495	G	A
1	chr1_180681348	0	180681348	T	C
1	chr1_180684863	0	180684863	C	T
1	chr1_180685194	0	180685194	C	T
1	chr1_180685301	0	180685301	T	C
1	chr1_180686828	0	180686828	G	A
1	chr1_180694170	0	180694170	T	G
1	chr1_180696858	0	180696858	C	T
1	chr1_180696944	0	180696944	G	A
1	chr1_180707091	0	180707091	A	G
1	chr1_180715044	0	180715044	T	G
1	chr1_180736839	0	180736839	C	A
1	chr1_180736934	0	180736934	G	A
1	chr1_180739876	0	180739876	A	C
1	chr1_180741910	0	180741910	C	G
1	chr1_180749812	0	180749812	A	C
1	chr1_180752050	0	180752050	G	A
1	chr1_180761855	0	180761855	G	A
1	chr1_180762194	0	180762194	C	T
1	chr1_180775636	0	180775636	C	T
1	chr1_180776468	0	180776468	A	T
1	chr1_180776800	0	180776800	C	A
1	chr1_180780959	0	180780959	C	T
1	chr1_180783026	0	180783026	T	G
1	chr1_180793590	0	180793590	G	C
1	chr1_180803292	0	180803292	C	T
1	chr1_180813538	0	180813538	A	G
1	chr1_180822389	0	180822389	T	C
1	chr1_180833643	0	180833643	C	T
1	chr1_180835056	0	180835056	C	T
1	chr1_180857294	0	180857294	A	G
1	chr1_180866158	0	180866158	T	C
1	chr1_180870228	0	180870228	G	A
1	chr1_180871995	0	180871995	G	A
1	chr1_180876530	0	180876530	G	A
1	chr1_180876968	0	180876968	G	C
1	chr1_180877991	0	180877991	T	C
1	chr1_180881096	0	180881096	C	A
1	chr1_180891909	0	180891909	C	G
1	chr1_180892941	0	180892941	C	T
1	chr1_180895877	0	180895877	G	A
1	chr1_180897671	0	180897671	G	A
1	chr1_180900855	0	180900855	T	C
1	chr1_180905209	0	180905209	A	G
1	chr1_180909149	0	180909149	A	T
1	chr1_180909820	0	180909820	C	T
1	chr1_180910031	0	180910031	T	C
1	chr1_180935461	0	180935461	C	T
1	chr1_180938374	0	180938374	C	G
1	chr1_180940627	0	180940627	T	C
1	chr1_180941839	0	180941839	G	A
1	chr1_180942205	0	180942205	G	T
1	chr1_180955886	0	180955886	T	C
1	chr1_180967806	0	180967806	C	A
1	chr1_180977126	0	180977126	C	T
1	chr1_180977270	0	180977270	A	G
1	chr1_181005254	0	181005254	T	C
1	chr1_181005515	0	181005515	C	T
1	chr1_181011920	0	181011920	T	G
1	chr1_181032045	0	181032045	T	C
1	chr1_181040223	0	181040223	T	C
1	chr1_181041949	0	181041949	G	T
1	chr1_181042414	0	181042414	G	A
1	chr1_181047287	0	181047287	C	G
1	chr1_181057306	0	181057306	A	G
1	chr1_181058632	0	181058632	G	A
1	chr1_181062163	0	181062163	T	C
1	chr1_181066538	0	181066538	T	C
1	chr1_181076301	0	181076301	A	G
1	chr1_181082831	0	181082831	C	T
1	chr1_181083448	0	181083448	G	A
1	chr1_181083668	0	181083668	A	G
1	chr1_181088049	0	181088049	C	G
1	chr1_181088718	0	181088718	G	T
1	chr1_181090361	0	181090361	G	A
1	chr1_181095425	0	181095425	A	G
1	chr1_181095547	0	181095547	T	C
1	chr1_181097025	0	181097025	G	A
1	chr1_181098271	0	181098271	C	G
1	chr1_181103765	0	181103765	A	G
1	chr1_181118605	0	181118605	A	G
1	chr1_181138481	0	181138481	G	C
1	chr1_181143805	0	181143805	A	G
1	chr1_181146652	0	181146652	G	A
1	chr1_181155962	0	181155962	A	G
1	chr1_181157911	0	181157911	T	C
1	chr1_181169643	0	181169643	G	T
1	chr1_181172191	0	181172191	G	C
1	chr1_181176356	0	181176356	T	C
1	chr1_181178653	0	181178653	A	G
1	chr1_181189378	0	181189378	G	A
1	chr1_181195511	0	181195511	T	C
1	chr1_181197564	0	181197564	T	C
1	chr1_181198106	0	181198106	C	G
1	chr1_181200425	0	181200425	A	T
1	chr1_181200437	0	181200437	C	G
1	chr1_181202928	0	181202928	A	T
1	chr1_181212359	0	181212359	T	C
1	chr1_181253738	0	181253738	G	A
1	chr1_181261861	0	181261861	C	G
1	chr1_181264769	0	181264769	C	T
1	chr1_181266088	0	181266088	T	A
1	chr1_181273380	0	181273380	A	G
1	chr1_181275521	0	181275521	T	C
1	chr1_181276833	0	181276833	C	T
1	chr1_181281120	0	181281120	A	G
1	chr1_181288924	0	181288924	T	G
1	chr1_181294918	0	181294918	A	G
1	chr1_181301372	0	181301372	A	G
1	chr1_181306919	0	181306919	G	T
1	chr1_181317902	0	181317902	C	T
1	chr1_181318948	0	181318948	C	T
1	chr1_181322295	0	181322295	T	G
1	chr1_181333510	0	181333510	T	G
1	chr1_181337698	0	181337698	G	T
1	chr1_181338891	0	181338891	G	A
1	chr1_181343608	0	181343608	C	T
1	chr1_181344932	0	181344932	A	G
1	chr1_181350952	0	181350952	C	A
1	chr1_181358427	0	181358427	G	A
1	chr1_181359367	0	181359367	T	C
1	chr1_181361593	0	181361593	G	A
1	chr1_181367493	0	181367493	C	T
1	chr1_181381391	0	181381391	A	C
1	chr1_181395777	0	181395777	C	T
1	chr1_181407292	0	181407292	C	T
1	chr1_181419212	0	181419212	A	G
1	chr1_181425013	0	181425013	T	C
1	chr1_181434268	0	181434268	T	C
1	chr1_181438880	0	181438880	C	T
1	chr1_181449110	0	181449110	A	T
1	chr1_181453982	0	181453982	T	A
1	chr1_181466041	0	181466041	C	T
1	chr1_181466375	0	181466375	T	A
1	chr1_181466482	0	181466482	C	T
1	chr1_181469265	0	181469265	T	C
1	chr1_181486372	0	181486372	T	G
1	chr1_181511655	0	181511655	A	G
1	chr1_181513422	0	181513422	G	A
1	chr1_181513534	0	181513534	T	A
1	chr1_181524533	0	181524533	A	C
1	chr1_181525813	0	181525813	G	C
1	chr1_181530532	0	181530532	C	T
1	chr1_181542059	0	181542059	G	A
1	chr1_181555593	0	181555593	G	A
1	chr1_181576731	0	181576731	T	G
1	chr1_181578557	0	181578557	A	G
1	chr1_181581269	0	181581269	A	G
1	chr1_181581835	0	181581835	G	A
1	chr1_181582172	0	181582172	A	G
1	chr1_181586475	0	181586475	T	C
1	chr1_181594622	0	181594622	T	C
1	chr1_181601378	0	181601378	G	A
1	chr1_181607350	0	181607350	C	T
1	chr1_181610573	0	181610573	T	A
1	chr1_181637060	0	181637060	T	C
1	chr1_181659750	0	181659750	T	C
1	chr1_181662449	0	181662449	C	T
1	chr1_181664018	0	181664018	C	T
1	chr1_181664366	0	181664366	A	C
1	chr1_181666925	0	181666925	C	G
1	chr1_181672684	0	181672684	C	A
1	chr1_181677092	0	181677092	C	T
1	chr1_181691225	0	181691225	G	A
1	chr1_181693356	0	181693356	G	A
1	chr1_181699655	0	181699655	C	G
1	chr1_181716406	0	181716406	T	C
1	chr1_181718716	0	181718716	A	T
1	chr1_181722162	0	181722162	A	C
1	chr1_181723269	0	181723269	C	G
1	chr1_181726457	0	181726457	C	A
1	chr1_181734510	0	181734510	T	C
1	chr1_181735661	0	181735661	C	T
1	chr1_181737209	0	181737209	C	A
1	chr1_181738069	0	181738069	C	T
1	chr1_181741804	0	181741804	G	A
1	chr1_181746748	0	181746748	C	G
1	chr1_181756925	0	181756925	C	T
1	chr1_181760441	0	181760441	G	C
1	chr1_181766057	0	181766057	C	T
1	chr1_181767528	0	181767528	G	T
1	chr1_181767656	0	181767656	C	A
1	chr1_181768728	0	181768728	C	T
1	chr1_181774377	0	181774377	A	C
1	chr1_181781406	0	181781406	G	A
1	chr1_181782104	0	181782104	T	G
1	chr1_181783584	0	181783584	A	G
1	chr1_181791144	0	181791144	C	T
1	chr1_181796844	0	181796844	T	C
1	chr1_181798899	0	181798899	A	G
1	chr1_181807516	0	181807516	A	G
1	chr1_181813311	0	181813311	T	C
1	chr1_181816042	0	181816042	G	A
1	chr1_181816115	0	181816115	A	G
1	chr1_181817665	0	181817665	T	G
1	chr1_181817757	0	181817757	A	G
1	chr1_181820306	0	181820306	A	G
1	chr1_181820407	0	181820407	A	G
1	chr1_181826239	0	181826239	C	T
1	chr1_181836271	0	181836271	C	G
1	chr1_181838149	0	181838149	T	G
1	chr1_181847155	0	181847155	C	A
1	chr1_181849559	0	181849559	T	C
1	chr1_181850906	0	181850906	A	G
1	chr1_181853005	0	181853005	T	C
1	chr1_181854562	0	181854562	C	T
1	chr1_181867231	0	181867231	T	C
1	chr1_181868184	0	181868184	C	G
1	chr1_181874545	0	181874545	T	A
1	chr1_181875511	0	181875511	T	G
1	chr1_181881353	0	181881353	C	G
1	chr1_181889281	0	181889281	T	C
1	chr1_181893458	0	181893458	C	T
1	chr1_181894130	0	181894130	C	T
1	chr1_181895855	0	181895855	T	C
1	chr1_181897626	0	181897626	G	T
1	chr1_181898948	0	181898948	T	C
1	chr1_181899744	0	181899744	T	G
1	chr1_181900589	0	181900589	G	A
1	chr1_181900953	0	181900953	T	C
1	chr1_181901127	0	181901127	T	C
1	chr1_181910390	0	181910390	G	C
1	chr1_181920681	0	181920681	T	C
1	chr1_181923864	0	181923864	C	G
1	chr1_181928503	0	181928503	A	G
1	chr1_181929118	0	181929118	A	G
1	chr1_181931321	0	181931321	G	C
1	chr1_181931341	0	181931341	A	G
1	chr1_181936940	0	181936940	A	G
1	chr1_181954219	0	181954219	A	G
1	chr1_181954682	0	181954682	C	T
1	chr1_181962138	0	181962138	G	A
1	chr1_181962878	0	181962878	C	T
1	chr1_181964778	0	181964778	A	T
1	chr1_181968248	0	181968248	A	C
1	chr1_181979851	0	181979851	G	A
1	chr1_181986102	0	181986102	T	C
1	chr1_181987583	0	181987583	A	G
1	chr1_181991745	0	181991745	T	C
1	chr1_181992652	0	181992652	T	C
1	chr1_182007507	0	182007507	A	G
1	chr1_182011662	0	182011662	A	G
1	chr1_182018247	0	182018247	T	A
1	chr1_182021944	0	182021944	T	C
1	chr1_182023942	0	182023942	T	A
1	chr1_182034052	0	182034052	G	T
1	chr1_182039478	0	182039478	T	C
1	chr1_182051128	0	182051128	A	T
1	chr1_182059127	0	182059127	G	T
1	chr1_182062441	0	182062441	C	T
1	chr1_182063819	0	182063819	C	T
1	chr1_182064576	0	182064576	T	C
1	chr1_182070639	0	182070639	C	T
1	chr1_182075854	0	182075854	T	C
1	chr1_182077246	0	182077246	G	C
1	chr1_182081584	0	182081584	T	C
1	chr1_182082046	0	182082046	C	T
1	chr1_182099910	0	182099910	A	G
1	chr1_182105225	0	182105225	C	T
1	chr1_182106063	0	182106063	C	T
1	chr1_182124516	0	182124516	C	T
1	chr1_182125972	0	182125972	C	G
1	chr1_182137536	0	182137536	G	A
1	chr1_182146199	0	182146199	A	G
1	chr1_182148423	0	182148423	C	A
1	chr1_182152695	0	182152695	G	A
1	chr1_182153004	0	182153004	C	A
1	chr1_182154767	0	182154767	G	A
1	chr1_182159859	0	182159859	C	T
1	chr1_182159966	0	182159966	G	A
1	chr1_182160842	0	182160842	T	C
1	chr1_182165238	0	182165238	A	G
1	chr1_182171629	0	182171629	G	C
1	chr1_182204539	0	182204539	A	G
1	chr1_182213360	0	182213360	T	G
1	chr1_182216822	0	182216822	C	T
1	chr1_182217145	0	182217145	G	A
1	chr1_182232059	0	182232059	C	A
1	chr1_182241290	0	182241290	G	A
1	chr1_182247838	0	182247838	G	T
1	chr1_182250029	0	182250029	C	A
1	chr1_182250620	0	182250620	A	G
1	chr1_182259566	0	182259566	T	C
1	chr1_182266939	0	182266939	A	T
1	chr1_182272791	0	182272791	A	C
1	chr1_182273928	0	182273928	C	T
1	chr1_182287626	0	182287626	G	C
1	chr1_182294034	0	182294034	T	C
1	chr1_182297344	0	182297344	A	C
1	chr1_182301507	0	182301507	G	A
1	chr1_182302718	0	182302718	G	C
1	chr1_182305288	0	182305288	A	G
1	chr1_182306878	0	182306878	A	G
1	chr1_182306979	0	182306979	A	C
1	chr1_182312598	0	182312598	A	G
1	chr1_182317586	0	182317586	T	C
1	chr1_182319174	0	182319174	T	C
1	chr1_182319587	0	182319587	A	C
1	chr1_182320825	0	182320825	T	C
1	chr1_182323719	0	182323719	C	G
1	chr1_182334703	0	182334703	G	A
1	chr1_182335213	0	182335213	A	G
1	chr1_182335608	0	182335608	T	C
1	chr1_182337538	0	182337538	C	T
1	chr1_182347037	0	182347037	C	T
1	chr1_182354956	0	182354956	A	G
1	chr1_182355928	0	182355928	G	A
1	chr1_182361289	0	182361289	T	C
1	chr1_182364061	0	182364061	T	C
1	chr1_182367093	0	182367093	G	A
1	chr1_182368159	0	182368159	C	G
1	chr1_182373010	0	182373010	C	T
1	chr1_182376101	0	182376101	C	G
1	chr1_182376269	0	182376269	A	G
1	chr1_182381422	0	182381422	G	A
1	chr1_182389672	0	182389672	T	A
1	chr1_182390981	0	182390981	C	T
1	chr1_182405745	0	182405745	G	A
1	chr1_182419464	0	182419464	C	T
1	chr1_182424110	0	182424110	T	A
1	chr1_182424940	0	182424940	G	T
1	chr1_182429181	0	182429181	C	T
1	chr1_182431383	0	182431383	A	G
1	chr1_182439570	0	182439570	T	C
1	chr1_182454346	0	182454346	C	G
1	chr1_182455269	0	182455269	A	C
1	chr1_182459617	0	182459617	T	C
1	chr1_182466989	0	182466989	G	A
1	chr1_182486009	0	182486009	T	C
1	chr1_182487520	0	182487520	T	C
1	chr1_182508247	0	182508247	G	C
1	chr1_182512750	0	182512750	A	T
1	chr1_182513844	0	182513844	A	G
1	chr1_182516996	0	182516996	C	A
1	chr1_182518513	0	182518513	A	G
1	chr1_182520739	0	182520739	T	C
1	chr1_182527893	0	182527893	G	T
1	chr1_182527942	0	182527942	C	T
1	chr1_182528943	0	182528943	C	T
1	chr1_182532449	0	182532449	A	G
1	chr1_182547153	0	182547153	T	A
1	chr1_182558437	0	182558437	T	C
1	chr1_182567803	0	182567803	C	T
1	chr1_182571875	0	182571875	T	C
1	chr1_182574238	0	182574238	C	T
1	chr1_182579385	0	182579385	T	G
1	chr1_182580273	0	182580273	C	T
1	chr1_182583699	0	182583699	C	A
1	chr1_182598148	0	182598148	T	G
1	chr1_182605667	0	182605667	T	C
1	chr1_182605703	0	182605703	C	G
1	chr1_182611214	0	182611214	T	C
1	chr1_182621324	0	182621324	C	T
1	chr1_182627581	0	182627581	T	C
1	chr1_182629528	0	182629528	A	T
1	chr1_182635726	0	182635726	G	A
1	chr1_182639932	0	182639932	T	A
1	chr1_182641860	0	182641860	A	G
1	chr1_182643741	0	182643741	A	G
1	chr1_182652465	0	182652465	C	A
1	chr1_182654641	0	182654641	T	C
1	chr1_182667441	0	182667441	G	A
1	chr1_182668870	0	182668870	G	C
1	chr1_182677461	0	182677461	A	G
1	chr1_182690731	0	182690731	A	C
1	chr1_182693537	0	182693537	C	T
1	chr1_182694518	0	182694518	G	A
1	chr1_182694673	0	182694673	G	A
1	chr1_182697919	0	182697919	G	A
1	chr1_182711691	0	182711691	T	C
1	chr1_182714323	0	182714323	T	C
1	chr1_182718461	0	182718461	G	A
1	chr1_182730943	0	182730943	C	T
1	chr1_182731952	0	182731952	T	C
1	chr1_182740805	0	182740805	C	T
1	chr1_182745368	0	182745368	A	G
1	chr1_182749765	0	182749765	T	C
1	chr1_182749833	0	182749833	T	C
1	chr1_182759926	0	182759926	G	A
1	chr1_182764964	0	182764964	G	A
1	chr1_182765680	0	182765680	A	G
1	chr1_182766321	0	182766321	A	T
1	chr1_182776310	0	182776310	C	T
1	chr1_182777790	0	182777790	A	T
1	chr1_182779354	0	182779354	G	C
1	chr1_182781126	0	182781126	C	T
1	chr1_182785793	0	182785793	C	T
1	chr1_182787426	0	182787426	G	T
1	chr1_182794393	0	182794393	C	G
1	chr1_182797120	0	182797120	A	C
1	chr1_182800828	0	182800828	A	G
1	chr1_182804992	0	182804992	G	C
1	chr1_182810259	0	182810259	C	G
1	chr1_182812113	0	182812113	G	C
1	chr1_182813221	0	182813221	C	T
1	chr1_182813750	0	182813750	C	T
1	chr1_182818534	0	182818534	T	G
1	chr1_182823514	0	182823514	G	C
1	chr1_182835299	0	182835299	C	A
1	chr1_182836266	0	182836266	C	A
1	chr1_182841393	0	182841393	C	T
1	chr1_182852736	0	182852736	C	T
1	chr1_182855195	0	182855195	T	C
1	chr1_182864092	0	182864092	G	T
1	chr1_182876478	0	182876478	C	T
1	chr1_182879800	0	182879800	A	T
1	chr1_182888586	0	182888586	A	G
1	chr1_182895369	0	182895369	A	G
1	chr1_182896118	0	182896118	C	A
1	chr1_182905805	0	182905805	A	G
1	chr1_182918263	0	182918263	T	C
1	chr1_182926349	0	182926349	G	T
1	chr1_182930219	0	182930219	G	T
1	chr1_182935823	0	182935823	G	A
1	chr1_182938583	0	182938583	A	G
1	chr1_182940929	0	182940929	T	C
1	chr1_182942910	0	182942910	A	G
1	chr1_182946634	0	182946634	C	T
1	chr1_182946711	0	182946711	G	A
1	chr1_182947631	0	182947631	T	C
1	chr1_182952101	0	182952101	C	T
1	chr1_182955397	0	182955397	C	T
1	chr1_182958005	0	182958005	G	A
1	chr1_182971222	0	182971222	C	T
1	chr1_182972525	0	182972525	C	T
1	chr1_182975233	0	182975233	G	A
1	chr1_182976419	0	182976419	T	C
1	chr1_182980369	0	182980369	G	A
1	chr1_182983662	0	182983662	A	T
1	chr1_182984546	0	182984546	T	C
1	chr1_182994764	0	182994764	T	C
1	chr1_182998682	0	182998682	G	A
1	chr1_183000465	0	183000465	A	G
1	chr1_183012847	0	183012847	A	G
1	chr1_183016298	0	183016298	C	T
1	chr1_183018656	0	183018656	T	C
1	chr1_183031556	0	183031556	G	A
1	chr1_183032122	0	183032122	C	T
1	chr1_183033337	0	183033337	A	G
1	chr1_183036267	0	183036267	G	A
1	chr1_183047546	0	183047546	C	G
1	chr1_183051467	0	183051467	C	T
1	chr1_183054273	0	183054273	T	C
1	chr1_183059016	0	183059016	T	C
1	chr1_183062281	0	183062281	G	A
1	chr1_183062918	0	183062918	T	C
1	chr1_183064071	0	183064071	A	C
1	chr1_183069193	0	183069193	G	C
1	chr1_183071483	0	183071483	T	G
1	chr1_183075195	0	183075195	T	C
1	chr1_183079783	0	183079783	G	T
1	chr1_183083266	0	183083266	T	C
1	chr1_183087530	0	183087530	C	G
1	chr1_183092758	0	183092758	T	C
1	chr1_183096579	0	183096579	A	G
1	chr1_183107863	0	183107863	G	A
1	chr1_183109917	0	183109917	T	C
1	chr1_183118344	0	183118344	T	A
1	chr1_183119963	0	183119963	C	T
1	chr1_183120582	0	183120582	G	A
1	chr1_183132918	0	183132918	G	A
1	chr1_183142864	0	183142864	G	A
1	chr1_183143586	0	183143586	A	G
1	chr1_183144609	0	183144609	A	G
1	chr1_183156912	0	183156912	G	A
1	chr1_183157634	0	183157634	T	C
1	chr1_183159617	0	183159617	C	T
1	chr1_183162821	0	183162821	A	G
1	chr1_183164654	0	183164654	C	T
1	chr1_183165059	0	183165059	C	T
1	chr1_183173076	0	183173076	T	G
1	chr1_183174666	0	183174666	C	T
1	chr1_183174706	0	183174706	T	C
1	chr1_183176882	0	183176882	T	C
1	chr1_183177555	0	183177555	A	G
1	chr1_183179187	0	183179187	G	A
1	chr1_183180389	0	183180389	T	C
1	chr1_183182465	0	183182465	A	C
1	chr1_183185199	0	183185199	A	G
1	chr1_183187310	0	183187310	G	A
1	chr1_183187549	0	183187549	C	T
1	chr1_183192333	0	183192333	G	A
1	chr1_183192357	0	183192357	A	G
1	chr1_183200890	0	183200890	T	C
1	chr1_183202626	0	183202626	T	C
1	chr1_183203750	0	183203750	T	G
1	chr1_183206487	0	183206487	T	G
1	chr1_183230319	0	183230319	G	C
1	chr1_183231599	0	183231599	G	A
1	chr1_183234704	0	183234704	C	T
1	chr1_183238792	0	183238792	A	C
1	chr1_183239540	0	183239540	T	G
1	chr1_183242315	0	183242315	T	C
1	chr1_183253243	0	183253243	C	G
1	chr1_183253360	0	183253360	A	G
1	chr1_183253982	0	183253982	A	C
1	chr1_183254067	0	183254067	T	C
1	chr1_183257040	0	183257040	A	G
1	chr1_183258406	0	183258406	A	G
1	chr1_183259728	0	183259728	G	T
1	chr1_183260171	0	183260171	T	G
1	chr1_183262509	0	183262509	A	G
1	chr1_183263468	0	183263468	G	T
1	chr1_183267099	0	183267099	T	G
1	chr1_183269945	0	183269945	T	C
1	chr1_183270921	0	183270921	C	G
1	chr1_183275429	0	183275429	C	T
1	chr1_183276257	0	183276257	T	C
1	chr1_183285424	0	183285424	A	G
1	chr1_183286756	0	183286756	G	A
1	chr1_183289110	0	183289110	C	T
1	chr1_183289206	0	183289206	T	A
1	chr1_183291987	0	183291987	T	C
1	chr1_183293622	0	183293622	C	T
1	chr1_183295730	0	183295730	T	C
1	chr1_183297359	0	183297359	T	C
1	chr1_183302000	0	183302000	C	G
1	chr1_183302820	0	183302820	T	A
1	chr1_183303658	0	183303658	G	C
1	chr1_183307600	0	183307600	C	T
1	chr1_183308354	0	183308354	A	C
1	chr1_183315199	0	183315199	A	G
1	chr1_183315280	0	183315280	T	C
1	chr1_183316356	0	183316356	C	T
1	chr1_183321322	0	183321322	A	G
1	chr1_183322065	0	183322065	T	C
1	chr1_183326172	0	183326172	T	C
1	chr1_183331161	0	183331161	G	C
1	chr1_183337143	0	183337143	A	G
1	chr1_183342530	0	183342530	G	A
1	chr1_183348360	0	183348360	A	T
1	chr1_183350754	0	183350754	A	G
1	chr1_183351124	0	183351124	A	C
1	chr1_183352907	0	183352907	T	C
1	chr1_183365053	0	183365053	C	G
1	chr1_183367830	0	183367830	C	T
1	chr1_183370325	0	183370325	C	T
1	chr1_183370744	0	183370744	G	T
1	chr1_183371369	0	183371369	G	A
1	chr1_183404604	0	183404604	G	C
1	chr1_183405353	0	183405353	G	A
1	chr1_183406739	0	183406739	C	G
1	chr1_183416281	0	183416281	G	T
1	chr1_183418826	0	183418826	C	T
1	chr1_183425072	0	183425072	C	G
1	chr1_183430009	0	183430009	G	A
1	chr1_183435112	0	183435112	A	G
1	chr1_183435967	0	183435967	A	G
1	chr1_183437246	0	183437246	G	A
1	chr1_183438588	0	183438588	G	A
1	chr1_183439575	0	183439575	T	C
1	chr1_183449540	0	183449540	C	A
1	chr1_183455050	0	183455050	A	G
1	chr1_183456735	0	183456735	G	A
1	chr1_183459405	0	183459405	C	T
1	chr1_183465495	0	183465495	T	A
1	chr1_183465705	0	183465705	A	G
1	chr1_183466685	0	183466685	C	G
1	chr1_183467133	0	183467133	A	G
1	chr1_183469732	0	183469732	T	C
1	chr1_183473234	0	183473234	T	A
1	chr1_183473360	0	183473360	G	C
1	chr1_183485054	0	183485054	G	T
1	chr1_183500648	0	183500648	T	C
1	chr1_183500926	0	183500926	T	C
1	chr1_183501189	0	183501189	T	C
1	chr1_183505034	0	183505034	A	T
1	chr1_183505756	0	183505756	G	A
1	chr1_183507448	0	183507448	G	T
1	chr1_183507454	0	183507454	G	T
1	chr1_183522640	0	183522640	C	T
1	chr1_183524319	0	183524319	A	G
1	chr1_183528157	0	183528157	C	T
1	chr1_183533630	0	183533630	C	G
1	chr1_183536515	0	183536515	T	G
1	chr1_183544416	0	183544416	G	T
1	chr1_183548399	0	183548399	A	G
1	chr1_183551323	0	183551323	A	G
1	chr1_183551325	0	183551325	A	C
1	chr1_183553782	0	183553782	A	G
1	chr1_183554601	0	183554601	A	G
1	chr1_183559949	0	183559949	T	C
1	chr1_183562321	0	183562321	G	A
1	chr1_183566065	0	183566065	A	G
1	chr1_183572048	0	183572048	G	A
1	chr1_183576000	0	183576000	T	C
1	chr1_183576596	0	183576596	C	G
1	chr1_183576810	0	183576810	T	C
1	chr1_183577790	0	183577790	G	C
1	chr1_183586296	0	183586296	T	A
1	chr1_183586751	0	183586751	T	C
1	chr1_183588306	0	183588306	C	A
1	chr1_183591630	0	183591630	T	C
1	chr1_183596838	0	183596838	C	G
1	chr1_183603130	0	183603130	G	A
1	chr1_183603487	0	183603487	C	A
1	chr1_183605914	0	183605914	A	G
1	chr1_183606786	0	183606786	T	C
1	chr1_183613404	0	183613404	G	T
1	chr1_183617059	0	183617059	C	T
1	chr1_183625826	0	183625826	G	T
1	chr1_183625979	0	183625979	G	T
1	chr1_183641857	0	183641857	G	A
1	chr1_183643087	0	183643087	A	G
1	chr1_183643561	0	183643561	T	C
1	chr1_183645204	0	183645204	A	T
1	chr1_183663893	0	183663893	A	G
1	chr1_183666841	0	183666841	C	T
1	chr1_183667745	0	183667745	C	T
1	chr1_183672047	0	183672047	T	C
1	chr1_183679821	0	183679821	T	A
1	chr1_183681845	0	183681845	A	G
1	chr1_183682465	0	183682465	G	A
1	chr1_183689004	0	183689004	C	T
1	chr1_183692558	0	183692558	C	T
1	chr1_183700447	0	183700447	G	C
1	chr1_183700682	0	183700682	C	T
1	chr1_183701144	0	183701144	G	A
1	chr1_183701516	0	183701516	C	T
1	chr1_183702908	0	183702908	C	T
1	chr1_183709626	0	183709626	C	T
1	chr1_183716496	0	183716496	G	C
1	chr1_183720110	0	183720110	C	A
1	chr1_183722131	0	183722131	A	G
1	chr1_183724305	0	183724305	T	C
1	chr1_183734326	0	183734326	T	C
1	chr1_183736575	0	183736575	A	G
1	chr1_183738581	0	183738581	C	T
1	chr1_183738861	0	183738861	C	G
1	chr1_183740136	0	183740136	T	C
1	chr1_183745608	0	183745608	A	G
1	chr1_183745783	0	183745783	T	C
1	chr1_183746339	0	183746339	G	A
1	chr1_183751593	0	183751593	G	A
1	chr1_183751900	0	183751900	G	A
1	chr1_183755509	0	183755509	C	T
1	chr1_183757674	0	183757674	T	A
1	chr1_183777585	0	183777585	G	A
1	chr1_183786874	0	183786874	C	T
1	chr1_183803238	0	183803238	C	T
1	chr1_183803805	0	183803805	C	T
1	chr1_183816097	0	183816097	G	A
1	chr1_183817230	0	183817230	T	C
1	chr1_183823770	0	183823770	C	A
1	chr1_183828510	0	183828510	A	G
1	chr1_183845360	0	183845360	T	C
1	chr1_183845450	0	183845450	T	C
1	chr1_183850114	0	183850114	T	G
1	chr1_183855268	0	183855268	T	A
1	chr1_183857129	0	183857129	C	A
1	chr1_183872591	0	183872591	C	T
1	chr1_183884175	0	183884175	G	T
1	chr1_183884755	0	183884755	C	T
1	chr1_183886253	0	183886253	T	C
1	chr1_183891859	0	183891859	C	A
1	chr1_183911546	0	183911546	T	C
1	chr1_183912627	0	183912627	G	A
1	chr1_183914020	0	183914020	A	G
1	chr1_183914153	0	183914153	C	T
1	chr1_183920753	0	183920753	T	C
1	chr1_183921307	0	183921307	G	A
1	chr1_183925542	0	183925542	A	G
1	chr1_183926072	0	183926072	A	C
1	chr1_183933051	0	183933051	C	T
1	chr1_183933123	0	183933123	T	C
1	chr1_183943363	0	183943363	A	G
1	chr1_183950224	0	183950224	T	C
1	chr1_183954010	0	183954010	A	G
1	chr1_183959787	0	183959787	A	G
1	chr1_183962856	0	183962856	G	A
1	chr1_183963037	0	183963037	A	G
1	chr1_183963050	0	183963050	A	T
1	chr1_183964989	0	183964989	A	G
1	chr1_183965298	0	183965298	G	A
1	chr1_183966170	0	183966170	A	G
1	chr1_183967239	0	183967239	A	G
1	chr1_183969433	0	183969433	A	G
1	chr1_183969596	0	183969596	G	C
1	chr1_183969636	0	183969636	A	G
1	chr1_183970690	0	183970690	C	T
1	chr1_183974087	0	183974087	T	C
1	chr1_183974372	0	183974372	G	C
1	chr1_183976107	0	183976107	G	T
1	chr1_183999094	0	183999094	A	G
1	chr1_184004713	0	184004713	A	G
1	chr1_184008745	0	184008745	G	A
1	chr1_184009151	0	184009151	T	C
1	chr1_184010610	0	184010610	A	C
1	chr1_184012208	0	184012208	G	A
1	chr1_184013687	0	184013687	T	C
1	chr1_184022019	0	184022019	G	A
1	chr1_184023051	0	184023051	A	C
1	chr1_184024102	0	184024102	C	A
1	chr1_184025616	0	184025616	A	G
1	chr1_184035831	0	184035831	C	T
1	chr1_184040629	0	184040629	T	C
1	chr1_184044936	0	184044936	C	T
1	chr1_184046286	0	184046286	C	T
1	chr1_184051693	0	184051693	A	T
1	chr1_184052109	0	184052109	G	A
1	chr1_184057377	0	184057377	A	G
1	chr1_184059996	0	184059996	G	T
1	chr1_184060886	0	184060886	A	G
1	chr1_184073866	0	184073866	G	A
1	chr1_184090877	0	184090877	C	T
1	chr1_184101308	0	184101308	G	T
1	chr1_184109513	0	184109513	T	C
1	chr1_184119438	0	184119438	A	G
1	chr1_184123321	0	184123321	C	T
1	chr1_184134678	0	184134678	C	T
1	chr1_184148879	0	184148879	G	A
1	chr1_184149639	0	184149639	C	T
1	chr1_184149702	0	184149702	T	C
1	chr1_184151941	0	184151941	T	C
1	chr1_184154992	0	184154992	A	G
1	chr1_184155010	0	184155010	A	G
1	chr1_184162544	0	184162544	T	C
1	chr1_184169897	0	184169897	A	T
1	chr1_184171466	0	184171466	A	G
1	chr1_184181866	0	184181866	G	A
1	chr1_184192023	0	184192023	C	T
1	chr1_184193730	0	184193730	C	G
1	chr1_184195502	0	184195502	A	G
1	chr1_184197502	0	184197502	C	G
1	chr1_184197588	0	184197588	T	C
1	chr1_184211129	0	184211129	G	C
1	chr1_184212706	0	184212706	C	G
1	chr1_184213873	0	184213873	A	G
1	chr1_184217360	0	184217360	T	C
1	chr1_184218893	0	184218893	A	G
1	chr1_184221636	0	184221636	A	G
1	chr1_184222773	0	184222773	T	G
1	chr1_184224077	0	184224077	G	A
1	chr1_184226052	0	184226052	T	C
1	chr1_184231066	0	184231066	C	T
1	chr1_184252623	0	184252623	T	C
1	chr1_184256982	0	184256982	A	G
1	chr1_184257158	0	184257158	C	A
1	chr1_184266067	0	184266067	C	T
1	chr1_184270848	0	184270848	G	A
1	chr1_184271955	0	184271955	C	G
1	chr1_184282177	0	184282177	G	A
1	chr1_184288311	0	184288311	A	G
1	chr1_184290492	0	184290492	T	G
1	chr1_184292868	0	184292868	T	C
1	chr1_184299686	0	184299686	A	G
1	chr1_184311173	0	184311173	G	A
1	chr1_184330587	0	184330587	T	C
1	chr1_184334258	0	184334258	T	C
1	chr1_184335475	0	184335475	T	C
1	chr1_184336793	0	184336793	T	C
1	chr1_184339918	0	184339918	G	C
1	chr1_184343579	0	184343579	G	A
1	chr1_184352337	0	184352337	T	C
1	chr1_184358134	0	184358134	G	A
1	chr1_184359255	0	184359255	A	T
1	chr1_184363272	0	184363272	A	G
1	chr1_184364109	0	184364109	T	C
1	chr1_184385661	0	184385661	G	A
1	chr1_184403750	0	184403750	G	T
1	chr1_184404527	0	184404527	G	A
1	chr1_184411600	0	184411600	G	A
1	chr1_184412102	0	184412102	G	C
1	chr1_184421618	0	184421618	C	T
1	chr1_184424743	0	184424743	A	C
1	chr1_184426421	0	184426421	G	A
1	chr1_184428017	0	184428017	G	C
1	chr1_184439217	0	184439217	C	G
1	chr1_184442643	0	184442643	A	G
1	chr1_184449244	0	184449244	T	C
1	chr1_184458487	0	184458487	T	G
1	chr1_184468197	0	184468197	C	T
1	chr1_184472165	0	184472165	T	C
1	chr1_184485074	0	184485074	T	C
1	chr1_184501215	0	184501215	T	C
1	chr1_184508238	0	184508238	T	C
1	chr1_184521711	0	184521711	T	G
1	chr1_184523934	0	184523934	T	C
1	chr1_184527203	0	184527203	C	T
1	chr1_184529658	0	184529658	G	T
1	chr1_184539997	0	184539997	A	G
1	chr1_184540879	0	184540879	G	A
1	chr1_184541464	0	184541464	T	C
1	chr1_184546609	0	184546609	C	T
1	chr1_184547687	0	184547687	T	C
1	chr1_184547967	0	184547967	G	A
1	chr1_184548896	0	184548896	A	C
1	chr1_184551571	0	184551571	G	C
1	chr1_184552708	0	184552708	C	T
1	chr1_184556921	0	184556921	C	G
1	chr1_184562538	0	184562538	G	A
1	chr1_184565428	0	184565428	G	A
1	chr1_184569811	0	184569811	G	T
1	chr1_184570949	0	184570949	C	T
1	chr1_184584853	0	184584853	G	C
1	chr1_184584914	0	184584914	C	T
1	chr1_184585630	0	184585630	A	G
1	chr1_184588815	0	184588815	T	C
1	chr1_184591413	0	184591413	A	T
1	chr1_184596031	0	184596031	C	T
1	chr1_184603948	0	184603948	T	A
1	chr1_184611277	0	184611277	C	A
1	chr1_184611602	0	184611602	C	T
1	chr1_184611739	0	184611739	T	C
1	chr1_184612775	0	184612775	T	C
1	chr1_184612783	0	184612783	T	C
1	chr1_184614274	0	184614274	C	T
1	chr1_184623153	0	184623153	A	G
1	chr1_184624308	0	184624308	T	C
1	chr1_184628124	0	184628124	G	A
1	chr1_184629570	0	184629570	C	A
1	chr1_184629768	0	184629768	G	A
1	chr1_184631505	0	184631505	G	A
1	chr1_184631764	0	184631764	C	T
1	chr1_184636735	0	184636735	C	T
1	chr1_184639956	0	184639956	A	G
1	chr1_184643041	0	184643041	T	C
1	chr1_184648385	0	184648385	C	G
1	chr1_184650998	0	184650998	A	G
1	chr1_184654143	0	184654143	T	C
1	chr1_184656056	0	184656056	G	A
1	chr1_184656350	0	184656350	A	G
1	chr1_184658528	0	184658528	G	C
1	chr1_184664068	0	184664068	A	G
1	chr1_184664180	0	184664180	G	C
1	chr1_184664220	0	184664220	T	C
1	chr1_184664649	0	184664649	C	A
1	chr1_184673607	0	184673607	T	G
1	chr1_184687029	0	184687029	T	C
1	chr1_184690987	0	184690987	C	T
1	chr1_184692879	0	184692879	T	C
1	chr1_184695380	0	184695380	A	C
1	chr1_184702677	0	184702677	T	C
1	chr1_184702806	0	184702806	C	A
1	chr1_184704986	0	184704986	T	C
1	chr1_184729011	0	184729011	G	A
1	chr1_184733588	0	184733588	C	T
1	chr1_184734660	0	184734660	C	G
1	chr1_184735324	0	184735324	T	C
1	chr1_184736308	0	184736308	A	C
1	chr1_184739854	0	184739854	C	G
1	chr1_184744373	0	184744373	C	T
1	chr1_184744611	0	184744611	C	T
1	chr1_184746981	0	184746981	C	T
1	chr1_184748946	0	184748946	C	T
1	chr1_184749730	0	184749730	T	C
1	chr1_184752154	0	184752154	G	A
1	chr1_184766172	0	184766172	T	C
1	chr1_184773255	0	184773255	T	C
1	chr1_184782934	0	184782934	C	G
1	chr1_184786297	0	184786297	T	C
1	chr1_184786499	0	184786499	G	C
1	chr1_184806567	0	184806567	A	G
1	chr1_184808675	0	184808675	C	T
1	chr1_184811305	0	184811305	G	A
1	chr1_184814129	0	184814129	C	T
1	chr1_184815874	0	184815874	G	T
1	chr1_184822594	0	184822594	T	C
1	chr1_184833185	0	184833185	C	T
1	chr1_184841629	0	184841629	C	G
1	chr1_184847843	0	184847843	C	G
1	chr1_184854253	0	184854253	T	C
1	chr1_184854889	0	184854889	G	C
1	chr1_184860692	0	184860692	T	G
1	chr1_184877589	0	184877589	T	C
1	chr1_184880067	0	184880067	C	G
1	chr1_184887537	0	184887537	C	T
1	chr1_184903339	0	184903339	G	A
1	chr1_184903827	0	184903827	T	C
1	chr1_184907581	0	184907581	G	C
1	chr1_184908347	0	184908347	A	C
1	chr1_184919731	0	184919731	A	G
1	chr1_184921470	0	184921470	G	A
1	chr1_184924147	0	184924147	T	C
1	chr1_184925638	0	184925638	G	A
1	chr1_184926747	0	184926747	A	G
1	chr1_184928306	0	184928306	A	C
1	chr1_184929312	0	184929312	C	T
1	chr1_184931407	0	184931407	G	A
1	chr1_184933516	0	184933516	T	C
1	chr1_184938770	0	184938770	G	T
1	chr1_184939383	0	184939383	A	G
1	chr1_184939710	0	184939710	G	A
1	chr1_184940358	0	184940358	G	A
1	chr1_184945578	0	184945578	C	T
1	chr1_184946775	0	184946775	T	C
1	chr1_184946976	0	184946976	A	G
1	chr1_184949673	0	184949673	T	A
1	chr1_184950661	0	184950661	C	A
1	chr1_184953864	0	184953864	T	A
1	chr1_184958326	0	184958326	A	G
1	chr1_184958848	0	184958848	C	T
1	chr1_184959500	0	184959500	T	A
1	chr1_184970877	0	184970877	T	C
1	chr1_184974253	0	184974253	C	T
1	chr1_184979921	0	184979921	C	A
1	chr1_184981633	0	184981633	A	C
1	chr1_184983265	0	184983265	A	G
1	chr1_184990248	0	184990248	G	C
1	chr1_184990339	0	184990339	C	T
1	chr1_185001348	0	185001348	A	G
1	chr1_185002502	0	185002502	A	G
1	chr1_185003164	0	185003164	C	T
1	chr1_185009071	0	185009071	G	C
1	chr1_185023189	0	185023189	G	A
1	chr1_185024281	0	185024281	G	C
1	chr1_185025578	0	185025578	A	T
1	chr1_185045997	0	185045997	A	G
1	chr1_185047849	0	185047849	T	C
1	chr1_185049339	0	185049339	A	G
1	chr1_185051334	0	185051334	G	A
1	chr1_185053278	0	185053278	C	A
1	chr1_185059544	0	185059544	C	T
1	chr1_185065308	0	185065308	A	G
1	chr1_185065469	0	185065469	C	T
1	chr1_185066045	0	185066045	C	T
1	chr1_185066236	0	185066236	C	T
1	chr1_185070454	0	185070454	T	C
1	chr1_185074119	0	185074119	A	G
1	chr1_185081060	0	185081060	T	C
1	chr1_185084651	0	185084651	G	C
1	chr1_185087486	0	185087486	G	T
1	chr1_185087895	0	185087895	T	C
1	chr1_185088247	0	185088247	T	C
1	chr1_185090932	0	185090932	C	T
1	chr1_185093129	0	185093129	A	G
1	chr1_185096388	0	185096388	A	G
1	chr1_185102700	0	185102700	A	G
1	chr1_185108925	0	185108925	T	C
1	chr1_185110377	0	185110377	A	G
1	chr1_185110928	0	185110928	T	C
1	chr1_185113304	0	185113304	G	A
1	chr1_185119981	0	185119981	T	C
1	chr1_185121171	0	185121171	T	C
1	chr1_185126495	0	185126495	G	A
1	chr1_185127064	0	185127064	C	G
1	chr1_185127310	0	185127310	C	T
1	chr1_185134024	0	185134024	T	C
1	chr1_185136090	0	185136090	G	T
1	chr1_185139695	0	185139695	T	C
1	chr1_185141567	0	185141567	C	T
1	chr1_185142588	0	185142588	C	T
1	chr1_185143590	0	185143590	G	A
1	chr1_185144704	0	185144704	A	G
1	chr1_185148688	0	185148688	G	A
1	chr1_185150493	0	185150493	C	T
1	chr1_185150633	0	185150633	T	C
1	chr1_185152823	0	185152823	T	C
1	chr1_185158678	0	185158678	A	C
1	chr1_185159936	0	185159936	C	T
1	chr1_185165128	0	185165128	A	G
1	chr1_185166567	0	185166567	A	G
1	chr1_185172332	0	185172332	C	G
1	chr1_185177049	0	185177049	G	A
1	chr1_185179304	0	185179304	T	C
1	chr1_185182321	0	185182321	A	G
1	chr1_185185178	0	185185178	G	A
1	chr1_185193648	0	185193648	T	C
1	chr1_185194037	0	185194037	G	A
1	chr1_185194680	0	185194680	A	G
1	chr1_185202920	0	185202920	T	C
1	chr1_185204221	0	185204221	C	G
1	chr1_185204805	0	185204805	G	A
1	chr1_185211324	0	185211324	G	A
1	chr1_185215213	0	185215213	T	C
1	chr1_185216668	0	185216668	A	G
1	chr1_185221597	0	185221597	G	A
1	chr1_185237365	0	185237365	A	G
1	chr1_185240375	0	185240375	A	G
1	chr1_185241625	0	185241625	A	G
1	chr1_185248222	0	185248222	A	G
1	chr1_185249287	0	185249287	T	C
1	chr1_185252053	0	185252053	T	A
1	chr1_185255974	0	185255974	G	A
1	chr1_185261379	0	185261379	A	T
1	chr1_185262122	0	185262122	G	A
1	chr1_185264969	0	185264969	T	C
1	chr1_185267375	0	185267375	A	G
1	chr1_185267435	0	185267435	T	C
1	chr1_185272339	0	185272339	G	A
1	chr1_185273327	0	185273327	T	C
1	chr1_185274686	0	185274686	A	G
1	chr1_185277539	0	185277539	G	A
1	chr1_185285300	0	185285300	G	A
1	chr1_185286520	0	185286520	T	C
1	chr1_185286704	0	185286704	T	C
1	chr1_185288202	0	185288202	A	G
1	chr1_185292294	0	185292294	G	A
1	chr1_185297881	0	185297881	T	C
1	chr1_185298097	0	185298097	A	C
1	chr1_185299037	0	185299037	C	T
1	chr1_185299614	0	185299614	C	T
1	chr1_185302674	0	185302674	T	C
1	chr1_185309868	0	185309868	A	G
1	chr1_185310631	0	185310631	A	G
1	chr1_185316868	0	185316868	C	A
1	chr1_185319845	0	185319845	A	T
1	chr1_185322728	0	185322728	T	C
1	chr1_185324538	0	185324538	C	T
1	chr1_185328543	0	185328543	G	C
1	chr1_185331079	0	185331079	A	G
1	chr1_185331523	0	185331523	G	C
1	chr1_185332991	0	185332991	T	C
1	chr1_185333327	0	185333327	T	C
1	chr1_185334159	0	185334159	T	C
1	chr1_185337029	0	185337029	C	T
1	chr1_185348803	0	185348803	C	G
1	chr1_185352366	0	185352366	C	T
1	chr1_185352466	0	185352466	A	G
1	chr1_185353093	0	185353093	G	C
1	chr1_185359987	0	185359987	G	T
1	chr1_185362583	0	185362583	T	C
1	chr1_185366483	0	185366483	C	T
1	chr1_185372139	0	185372139	A	G
1	chr1_185372693	0	185372693	C	G
1	chr1_185374429	0	185374429	G	A
1	chr1_185374956	0	185374956	C	A
1	chr1_185374971	0	185374971	T	C
1	chr1_185376490	0	185376490	G	A
1	chr1_185377923	0	185377923	C	G
1	chr1_185382124	0	185382124	T	C
1	chr1_185385664	0	185385664	C	T
1	chr1_185391198	0	185391198	A	G
1	chr1_185398207	0	185398207	T	C
1	chr1_185399478	0	185399478	T	C
1	chr1_185399594	0	185399594	C	T
1	chr1_185404305	0	185404305	A	C
1	chr1_185416144	0	185416144	G	A
1	chr1_185420339	0	185420339	T	C
1	chr1_185426724	0	185426724	G	A
1	chr1_185428121	0	185428121	T	G
1	chr1_185432739	0	185432739	G	C
1	chr1_185437946	0	185437946	T	C
1	chr1_185438206	0	185438206	G	T
1	chr1_185438868	0	185438868	G	A
1	chr1_185439892	0	185439892	A	G
1	chr1_185440499	0	185440499	C	T
1	chr1_185441139	0	185441139	C	G
1	chr1_185451782	0	185451782	T	C
1	chr1_185456724	0	185456724	T	C
1	chr1_185457515	0	185457515	C	T
1	chr1_185458541	0	185458541	G	A
1	chr1_185460486	0	185460486	C	T
1	chr1_185471827	0	185471827	A	G
1	chr1_185474847	0	185474847	T	C
1	chr1_185480887	0	185480887	A	G
1	chr1_185482136	0	185482136	G	T
1	chr1_185482295	0	185482295	G	A
1	chr1_185483226	0	185483226	G	T
1	chr1_185484698	0	185484698	C	T
1	chr1_185486000	0	185486000	A	G
1	chr1_185486295	0	185486295	A	G
1	chr1_185487082	0	185487082	A	G
1	chr1_185488358	0	185488358	G	A
1	chr1_185491158	0	185491158	T	G
1	chr1_185492345	0	185492345	T	G
1	chr1_185494440	0	185494440	A	G
1	chr1_185507855	0	185507855	T	A
1	chr1_185511524	0	185511524	G	A
1	chr1_185519215	0	185519215	A	G
1	chr1_185524746	0	185524746	G	C
1	chr1_185524852	0	185524852	T	G
1	chr1_185535367	0	185535367	G	A
1	chr1_185542404	0	185542404	A	G
1	chr1_185543791	0	185543791	C	T
1	chr1_185549102	0	185549102	T	C
1	chr1_185549349	0	185549349	T	G
1	chr1_185554668	0	185554668	T	C
1	chr1_185560339	0	185560339	A	C
1	chr1_185562011	0	185562011	A	G
1	chr1_185571635	0	185571635	A	C
1	chr1_185573962	0	185573962	A	G
1	chr1_185579013	0	185579013	T	C
1	chr1_185586343	0	185586343	T	C
1	chr1_185590175	0	185590175	A	G
1	chr1_185596203	0	185596203	T	C
1	chr1_185598148	0	185598148	A	G
1	chr1_185610284	0	185610284	T	G
1	chr1_185611044	0	185611044	T	C
1	chr1_185611526	0	185611526	A	G
1	chr1_185612377	0	185612377	C	T
1	chr1_185615471	0	185615471	A	G
1	chr1_185616512	0	185616512	T	C
1	chr1_185618452	0	185618452	T	C
1	chr1_185624094	0	185624094	T	C
1	chr1_185635387	0	185635387	A	G
1	chr1_185641299	0	185641299	C	G
1	chr1_185646639	0	185646639	C	T
1	chr1_185647242	0	185647242	G	A
1	chr1_185651630	0	185651630	G	A
1	chr1_185654027	0	185654027	C	G
1	chr1_185661189	0	185661189	A	G
1	chr1_185665894	0	185665894	T	C
1	chr1_185666929	0	185666929	T	C
1	chr1_185679808	0	185679808	C	G
1	chr1_185694238	0	185694238	C	A
1	chr1_185696720	0	185696720	A	G
1	chr1_185712358	0	185712358	G	A
1	chr1_185713315	0	185713315	C	G
1	chr1_185713948	0	185713948	C	T
1	chr1_185716267	0	185716267	T	C
1	chr1_185717105	0	185717105	A	C
1	chr1_185718536	0	185718536	G	A
1	chr1_185718640	0	185718640	T	C
1	chr1_185721227	0	185721227	C	T
1	chr1_185726322	0	185726322	G	C
1	chr1_185741416	0	185741416	G	C
1	chr1_185751049	0	185751049	T	C
1	chr1_185752310	0	185752310	T	C
1	chr1_185763659	0	185763659	A	C
1	chr1_185769672	0	185769672	A	G
1	chr1_185771350	0	185771350	G	A
1	chr1_185771550	0	185771550	A	G
1	chr1_185772291	0	185772291	C	T
1	chr1_185781200	0	185781200	G	A
1	chr1_185782487	0	185782487	C	G
1	chr1_185795223	0	185795223	T	C
1	chr1_185796319	0	185796319	G	A
1	chr1_185807449	0	185807449	C	T
1	chr1_185818275	0	185818275	T	C
1	chr1_185818812	0	185818812	A	C
1	chr1_185819483	0	185819483	A	G
1	chr1_185820274	0	185820274	A	G
1	chr1_185823631	0	185823631	A	G
1	chr1_185825548	0	185825548	C	T
1	chr1_185829238	0	185829238	T	A
2	chr2_321887	0	321887	G	A
2	chr2_323484	0	323484	T	G
2	chr2_336485	0	336485	C	G
2	chr2_346407	0	346407	A	C
2	chr2_348547	0	348547	C	T
2	chr2_352278	0	352278	A	C
2	chr2_352835	0	352835	T	C
2	chr2_353557	0	353557	A	G
2	chr2_355388	0	355388	G	A
2	chr2_366869	0	366869	A	G
2	chr2_367242	0	367242	A	G
2	chr2_368449	0	368449	A	G
2	chr2_370200	0	370200	T	C
2	chr2_370935	0	370935	T	C
2	chr2_384845	0	384845	T	C
2	chr2_397017	0	397017	G	A
2	chr2_398337	0	398337	C	T
2	chr2_403314	0	403314	T	C
2	chr2_411954	0	411954	A	T
2	chr2_421422	0	421422	T	A
2	chr2_433075	0	433075	C	T
2	chr2_442244	0	442244	T	C
2	chr2_447576	0	447576	G	C
2	chr2_449420	0	449420	C	T
2	chr2_453735	0	453735	C	T
2	chr2_460904	0	460904	T	C
2	chr2_463554	0	463554	C	A
2	chr2_464488	0	464488	C	T
2	chr2_465552	0	465552	A	G
2	chr2_477522	0	477522	C	T
2	chr2_477790	0	477790	C	T
2	chr2_484441	0	484441	G	A
2	chr2_485539	0	485539	A	G
2	chr2_487926	0	487926	C	G
2	chr2_489139	0	489139	G	A
2	chr2_493747	0	493747	T	C
2	chr2_497908	0	497908	T	C
2	chr2_498994	0	498994	C	T
2	chr2_509619	0	509619	T	C
2	chr2_511187	0	511187	T	C
2	chr2_513246	0	513246	G	T
2	chr2_517186	0	517186	G	A
2	chr2_519649	0	519649	T	C
2	chr2_522277	0	522277	G	T
2	chr2_525891	0	525891	C	T
2	chr2_534724	0	534724	T	C
2	chr2_535079	0	535079	A	G
2	chr2_536700	0	536700	T	C
2	chr2_541807	0	541807	C	T
2	chr2_544795	0	544795	T	C
2	chr2_552750	0	552750	C	T
2	chr2_555223	0	555223	A	G
2	chr2_558792	0	558792	C	T
2	chr2_559918	0	559918	A	C
2	chr2_561262	0	561262	G	A
2	chr2_562875	0	562875	A	G
2	chr2_563807	0	563807	A	G
2	chr2_565158	0	565158	C	T
2	chr2_567931	0	567931	T	A
2	chr2_568893	0	568893	A	G
2	chr2_573068	0	573068	T	C
2	chr2_575033	0	575033	C	G
2	chr2_575424	0	575424	C	T
2	chr2_578509	0	578509	T	C
2	chr2_579711	0	579711	C	T
2	chr2_589317	0	589317	T	C
2	chr2_591201	0	591201	C	A
2	chr2_591440	0	591440	C	T
2	chr2_601166	0	601166	T	G
2	chr2_604108	0	604108	C	G
2	chr2_607917	0	607917	T	G
2	chr2_614067	0	614067	C	G
2	chr2_620458	0	620458	T	C
2	chr2_622086	0	622086	T	C
2	chr2_624360	0	624360	A	G
2	chr2_627732	0	627732	C	T
2	chr2_628706	0	628706	T	C
2	chr2_629778	0	629778	T	C
2	chr2_631382	0	631382	T	G
2	chr2_632701	0	632701	A	G
2	chr2_634593	0	634593	A	G
2	chr2_638436	0	638436	T	C
2	chr2_642964	0	642964	C	G
2	chr2_644129	0	644129	A	G
2	chr2_645094	0	645094	A	G
2	chr2_646923	0	646923	T	A
2	chr2_657873	0	657873	A	G
2	chr2_662225	0	662225	T	C
2	chr2_665717	0	665717	C	T
2	chr2_668210	0	668210	A	G
2	chr2_675578	0	675578	T	C
2	chr2_678714	0	678714	C	T
2	chr2_683635	0	683635	C	T
2	chr2_686347	0	686347	G	A
2	chr2_686716	0	686716	G	T
2	chr2_686818	0	686818	T	C
2	chr2_686906	0	686906	G	C
2	chr2_691116	0	691116	T	C
2	chr2_701072	0	701072	C	T
2	chr2_703037	0	703037	A	G
2	chr2_710176	0	710176	T	C
2	chr2_716411	0	716411	G	A
2	chr2_718228	0	718228	A	G
2	chr2_720293	0	720293	G	T
2	chr2_721891	0	721891	T	G
2	chr2_723826	0	723826	A	G
2	chr2_726459	0	726459	A	G
2	chr2_728918	0	728918	A	G
2	chr2_730623	0	730623	A	G
2	chr2_734790	0	734790	T	C
2	chr2_744338	0	744338	T	C
2	chr2_745448	0	745448	T	C
2	chr2_749000	0	749000	G	C
2	chr2_752752	0	752752	C	A
2	chr2_762550	0	762550	T	G
2	chr2_767714	0	767714	C	A
2	chr2_768960	0	768960	A	C
2	chr2_774375	0	774375	G	A
2	chr2_780735	0	780735	G	C
2	chr2_782559	0	782559	T	C
2	chr2_786889	0	786889	A	G
2	chr2_788487	0	788487	T	C
2	chr2_791913	0	791913	T	G
2	chr2_794299	0	794299	T	C
2	chr2_806619	0	806619	C	A
2	chr2_809580	0	809580	C	G
2	chr2_811706	0	811706	C	A
2	chr2_814339	0	814339	T	A
2	chr2_816252	0	816252	A	G
2	chr2_830476	0	830476	T	C
2	chr2_832398	0	832398	C	T
2	chr2_832431	0	832431	T	C
2	chr2_838760	0	838760	T	C
2	chr2_841668	0	841668	T	C
2	chr2_846352	0	846352	G	A
2	chr2_852014	0	852014	G	C
2	chr2_853551	0	853551	C	T
2	chr2_856694	0	856694	A	T
2	chr2_857116	0	857116	A	G
2	chr2_860507	0	860507	C	A
2	chr2_866713	0	866713	C	T
2	chr2_871732	0	871732	G	A
2	chr2_872113	0	872113	G	A
2	chr2_876208	0	876208	A	G
2	chr2_878231	0	878231	C	T
2	chr2_881292	0	881292	A	T
2	chr2_881885	0	881885	A	G
2	chr2_882146	0	882146	G	A
2	chr2_889469	0	889469	A	G
2	chr2_906641	0	906641	A	G
2	chr2_911861	0	911861	G	A
2	chr2_914242	0	914242	G	A
2	chr2_920686	0	920686	A	G
2	chr2_922729	0	922729	G	T
2	chr2_922828	0	922828	T	C
2	chr2_926834	0	926834	C	T
2	chr2_928197	0	928197	T	C
2	chr2_936065	0	936065	T	C
2	chr2_937637	0	937637	A	G
2	chr2_944870	0	944870	T	C
2	chr2_952396	0	952396	T	G
2	chr2_955723	0	955723	T	C
2	chr2_957038	0	957038	G	A
2	chr2_958834	0	958834	C	T
2	chr2_963799	0	963799	C	A
2	chr2_964915	0	964915	A	C
2	chr2_965356	0	965356	T	G
2	chr2_966686	0	966686	C	A
2	chr2_969463	0	969463	A	G
2	chr2_974217	0	974217	A	G
2	chr2_977147	0	977147	A	G
2	chr2_987882	0	987882	A	T
2	chr2_994621	0	994621	C	T
2	chr2_996177	0	996177	A	G
2	chr2_1010234	0	1010234	A	G
2	chr2_1012093	0	1012093	T	A
2	chr2_1013778	0	1013778	T	C
2	chr2_1016616	0	1016616	T	C
2	chr2_1021638	0	1021638	A	G
2	chr2_1024503	0	1024503	A	G
2	chr2_1024706	0	1024706	C	T
2	chr2_1025352	0	1025352	G	A
2	chr2_1029576	0	1029576	G	A
2	chr2_1030260	0	1030260	A	T
2	chr2_1031658	0	1031658	A	G
2	chr2_1031835	0	1031835	A	G
2	chr2_1037662	0	1037662	A	T
2	chr2_1039618	0	1039618	C	T
2	chr2_1041436	0	1041436	A	C
2	chr2_1043709	0	1043709	T	C
2	chr2_1059547	0	1059547	T	C
2	chr2_1062277	0	1062277	T	C
2	chr2_1062868	0	1062868	G	T
2	chr2_1064816	0	1064816	T	C
2	chr2_1067234	0	1067234	G	T
2	chr2_1068354	0	1068354	C	T
2	chr2_1069534	0	1069534	T	C
2	chr2_1070119	0	1070119	A	G
2	chr2_1070383	0	1070383	A	G
2	chr2_1071449	0	1071449	T	G
2	chr2_1073685	0	1073685	G	A
2	chr2_1075370	0	1075370	A	G
2	chr2_1078902	0	1078902	T	C
2	chr2_1095112	0	1095112	T	C
2	chr2_1096550	0	1096550	A	G
2	chr2_1096648	0	1096648	C	T
2	chr2_1103491	0	1103491	G	C
2	chr2_1125820	0	1125820	T	A
2	chr2_1126159	0	1126159	C	T
2	chr2_1126918	0	1126918	G	A
2	chr2_1133506	0	1133506	A	G
2	chr2_1134886	0	1134886	C	T
2	chr2_1139928	0	1139928	A	T
2	chr2_1142674	0	1142674	C	T
2	chr2_1147820	0	1147820	A	G
2	chr2_1151675	0	1151675	T	C
2	chr2_1154322	0	1154322	T	C
2	chr2_1156311	0	1156311	A	G
2	chr2_1160741	0	1160741	A	C
2	chr2_1162100	0	1162100	T	C
2	chr2_1163332	0	1163332	G	A
2	chr2_1164979	0	1164979	G	T
2	chr2_1166815	0	1166815	T	C
2	chr2_1167903	0	1167903	T	C
2	chr2_1168509	0	1168509	G	C
2	chr2_1170087	0	1170087	A	G
2	chr2_1173586	0	1173586	T	G
2	chr2_1174474	0	1174474	G	A
2	chr2_1175894	0	1175894	C	A
2	chr2_1178063	0	1178063	G	T
2	chr2_1178507	0	1178507	C	T
2	chr2_1179870	0	1179870	G	A
2	chr2_1180564	0	1180564	G	A
2	chr2_1185626	0	1185626	A	G
2	chr2_1187053	0	1187053	T	C
2	chr2_1194377	0	1194377	C	G
2	chr2_1206658	0	1206658	C	A
2	chr2_1206800	0	1206800	A	G
2	chr2_1207524	0	1207524	G	A
2	chr2_1210022	0	1210022	A	G
2	chr2_1211395	0	1211395	A	G
2	chr2_1213515	0	1213515	C	T
2	chr2_1215266	0	1215266	A	G
2	chr2_1216387	0	1216387	A	T
2	chr2_1222822	0	1222822	A	G
2	chr2_1225276	0	1225276	A	G
2	chr2_1225916	0	1225916	T	C
2	chr2_1226778	0	1226778	C	G
2	chr2_1227161	0	1227161	T	C
2	chr2_1227612	0	1227612	T	C
2	chr2_1227776	0	1227776	C	T
2	chr2_1233155	0	1233155	T	C
2	chr2_1234831	0	1234831	A	G
2	chr2_1236183	0	1236183	A	G
2	chr2_1239643	0	1239643	G	A
2	chr2_1242650	0	1242650	A	G
2	chr2_1243022	0	1243022	T	A
2	chr2_1245929	0	1245929	T	C
2	chr2_1254950	0	1254950	T	C
2	chr2_1255101	0	1255101	G	A
2	chr2_1263862	0	1263862	T	C
2	chr2_1265699	0	1265699	C	A
2	chr2_1266403	0	1266403	G	C
2	chr2_1269003	0	1269003	A	C
2	chr2_1269980	0	1269980	T	A
2	chr2_1270196	0	1270196	C	T
2	chr2_1270708	0	1270708	G	A
2	chr2_1275818	0	1275818	A	G
2	chr2_1276488	0	1276488	T	G
2	chr2_1279873	0	1279873	G	T
2	chr2_1279990	0	1279990	C	T
2	chr2_1280320	0	1280320	T	C
2	chr2_1281221	0	1281221	C	A
2	chr2_1281629	0	1281629	T	C
2	chr2_1283407	0	1283407	T	C
2	chr2_1286058	0	1286058	A	G
2	chr2_1287390	0	1287390	A	G
2	chr2_1287845	0	1287845	G	A
2	chr2_1290197	0	1290197	G	A
2	chr2_1291169	0	1291169	T	C
2	chr2_1292481	0	1292481	T	C
2	chr2_1293695	0	1293695	G	C
2	chr2_1293881	0	1293881	A	C
2	chr2_1303317	0	1303317	T	C
2	chr2_1311289	0	1311289	G	A
2	chr2_1312487	0	1312487	G	A
2	chr2_1314942	0	1314942	A	G
2	chr2_1316045	0	1316045	G	T
2	chr2_1319620	0	1319620	G	A
2	chr2_1322595	0	1322595	G	A
2	chr2_1331483	0	1331483	C	T
2	chr2_1338621	0	1338621	A	C
2	chr2_1340722	0	1340722	A	G
2	chr2_1346586	0	1346586	A	G
2	chr2_1346800	0	1346800	T	C
2	chr2_1356160	0	1356160	T	C
2	chr2_1357218	0	1357218	A	G
2	chr2_1359276	0	1359276	G	T
2	chr2_1360111	0	1360111	T	C
2	chr2_1362906	0	1362906	A	G
2	chr2_1365477	0	1365477	A	G
2	chr2_1374736	0	1374736	C	A
2	chr2_1376407	0	1376407	C	T
2	chr2_1377685	0	1377685	G	T
2	chr2_1378688	0	1378688	A	G
2	chr2_1378909	0	1378909	A	C
2	chr2_1379142	0	1379142	C	T
2	chr2_1387789	0	1387789	C	T
2	chr2_1388161	0	1388161	C	G
2	chr2_1391766	0	1391766	G	A
2	chr2_1395438	0	1395438	G	A
2	chr2_1415507	0	1415507	G	A
2	chr2_1429514	0	1429514	G	A
2	chr2_1432624	0	1432624	G	A
2	chr2_1433350	0	1433350	C	G
2	chr2_1435971	0	1435971	G	T
2	chr2_1436722	0	1436722	G	A
2	chr2_1445084	0	1445084	G	A
2	chr2_1449294	0	1449294	A	C
2	chr2_1458698	0	1458698	T	C
2	chr2_1466395	0	1466395	G	A
2	chr2_1470567	0	1470567	T	C
2	chr2_1472040	0	1472040	T	C
2	chr2_1472539	0	1472539	G	T
2	chr2_1475234	0	1475234	T	C
2	chr2_1481056	0	1481056	T	C
2	chr2_1486982	0	1486982	A	C
2	chr2_1499086	0	1499086	G	A
2	chr2_1499153	0	1499153	G	T
2	chr2_1499612	0	1499612	T	G
2	chr2_1502401	0	1502401	T	C
2	chr2_1504104	0	1504104	T	C
2	chr2_1505154	0	1505154	G	C
2	chr2_1505807	0	1505807	T	C
2	chr2_1508366	0	1508366	A	G
2	chr2_1515490	0	1515490	G	C
2	chr2_1518960	0	1518960	A	T
2	chr2_1520765	0	1520765	G	T
2	chr2_1533669	0	1533669	A	G
2	chr2_1547062	0	1547062	A	G
2	chr2_1552569	0	1552569	A	C
2	chr2_1556411	0	1556411	A	G
2	chr2_1609940	0	1609940	T	C
2	chr2_1617884	0	1617884	A	G
2	chr2_1625193	0	1625193	C	A
2	chr2_1625392	0	1625392	A	G
2	chr2_1626821	0	1626821	G	A
2	chr2_1627073	0	1627073	G	A
2	chr2_1635067	0	1635067	T	C
2	chr2_1640456	0	1640456	G	A
2	chr2_1640899	0	1640899	A	C
2	chr2_1643387	0	1643387	C	T
2	chr2_1644213	0	1644213	T	C
2	chr2_1646757	0	1646757	G	A
2	chr2_1647984	0	1647984	G	T
2	chr2_1650099	0	1650099	G	C
2	chr2_1651045	0	1651045	A	G
2	chr2_1651365	0	1651365	A	G
2	chr2_1651770	0	1651770	G	A
2	chr2_1652936	0	1652936	A	T
2	chr2_1654168	0	1654168	C	G
2	chr2_1656475	0	1656475	G	A
2	chr2_1659225	0	1659225	G	A
2	chr2_1662163	0	1662163	T	G
2	chr2_1662874	0	1662874	T	C
2	chr2_1662950	0	1662950	C	T
2	chr2_1664645	0	1664645	C	T
2	chr2_1669627	0	1669627	G	C
2	chr2_1669693	0	1669693	T	A
2	chr2_1672616	0	1672616	G	A
2	chr2_1674268	0	1674268	C	T
2	chr2_1680530	0	1680530	T	C
2	chr2_1681673	0	1681673	T	G
2	chr2_1683456	0	1683456	T	C
2	chr2_1688473	0	1688473	C	G
2	chr2_1690222	0	1690222	T	C
2	chr2_1690314	0	1690314	A	G
2	chr2_1690757	0	1690757	A	G
2	chr2_1692953	0	1692953	G	A
2	chr2_1699804	0	1699804	C	T
2	chr2_1700326	0	1700326	A	G
2	chr2_1711378	0	1711378	G	A
2	chr2_1716666	0	1716666	T	C
2	chr2_1717008	0	1717008	A	G
2	chr2_1719204	0	1719204	T	C
2	chr2_1720752	0	1720752	G	A
2	chr2_1720998	0	1720998	A	G
2	chr2_1726707	0	1726707	T	C
2	chr2_1732220	0	1732220	A	G
2	chr2_1732939	0	1732939	C	T
2	chr2_1737077	0	1737077	A	G
2	chr2_1745223	0	1745223	A	G
2	chr2_1749902	0	1749902	A	G
2	chr2_1763826	0	1763826	T	C
2	chr2_1766602	0	1766602	T	C
2	chr2_1768244	0	1768244	C	T
2	chr2_1768452	0	1768452	T	C
2	chr2_1770066	0	1770066	G	C
2	chr2_1775023	0	1775023	C	T
2	chr2_1777923	0	1777923	T	A
2	chr2_1780155	0	1780155	A	G
2	chr2_1788171	0	1788171	T	C
2	chr2_1788900	0	1788900	T	C
2	chr2_1789802	0	1789802	A	G
2	chr2_1790620	0	1790620	A	G
2	chr2_1795467	0	1795467	C	T
2	chr2_1796208	0	1796208	T	C
2	chr2_1801065	0	1801065	G	A
2	chr2_1805789	0	1805789	A	G
2	chr2_1809235	0	1809235	A	G
2	chr2_1809776	0	1809776	C	T
2	chr2_1817866	0	1817866	G	C
2	chr2_1823375	0	1823375	C	T
2	chr2_1824271	0	1824271	C	T
2	chr2_1826315	0	1826315	A	G
2	chr2_1830252	0	1830252	C	T
2	chr2_1840473	0	1840473	A	C
2	chr2_1850361	0	1850361	A	G
2	chr2_1851512	0	1851512	A	C
2	chr2_1854026	0	1854026	A	G
2	chr2_1859502	0	1859502	T	C
2	chr2_1863283	0	1863283	G	A
2	chr2_1876549	0	1876549	G	T
2	chr2_1878843	0	1878843	T	C
2	chr2_1881184	0	1881184	C	G
2	chr2_1885491	0	1885491	T	C
2	chr2_1886736	0	1886736	T	C
2	chr2_1891709	0	1891709	A	G
2	chr2_1896098	0	1896098	G	C
2	chr2_1897326	0	1897326	A	G
2	chr2_1901261	0	1901261	C	T
2	chr2_1907891	0	1907891	C	T
2	chr2_1907914	0	1907914	C	T
2	chr2_1918033	0	1918033	C	T
2	chr2_1922783	0	1922783	G	C
2	chr2_1922982	0	1922982	G	T
2	chr2_1923709	0	1923709	A	C
2	chr2_1929572	0	1929572	T	C
2	chr2_1935409	0	1935409	C	T
2	chr2_1936113	0	1936113	A	G
2	chr2_1936298	0	1936298	A	C
2	chr2_1937789	0	1937789	T	C
2	chr2_1945333	0	1945333	G	C
2	chr2_1948414	0	1948414	G	C
2	chr2_1952415	0	1952415	A	G
2	chr2_1952539	0	1952539	T	C
2	chr2_1954271	0	1954271	C	T
2	chr2_1964247	0	1964247	T	C
2	chr2_1966360	0	1966360	C	T
2	chr2_1971107	0	1971107	G	A
2	chr2_1974791	0	1974791	A	G
2	chr2_1977597	0	1977597	T	C
2	chr2_1978168	0	1978168	C	G
2	chr2_1982096	0	1982096	T	C
2	chr2_1983073	0	1983073	T	G
2	chr2_1986677	0	1986677	A	G
2	chr2_1990467	0	1990467	T	C
2	chr2_1992744	0	1992744	T	C
2	chr2_1995564	0	1995564	A	G
2	chr2_2004817	0	2004817	G	C
2	chr2_2008086	0	2008086	T	G
2	chr2_2009306	0	2009306	A	G
2	chr2_2011617	0	2011617	A	C
2	chr2_2022374	0	2022374	T	C
2	chr2_2025614	0	2025614	C	T
2	chr2_2030919	0	2030919	T	C
2	chr2_2032416	0	2032416	T	C
2	chr2_2033737	0	2033737	G	A
2	chr2_2037518	0	2037518	G	T
2	chr2_2038090	0	2038090	A	G
2	chr2_2039617	0	2039617	A	T
2	chr2_2039810	0	2039810	A	C
2	chr2_2045013	0	2045013	G	A
2	chr2_2049083	0	2049083	T	G
2	chr2_2056391	0	2056391	C	G
2	chr2_2061957	0	2061957	C	A
2	chr2_2067139	0	2067139	A	G
2	chr2_2074805	0	2074805	T	C
2	chr2_2081858	0	2081858	A	G
2	chr2_2082209	0	2082209	G	A
2	chr2_2085562	0	2085562	G	A
2	chr2_2087991	0	2087991	T	C
2	chr2_2089165	0	2089165	C	G
2	chr2_2091990	0	2091990	G	A
2	chr2_2094184	0	2094184	A	G
2	chr2_2097295	0	2097295	A	G
2	chr2_2098080	0	2098080	C	A
2	chr2_2099464	0	2099464	A	G
2	chr2_2103369	0	2103369	C	G
2	chr2_2108632	0	2108632	A	G
2	chr2_2109229	0	2109229	A	G
2	chr2_2111137	0	2111137	T	C
2	chr2_2111640	0	2111640	G	C
2	chr2_2113868	0	2113868	C	A
2	chr2_2117097	0	2117097	A	C
2	chr2_2117878	0	2117878	T	C
2	chr2_2118128	0	2118128	C	T
2	chr2_2120570	0	2120570	A	C
2	chr2_2122011	0	2122011	A	G
2	chr2_2127378	0	2127378	G	A
2	chr2_2127643	0	2127643	G	T
2	chr2_2136725	0	2136725	G	A
2	chr2_2137345	0	2137345	A	G
2	chr2_2139427	0	2139427	A	G
2	chr2_2142018	0	2142018	A	G
2	chr2_2145343	0	2145343	T	C
2	chr2_2150801	0	2150801	T	A
2	chr2_2151842	0	2151842	A	G
2	chr2_2152922	0	2152922	G	A
2	chr2_2157573	0	2157573	C	T
2	chr2_2158348	0	2158348	G	C
2	chr2_2161335	0	2161335	C	A
2	chr2_2164618	0	2164618	T	C
2	chr2_2166644	0	2166644	A	G
2	chr2_2166844	0	2166844	T	C
2	chr2_2167769	0	2167769	G	A
2	chr2_2179038	0	2179038	T	G
2	chr2_2182866	0	2182866	T	C
2	chr2_2183926	0	2183926	A	G
2	chr2_2194388	0	2194388	G	A
2	chr2_2194909	0	2194909	G	A
2	chr2_2199922	0	2199922	A	G
2	chr2_2204527	0	2204527	T	C
2	chr2_2205331	0	2205331	A	G
2	chr2_2210808	0	2210808	C	A
2	chr2_2214557	0	2214557	A	G
2	chr2_2217029	0	2217029	A	G
2	chr2_2219274	0	2219274	A	G
2	chr2_2220326	0	2220326	C	T
2	chr2_2237202	0	2237202	G	C
2	chr2_2239579	0	2239579	A	G
2	chr2_2246768	0	2246768	T	C
2	chr2_2249004	0	2249004	A	G
2	chr2_2251042	0	2251042	C	T
2	chr2_2257382	0	2257382	G	A
2	chr2_2259237	0	2259237	A	C
2	chr2_2259699	0	2259699	G	T
2	chr2_2259791	0	2259791	C	T
2	chr2_2265255	0	2265255	G	A
2	chr2_2266286	0	2266286	C	T
2	chr2_2266736	0	2266736	C	T
2	chr2_2266874	0	2266874	A	G
2	chr2_2267355	0	2267355	C	T
2	chr2_2269264	0	2269264	A	G
2	chr2_2271586	0	2271586	A	G
2	chr2_2283216	0	2283216	T	C
2	chr2_2288078	0	2288078	G	A
2	chr2_2289627	0	2289627	T	C
2	chr2_2297869	0	2297869	G	A
2	chr2_2300135	0	2300135	C	G
2	chr2_2300420	0	2300420	C	T
2	chr2_2305975	0	2305975	C	G
2	chr2_2316579	0	2316579	A	G
2	chr2_2323227	0	2323227	C	T
2	chr2_2325565	0	2325565	A	G
2	chr2_2326307	0	2326307	T	C
2	chr2_2327105	0	2327105	T	C
2	chr2_2328731	0	2328731	T	C
2	chr2_2335866	0	2335866	T	C
2	chr2_2350430	0	2350430	G	T
2	chr2_2358438	0	2358438	G	A
2	chr2_2363282	0	2363282	C	A
2	chr2_2368033	0	2368033	C	A
2	chr2_2371352	0	2371352	G	A
2	chr2_2371595	0	2371595	A	C
2	chr2_2378611	0	2378611	A	T
2	chr2_2381427	0	2381427	A	G
2	chr2_2386929	0	2386929	G	A
2	chr2_2388238	0	2388238	G	A
2	chr2_2388465	0	2388465	G	A
2	chr2_2388580	0	2388580	A	G
2	chr2_2388969	0	2388969	G	C
2	chr2_2391116	0	2391116	G	A
2	chr2_2391202	0	2391202	T	C
2	chr2_2403898	0	2403898	C	T
2	chr2_2413046	0	2413046	A	G
2	chr2_2416413	0	2416413	A	G
2	chr2_2419179	0	2419179	T	C
2	chr2_2419488	0	2419488	A	C
2	chr2_2419805	0	2419805	G	C
2	chr2_2420290	0	2420290	C	T
2	chr2_2424440	0	2424440	T	C
2	chr2_2426777	0	2426777	G	A
2	chr2_2433007	0	2433007	T	C
2	chr2_2433740	0	2433740	T	A
2	chr2_2434778	0	2434778	T	C
2	chr2_2437895	0	2437895	T	C
2	chr2_2445378	0	2445378	A	G
2	chr2_2446049	0	2446049	C	A
2	chr2_2449417	0	2449417	A	G
2	chr2_2450608	0	2450608	C	G
2	chr2_2450937	0	2450937	T	C
2	chr2_2452247	0	2452247	T	C
2	chr2_2459498	0	2459498	C	T
2	chr2_2461305	0	2461305	C	T
2	chr2_2463848	0	2463848	T	C
2	chr2_2464721	0	2464721	A	G
2	chr2_2469952	0	2469952	T	G
2	chr2_2471767	0	2471767	A	G
2	chr2_2471958	0	2471958	G	T
2	chr2_2472073	0	2472073	T	C
2	chr2_2476130	0	2476130	T	C
2	chr2_2481088	0	2481088	T	C
2	chr2_2482504	0	2482504	A	G
2	chr2_2482694	0	2482694	G	A
2	chr2_2485384	0	2485384	G	A
2	chr2_2485845	0	2485845	G	A
2	chr2_2487211	0	2487211	A	G
2	chr2_2489207	0	2489207	A	C
2	chr2_2489940	0	2489940	G	A
2	chr2_2494930	0	2494930	C	T
2	chr2_2500742	0	2500742	G	C
2	chr2_2505247	0	2505247	A	G
2	chr2_2508934	0	2508934	T	C
2	chr2_2526230	0	2526230	A	G
2	chr2_2527716	0	2527716	A	G
2	chr2_2530021	0	2530021	T	C
2	chr2_2532497	0	2532497	G	C
2	chr2_2540864	0	2540864	C	T
2	chr2_2540969	0	2540969	A	G
2	chr2_2545074	0	2545074	G	A
2	chr2_2549129	0	2549129	A	G
2	chr2_2549831	0	2549831	C	G
2	chr2_2550629	0	2550629	T	C
2	chr2_2551900	0	2551900	A	G
2	chr2_2559419	0	2559419	G	A
2	chr2_2559989	0	2559989	C	G
2	chr2_2564394	0	2564394	G	C
2	chr2_2565564	0	2565564	C	T
2	chr2_2571755	0	2571755	T	C
2	chr2_2573418	0	2573418	G	C
2	chr2_2574857	0	2574857	A	G
2	chr2_2606990	0	2606990	G	A
2	chr2_2614102	0	2614102	G	A
2	chr2_2633688	0	2633688	T	C
2	chr2_2640608	0	2640608	A	G
2	chr2_2645942	0	2645942	T	C
2	chr2_2651349	0	2651349	T	C
2	chr2_2652174	0	2652174	C	T
2	chr2_2653258	0	2653258	C	G
2	chr2_2654117	0	2654117	G	A
2	chr2_2654422	0	2654422	T	C
2	chr2_2664304	0	2664304	T	C
2	chr2_2667845	0	2667845	C	A
2	chr2_2672994	0	2672994	T	C
2	chr2_2674930	0	2674930	A	G
2	chr2_2675021	0	2675021	A	G
2	chr2_2675383	0	2675383	G	A
2	chr2_2677070	0	2677070	G	A
2	chr2_2684280	0	2684280	G	T
2	chr2_2685021	0	2685021	G	A
2	chr2_2685467	0	2685467	T	G
2	chr2_2692027	0	2692027	T	C
2	chr2_2694210	0	2694210	C	G
2	chr2_2697487	0	2697487	G	A
2	chr2_2698761	0	2698761	G	A
2	chr2_2699706	0	2699706	A	C
2	chr2_2701619	0	2701619	T	C
2	chr2_2716591	0	2716591	A	G
2	chr2_2720312	0	2720312	A	C
2	chr2_2722075	0	2722075	C	A
2	chr2_2723003	0	2723003	A	G
2	chr2_2724001	0	2724001	C	G
2	chr2_2728908	0	2728908	G	C
2	chr2_2729763	0	2729763	T	C
2	chr2_2733728	0	2733728	C	A
2	chr2_2734484	0	2734484	T	G
2	chr2_2739931	0	2739931	G	C
2	chr2_2740184	0	2740184	A	G
2	chr2_2741997	0	2741997	G	C
2	chr2_2743735	0	2743735	G	A
2	chr2_2744112	0	2744112	G	A
2	chr2_2745430	0	2745430	A	G
2	chr2_2748893	0	2748893	A	C
2	chr2_2753760	0	2753760	C	T
2	chr2_2755916	0	2755916	A	G
2	chr2_2764385	0	2764385	A	G
2	chr2_2765595	0	2765595	A	G
2	chr2_2765740	0	2765740	T	C
2	chr2_2769927	0	2769927	A	T
2	chr2_2771660	0	2771660	A	G
2	chr2_2771870	0	2771870	C	G
2	chr2_2772334	0	2772334	G	A
2	chr2_2773914	0	2773914	A	G
2	chr2_2780685	0	2780685	T	G
2	chr2_2782927	0	2782927	T	C
2	chr2_2786910	0	2786910	G	A
2	chr2_2787433	0	2787433	C	G
2	chr2_2793173	0	2793173	C	A
2	chr2_2793326	0	2793326	C	T
2	chr2_2795993	0	2795993	T	C
2	chr2_2796192	0	2796192	G	A
2	chr2_2796203	0	2796203	T	G
2	chr2_2796223	0	2796223	G	C
2	chr2_2802316	0	2802316	A	G
2	chr2_2816024	0	2816024	A	C
2	chr2_2816149	0	2816149	C	A
2	chr2_2817056	0	2817056	G	A
2	chr2_2822890	0	2822890	A	G
2	chr2_2838059	0	2838059	G	A
2	chr2_2840726	0	2840726	G	T
2	chr2_2841666	0	2841666	C	T
2	chr2_2841875	0	2841875	G	T
2	chr2_2843514	0	2843514	T	C
2	chr2_2845384	0	2845384	G	A
2	chr2_2851211	0	2851211	A	G
2	chr2_2861140	0	2861140	G	C
2	chr2_2862320	0	2862320	C	G
2	chr2_2865561	0	2865561	T	A
2	chr2_2867947	0	2867947	G	A
2	chr2_2870114	0	2870114	G	T
2	chr2_2875463	0	2875463	T	A
2	chr2_2877439	0	2877439	A	G
2	chr2_2879824	0	2879824	C	T
2	chr2_2884845	0	2884845	T	C
2	chr2_2887281	0	2887281	A	G
2	chr2_2891202	0	2891202	G	A
2	chr2_2891641	0	2891641	C	G
2	chr2_2896698	0	2896698	G	A
2	chr2_2899034	0	2899034	C	G
2	chr2_2903321	0	2903321	G	A
2	chr2_2911723	0	2911723	A	G
2	chr2_2914679	0	2914679	A	G
2	chr2_2915582	0	2915582	A	G
2	chr2_2918015	0	2918015	T	C
2	chr2_2921843	0	2921843	C	T
2	chr2_2922694	0	2922694	C	T
2	chr2_2925065	0	2925065	T	C
2	chr2_2925721	0	2925721	T	C
2	chr2_2927835	0	2927835	T	G
2	chr2_2930658	0	2930658	T	C
2	chr2_2931650	0	2931650	T	A
2	chr2_2932223	0	2932223	G	A
2	chr2_2936046	0	2936046	T	C
2	chr2_2938354	0	2938354	C	T
2	chr2_2948472	0	2948472	C	T
2	chr2_2948999	0	2948999	A	G
2	chr2_2950031	0	2950031	C	T
2	chr2_2951314	0	2951314	C	T
2	chr2_2952415	0	2952415	G	A
2	chr2_2953242	0	2953242	G	C
2	chr2_2954398	0	2954398	C	T
2	chr2_2955897	0	2955897	A	G
2	chr2_2961804	0	2961804	A	T
2	chr2_2968965	0	2968965	T	G
2	chr2_2976890	0	2976890	A	T
2	chr2_2978228	0	2978228	T	C
2	chr2_2988415	0	2988415	C	A
2	chr2_2997263	0	2997263	C	T
2	chr2_2997710	0	2997710	T	G
2	chr2_2999522	0	2999522	T	C
2	chr2_3002344	0	3002344	G	T
2	chr2_3003293	0	3003293	T	A
2	chr2_3003779	0	3003779	C	G
2	chr2_3008307	0	3008307	T	G
2	chr2_3023321	0	3023321	T	C
2	chr2_3023572	0	3023572	T	C
2	chr2_3024059	0	3024059	A	G
2	chr2_3024946	0	3024946	A	G
2	chr2_3036602	0	3036602	T	C
2	chr2_3036666	0	3036666	T	C
2	chr2_3038511	0	3038511	A	G
2	chr2_3040019	0	3040019	G	A
2	chr2_3046146	0	3046146	G	A
2	chr2_3048784	0	3048784	C	G
2	chr2_3050618	0	3050618	C	A
2	chr2_3057105	0	3057105	C	A
2	chr2_3057635	0	3057635	T	C
2	chr2_3065431	0	3065431	G	A
2	chr2_3068804	0	3068804	A	G
2	chr2_3075338	0	3075338	G	C
2	chr2_3080377	0	3080377	T	C
2	chr2_3091895	0	3091895	A	G
2	chr2_3096888	0	3096888	C	T
2	chr2_3097213	0	3097213	G	A
2	chr2_3097342	0	3097342	G	C
2	chr2_3098370	0	3098370	A	G
2	chr2_3099803	0	3099803	T	C
2	chr2_3106186	0	3106186	T	C
2	chr2_3106514	0	3106514	C	A
2	chr2_3108317	0	3108317	T	A
2	chr2_3113317	0	3113317	A	G
2	chr2_3113807	0	3113807	C	G
2	chr2_3119135	0	3119135	G	C
2	chr2_3122312	0	3122312	T	C
2	chr2_3122700	0	3122700	A	G
2	chr2_3123147	0	3123147	T	C
2	chr2_3132373	0	3132373	G	T
2	chr2_3134440	0	3134440	T	G
2	chr2_3140105	0	3140105	A	G
2	chr2_3141412	0	3141412	A	C
2	chr2_3141424	0	3141424	G	C
2	chr2_3142361	0	3142361	G	A
2	chr2_3146475	0	3146475	G	C
2	chr2_3151581	0	3151581	A	G
2	chr2_3152891	0	3152891	C	T
2	chr2_3158546	0	3158546	G	A
2	chr2_3160800	0	3160800	C	T
2	chr2_3163718	0	3163718	T	G
2	chr2_3184064	0	3184064	C	T
2	chr2_3186235	0	3186235	C	G
2	chr2_3194093	0	3194093	G	T
2	chr2_3200168	0	3200168	G	A
2	chr2_3209342	0	3209342	G	A
2	chr2_3209349	0	3209349	C	T
2	chr2_3210608	0	3210608	C	T
2	chr2_3213500	0	3213500	C	T
2	chr2_3213573	0	3213573	C	T
2	chr2_3213755	0	3213755	C	T
2	chr2_3231856	0	3231856	A	G
2	chr2_3232126	0	3232126	G	A
2	chr2_3237412	0	3237412	A	G
2	chr2_3237426	0	3237426	T	C
2	chr2_3240458	0	3240458	A	G
2	chr2_3243088	0	3243088	C	A
2	chr2_3251648	0	3251648	T	A
2	chr2_3254260	0	3254260	A	G
2	chr2_3257145	0	3257145	G	C
2	chr2_3258312	0	3258312	A	G
2	chr2_3258653	0	3258653	A	G
2	chr2_3259715	0	3259715	C	T
2	chr2_3267244	0	3267244	G	T
2	chr2_3269752	0	3269752	G	C
2	chr2_3274449	0	3274449	T	C
2	chr2_3276424	0	3276424	G	A
2	chr2_3281623	0	3281623	T	C
2	chr2_3284491	0	3284491	A	C
2	chr2_3285046	0	3285046	A	G
2	chr2_3285585	0	3285585	C	T
2	chr2_3295048	0	3295048	A	C
2	chr2_3295758	0	3295758	A	G
2	chr2_3302120	0	3302120	A	G
2	chr2_3307156	0	3307156	G	A
2	chr2_3314326	0	3314326	G	A
2	chr2_3319447	0	3319447	G	A
2	chr2_3321747	0	3321747	T	C
2	chr2_3323906	0	3323906	C	T
2	chr2_3329326	0	3329326	A	G
2	chr2_3331396	0	3331396	T	C
2	chr2_3331529	0	3331529	G	C
2	chr2_3333676	0	3333676	T	C
2	chr2_3334111	0	3334111	T	G
2	chr2_3339552	0	3339552	T	C
2	chr2_3339767	0	3339767	T	C
2	chr2_3348092	0	3348092	T	C
2	chr2_3350214	0	3350214	A	G
2	chr2_3352762	0	3352762	A	G
2	chr2_3353981	0	3353981	C	G
2	chr2_3356327	0	3356327	G	C
2	chr2_3356431	0	3356431	A	G
2	chr2_3370713	0	3370713	T	C
2	chr2_3372434	0	3372434	A	C
2	chr2_3384760	0	3384760	C	T
2	chr2_3386866	0	3386866	G	A
2	chr2_3391249	0	3391249	T	C
2	chr2_3396634	0	3396634	G	A
2	chr2_3399598	0	3399598	G	C
2	chr2_3408367	0	3408367	T	C
2	chr2_3410877	0	3410877	G	C
2	chr2_3412597	0	3412597	T	C
2	chr2_3418632	0	3418632	G	A
2	chr2_3420161	0	3420161	T	C
2	chr2_3426742	0	3426742	T	C
2	chr2_3429712	0	3429712	A	C
2	chr2_3431876	0	3431876	C	T
2	chr2_3433205	0	3433205	G	C
2	chr2_3437185	0	3437185	T	C
2	chr2_3440797	0	3440797	G	A
2	chr2_3449263	0	3449263	T	C
2	chr2_3454984	0	3454984	T	C
2	chr2_3455155	0	3455155	T	C
2	chr2_3466392	0	3466392	C	T
2	chr2_3469761	0	3469761	C	T
2	chr2_3469998	0	3469998	A	T
2	chr2_3480141	0	3480141	G	A
2	chr2_3480192	0	3480192	C	G
2	chr2_3485289	0	3485289	G	A
2	chr2_3489550	0	3489550	C	T
2	chr2_3493090	0	3493090	T	G
2	chr2_3508169	0	3508169	A	T
2	chr2_3508959	0	3508959	T	C
2	chr2_3510285	0	3510285	A	C
2	chr2_3513200	0	3513200	T	C
2	chr2_3515894	0	3515894	C	G
2	chr2_3516871	0	3516871	A	T
2	chr2_3517224	0	3517224	T	C
2	chr2_3517551	0	3517551	A	G
2	chr2_3520857	0	3520857	G	A
2	chr2_3527626	0	3527626	A	G
2	chr2_3533028	0	3533028	T	C
2	chr2_3534167	0	3534167	G	T
2	chr2_3535611	0	3535611	T	C
2	chr2_3550009	0	3550009	C	A
2	chr2_3562323	0	3562323	A	G
2	chr2_3566560	0	3566560	T	A
2	chr2_3574140	0	3574140	T	C
2	chr2_3586359	0	3586359	A	G
2	chr2_3589956	0	3589956	A	G
2	chr2_3593341	0	3593341	G	T
2	chr2_3595759	0	3595759	C	T
2	chr2_3607450	0	3607450	A	G
2	chr2_3616687	0	3616687	C	T
2	chr2_3617221	0	3617221	C	T
2	chr2_3618639	0	3618639	C	T
2	chr2_3623155	0	3623155	G	A
2	chr2_3623812	0	3623812	G	A
2	chr2_3623931	0	3623931	G	A
2	chr2_3639186	0	3639186	A	G
2	chr2_3646081	0	3646081	C	T
2	chr2_3650821	0	3650821	T	C
2	chr2_3652776	0	3652776	G	A
2	chr2_3660510	0	3660510	A	G
2	chr2_3662727	0	3662727	T	C
2	chr2_3668046	0	3668046	T	G
2	chr2_3668339	0	3668339	C	G
2	chr2_3673077	0	3673077	G	C
2	chr2_3674430	0	3674430	G	A
2	chr2_3677247	0	3677247	A	G
2	chr2_3704791	0	3704791	C	T
2	chr2_3705884	0	3705884	T	C
2	chr2_3708914	0	3708914	G	A
2	chr2_3716784	0	3716784	C	T
2	chr2_3719743	0	3719743	G	A
2	chr2_3719985	0	3719985	C	T
2	chr2_3898951	0	3898951	C	T
2	chr2_3899912	0	3899912	A	T
2	chr2_3900101	0	3900101	T	C
2	chr2_3900751	0	3900751	C	T
2	chr2_3901560	0	3901560	G	A
2	chr2_3910281	0	3910281	T	C
2	chr2_3913247	0	3913247	C	G
2	chr2_3915155	0	3915155	T	G
2	chr2_3932628	0	3932628	C	A
2	chr2_3938913	0	3938913	A	C
2	chr2_3939916	0	3939916	A	G
2	chr2_3942564	0	3942564	A	G
2	chr2_3949994	0	3949994	A	T
2	chr2_3975408	0	3975408	A	G
2	chr2_3976717	0	3976717	A	G
2	chr2_3977833	0	3977833	G	C
2	chr2_3978203	0	3978203	T	C
2	chr2_3979957	0	3979957	T	C
2	chr2_3988245	0	3988245	A	G
2	chr2_3990841	0	3990841	C	G
2	chr2_3992112	0	3992112	C	T
2	chr2_3998384	0	3998384	A	G
2	chr2_3999838	0	3999838	G	A
2	chr2_4000164	0	4000164	C	T
2	chr2_4000334	0	4000334	T	C
2	chr2_4003302	0	4003302	C	A
2	chr2_4004867	0	4004867	G	A
2	chr2_4007082	0	4007082	T	C
2	chr2_4007172	0	4007172	A	G
2	chr2_4008367	0	4008367	T	C
2	chr2_4022103	0	4022103	C	A
2	chr2_4022317	0	4022317	C	G
2	chr2_4025075	0	4025075	A	G
2	chr2_4034773	0	4034773	T	G
2	chr2_4035661	0	4035661	C	G
2	chr2_4037911	0	4037911	A	G
2	chr2_4038307	0	4038307	T	G
2	chr2_4040175	0	4040175	G	T
2	chr2_4042025	0	4042025	T	C
2	chr2_4044194	0	4044194	C	T
2	chr2_4045466	0	4045466	A	G
2	chr2_4049665	0	4049665	C	T
2	chr2_4053026	0	4053026	A	C
2	chr2_4053986	0	4053986	T	G
2	chr2_4065006	0	4065006	G	A
2	chr2_4069315	0	4069315	T	C
2	chr2_4069883	0	4069883	T	G
2	chr2_4073168	0	4073168	G	C
2	chr2_4073782	0	4073782	C	A
2	chr2_4074277	0	4074277	C	T
2	chr2_4077402	0	4077402	A	C
2	chr2_4082424	0	4082424	C	T
2	chr2_4091886	0	4091886	A	G
2	chr2_4091996	0	4091996	T	C
2	chr2_4095750	0	4095750	T	C
2	chr2_4099124	0	4099124	A	G
2	chr2_4099194	0	4099194	G	T
2	chr2_4099420	0	4099420	G	A
2	chr2_4101151	0	4101151	A	C
2	chr2_4105596	0	4105596	A	G
2	chr2_4110120	0	4110120	T	G
2	chr2_4116148	0	4116148	A	G
2	chr2_4120424	0	4120424	G	C
2	chr2_4124280	0	4124280	C	G
2	chr2_4129842	0	4129842	T	G
2	chr2_4130419	0	4130419	C	T
2	chr2_4133159	0	4133159	A	C
2	chr2_4133889	0	4133889	C	T
2	chr2_4137214	0	4137214	G	C
2	chr2_4139747	0	4139747	G	T
2	chr2_4141658	0	4141658	T	C
2	chr2_4142902	0	4142902	T	C
2	chr2_4150073	0	4150073	G	A
2	chr2_4177233	0	4177233	A	C
2	chr2_4178554	0	4178554	A	G
2	chr2_4179566	0	4179566	A	G
2	chr2_4179995	0	4179995	A	G
2	chr2_4181838	0	4181838	T	C
2	chr2_4184643	0	4184643	T	C
2	chr2_4196675	0	4196675	A	G
2	chr2_4200695	0	4200695	A	G
2	chr2_4201345	0	4201345	G	A
2	chr2_4202510	0	4202510	A	G
2	chr2_4213014	0	4213014	A	G
2	chr2_4213859	0	4213859	T	C
2	chr2_4217456	0	4217456	C	T
2	chr2_4218629	0	4218629	C	T
2	chr2_4221404	0	4221404	G	T
2	chr2_4228437	0	4228437	T	C
2	chr2_4233516	0	4233516	A	G
2	chr2_4234079	0	4234079	A	G
2	chr2_4238316	0	4238316	G	A
2	chr2_4238853	0	4238853	A	G
2	chr2_4241152	0	4241152	A	G
2	chr2_4241699	0	4241699	G	T
2	chr2_4243591	0	4243591	A	G
2	chr2_4248325	0	4248325	C	G
2	chr2_4248493	0	4248493	T	A
2	chr2_4250258	0	4250258	A	G
2	chr2_4250518	0	4250518	T	G
2	chr2_4251799	0	4251799	C	T
2	chr2_4252544	0	4252544	A	G
2	chr2_4253688	0	4253688	A	G
2	chr2_4255562	0	4255562	A	G
2	chr2_4256672	0	4256672	C	T
2	chr2_4257269	0	4257269	C	T
2	chr2_4260720	0	4260720	T	C
2	chr2_4271436	0	4271436	T	C
2	chr2_4272070	0	4272070	T	C
2	chr2_4273322	0	4273322	T	C
2	chr2_4274282	0	4274282	A	G
2	chr2_4280076	0	4280076	T	C
2	chr2_4280785	0	4280785	T	A
2	chr2_4282239	0	4282239	C	T
2	chr2_4286763	0	4286763	A	G
2	chr2_4287201	0	4287201	C	T
2	chr2_4293481	0	4293481	T	C
2	chr2_4294004	0	4294004	G	C
2	chr2_4294986	0	4294986	T	C
2	chr2_4295314	0	4295314	T	C
2	chr2_4295973	0	4295973	T	C
2	chr2_4305524	0	4305524	A	C
2	chr2_4306712	0	4306712	G	C
2	chr2_4323279	0	4323279	T	C
2	chr2_4324299	0	4324299	A	G
2	chr2_4329039	0	4329039	C	T
2	chr2_4331863	0	4331863	A	C
2	chr2_4337014	0	4337014	C	T
2	chr2_4338142	0	4338142	C	T
2	chr2_4339449	0	4339449	G	A
2	chr2_4340346	0	4340346	C	A
2	chr2_4355409	0	4355409	T	C
2	chr2_4357994	0	4357994	G	A
2	chr2_4358773	0	4358773	G	A
2	chr2_4363297	0	4363297	A	G
2	chr2_4363388	0	4363388	A	G
2	chr2_4365703	0	4365703	A	G
2	chr2_4367729	0	4367729	G	C
2	chr2_4369737	0	4369737	C	T
2	chr2_4369801	0	4369801	A	G
2	chr2_4373974	0	4373974	T	C
2	chr2_4375758	0	4375758	C	G
2	chr2_4376275	0	4376275	A	G
2	chr2_4377398	0	4377398	C	G
2	chr2_4385323	0	4385323	G	A
2	chr2_4386626	0	4386626	T	A
2	chr2_4391141	0	4391141	T	G
2	chr2_4395562	0	4395562	T	C
2	chr2_4397280	0	4397280	T	C
2	chr2_4407513	0	4407513	C	T
2	chr2_4407845	0	4407845	A	G
2	chr2_4408151	0	4408151	C	T
2	chr2_4410505	0	4410505	C	T
2	chr2_4413327	0	4413327	G	C
2	chr2_4413566	0	4413566	A	G
2	chr2_4417459	0	4417459	G	C
2	chr2_4417739	0	4417739	A	G
2	chr2_4421616	0	4421616	A	C
2	chr2_4424298	0	4424298	T	G
2	chr2_4428544	0	4428544	T	C
2	chr2_4430519	0	4430519	G	A
2	chr2_4433793	0	4433793	T	C
2	chr2_4435796	0	4435796	T	G
2	chr2_4438754	0	4438754	G	T
2	chr2_4440476	0	4440476	G	A
2	chr2_4442666	0	4442666	G	A
2	chr2_4445145	0	4445145	T	C
2	chr2_4458897	0	4458897	G	A
2	chr2_4460607	0	4460607	A	G
2	chr2_4461653	0	4461653	T	C
2	chr2_4464572	0	4464572	G	C
2	chr2_4466155	0	4466155	A	G
2	chr2_4472867	0	4472867	C	G
2	chr2_4473400	0	4473400	C	A
2	chr2_4474517	0	4474517	T	C
2	chr2_4474831	0	4474831	C	T
2	chr2_4475564	0	4475564	T	G
2	chr2_4476333	0	4476333	A	G
2	chr2_4476544	0	4476544	T	C
2	chr2_4477126	0	4477126	A	G
2	chr2_4479090	0	4479090	A	G
2	chr2_4482191	0	4482191	G	A
2	chr2_4503159	0	4503159	G	A
2	chr2_4506600	0	4506600	T	C
2	chr2_4506720	0	4506720	T	C
2	chr2_4531247	0	4531247	C	T
2	chr2_4533682	0	4533682	A	G
2	chr2_4548033	0	4548033	A	C
2	chr2_4556346	0	4556346	A	G
2	chr2_4576005	0	4576005	A	G
2	chr2_4580332	0	4580332	C	T
2	chr2_4585469	0	4585469	A	T
2	chr2_4586139	0	4586139	T	C
2	chr2_4591139	0	4591139	G	A
2	chr2_4597002	0	4597002	C	A
2	chr2_4599364	0	4599364	T	C
2	chr2_4603072	0	4603072	G	A
2	chr2_4604119	0	4604119	T	C
2	chr2_4624063	0	4624063	T	C
2	chr2_4625794	0	4625794	T	C
2	chr2_4634896	0	4634896	A	G
2	chr2_4638826	0	4638826	C	T
2	chr2_4639447	0	4639447	C	T
2	chr2_4642433	0	4642433	G	A
2	chr2_4643121	0	4643121	A	G
2	chr2_4645642	0	4645642	T	C
2	chr2_4653137	0	4653137	A	G
2	chr2_4655863	0	4655863	C	A
2	chr2_4658999	0	4658999	G	A
2	chr2_4663064	0	4663064	T	C
2	chr2_4663530	0	4663530	A	C
2	chr2_4667166	0	4667166	T	C
2	chr2_4676338	0	4676338	A	G
2	chr2_4676854	0	4676854	A	G
2	chr2_4678797	0	4678797	T	G
2	chr2_4685360	0	4685360	C	G
2	chr2_4685369	0	4685369	T	C
2	chr2_4686179	0	4686179	T	C
2	chr2_4687945	0	4687945	A	G
2	chr2_4689134	0	4689134	T	G
2	chr2_4689344	0	4689344	A	G
2	chr2_4691364	0	4691364	T	G
2	chr2_4700613	0	4700613	T	C
2	chr2_4704882	0	4704882	T	C
2	chr2_4709731	0	4709731	A	G
2	chr2_4710247	0	4710247	G	A
2	chr2_4714218	0	4714218	T	C
2	chr2_4714760	0	4714760	C	A
2	chr2_4715836	0	4715836	G	T
2	chr2_4718112	0	4718112	T	C
2	chr2_4718666	0	4718666	A	G
2	chr2_4723767	0	4723767	T	C
2	chr2_4724480	0	4724480	A	G
2	chr2_4725818	0	4725818	T	C
2	chr2_4733846	0	4733846	T	C
2	chr2_4734696	0	4734696	G	A
2	chr2_4742399	0	4742399	T	C
2	chr2_4743368	0	4743368	G	C
2	chr2_4744902	0	4744902	G	C
2	chr2_4759335	0	4759335	A	G
2	chr2_4759496	0	4759496	C	G
2	chr2_4760831	0	4760831	T	A
2	chr2_4761999	0	4761999	G	A
2	chr2_4762475	0	4762475	T	C
2	chr2_4767473	0	4767473	C	T
2	chr2_4778564	0	4778564	G	C
2	chr2_4779869	0	4779869	T	G
2	chr2_4787267	0	4787267	T	C
2	chr2_4787943	0	4787943	G	T
2	chr2_4788981	0	4788981	C	T
2	chr2_4792510	0	4792510	T	C
2	chr2_4792783	0	4792783	G	A
2	chr2_4793678	0	4793678	C	G
2	chr2_4795441	0	4795441	G	C
2	chr2_4798893	0	4798893	G	A
2	chr2_4799199	0	4799199	T	C
2	chr2_4802352	0	4802352	A	G
2	chr2_4806947	0	4806947	A	C
2	chr2_4820165	0	4820165	A	G
2	chr2_4827472	0	4827472	A	G
2	chr2_4827578	0	4827578	A	G
2	chr2_4834760	0	4834760	A	C
2	chr2_4834908	0	4834908	T	C
2	chr2_4840475	0	4840475	A	C
2	chr2_4843185	0	4843185	A	G
2	chr2_4855385	0	4855385	T	C
2	chr2_4856093	0	4856093	G	C
2	chr2_4858514	0	4858514	T	C
2	chr2_4858811	0	4858811	C	G
2	chr2_4859833	0	4859833	A	G
2	chr2_4866173	0	4866173	C	G
2	chr2_4866767	0	4866767	G	A
2	chr2_4871170	0	4871170	G	A
2	chr2_4876180	0	4876180	A	G
2	chr2_4876701	0	4876701	T	C
2	chr2_4878202	0	4878202	G	A
2	chr2_4878703	0	4878703	G	C
2	chr2_4882155	0	4882155	T	C
2	chr2_4882345	0	4882345	G	A
2	chr2_4882784	0	4882784	A	G
2	chr2_4882872	0	4882872	T	C
2	chr2_4885883	0	4885883	A	C
2	chr2_4886798	0	4886798	C	T
2	chr2_4894226	0	4894226	G	A
2	chr2_4898404	0	4898404	C	T
2	chr2_4903259	0	4903259	T	C
2	chr2_4908242	0	4908242	A	G
2	chr2_4910066	0	4910066	T	C
2	chr2_4910781	0	4910781	G	A
2	chr2_4912729	0	4912729	A	G
2	chr2_4918221	0	4918221	G	A
2	chr2_4920655	0	4920655	T	C
2	chr2_4924685	0	4924685	T	C
2	chr2_4925693	0	4925693	A	G
2	chr2_4928331	0	4928331	G	A
2	chr2_4929571	0	4929571	G	A
2	chr2_4931345	0	4931345	T	C
2	chr2_4932855	0	4932855	T	C
2	chr2_4933101	0	4933101	C	T
2	chr2_4937539	0	4937539	G	A
2	chr2_4944103	0	4944103	A	T
2	chr2_4951947	0	4951947	A	G
2	chr2_4953328	0	4953328	C	G
2	chr2_4960674	0	4960674	T	C
2	chr2_4962199	0	4962199	C	A
2	chr2_4963811	0	4963811	C	T
2	chr2_4967541	0	4967541	A	G
2	chr2_4968196	0	4968196	T	C
2	chr2_4970440	0	4970440	A	G
2	chr2_4970601	0	4970601	T	C
2	chr2_4972479	0	4972479	T	C
2	chr2_4972588	0	4972588	A	G
2	chr2_4974926	0	4974926	A	C
2	chr2_4996865	0	4996865	A	G
2	chr2_4999619	0	4999619	A	G
2	chr2_5001938	0	5001938	A	T
2	chr2_5006134	0	5006134	G	T
2	chr2_5011371	0	5011371	C	T
2	chr2_5015583	0	5015583	T	C
2	chr2_5018886	0	5018886	T	C
2	chr2_5032308	0	5032308	C	T
2	chr2_5032642	0	5032642	G	A
2	chr2_5032667	0	5032667	T	C
2	chr2_5037697	0	5037697	C	T
2	chr2_5045107	0	5045107	G	A
2	chr2_5045273	0	5045273	T	C
2	chr2_5048659	0	5048659	A	C
2	chr2_5052939	0	5052939	A	G
2	chr2_5055401	0	5055401	A	G
2	chr2_5060751	0	5060751	G	A
2	chr2_5071655	0	5071655	A	G
2	chr2_5078050	0	5078050	A	G
2	chr2_5078413	0	5078413	A	G
2	chr2_5079844	0	5079844	C	T
2	chr2_5094884	0	5094884	G	A
2	chr2_5100269	0	5100269	T	C
2	chr2_5102157	0	5102157	G	A
2	chr2_5105096	0	5105096	C	T
2	chr2_5106027	0	5106027	G	C
2	chr2_5106759	0	5106759	C	A
2	chr2_5108535	0	5108535	A	G
2	chr2_5109769	0	5109769	C	T
2	chr2_5110712	0	5110712	T	C
2	chr2_5112259	0	5112259	T	C
2	chr2_5125092	0	5125092	C	G
2	chr2_5125105	0	5125105	C	T
2	chr2_5125610	0	5125610	C	A
2	chr2_5126665	0	5126665	C	T
2	chr2_5129185	0	5129185	A	G
2	chr2_5131416	0	5131416	T	C
2	chr2_5134684	0	5134684	G	C
2	chr2_5135569	0	5135569	T	C
2	chr2_5135958	0	5135958	T	C
2	chr2_5136638	0	5136638	A	G
2	chr2_5138004	0	5138004	A	G
2	chr2_5138464	0	5138464	A	G
2	chr2_5140348	0	5140348	A	G
2	chr2_5150252	0	5150252	G	A
2	chr2_5150650	0	5150650	T	C
2	chr2_5164934	0	5164934	T	G
2	chr2_5166037	0	5166037	T	C
2	chr2_5169452	0	5169452	A	G
2	chr2_5172408	0	5172408	A	G
2	chr2_5172813	0	5172813	T	C
2	chr2_5173837	0	5173837	G	A
2	chr2_5173904	0	5173904	A	G
2	chr2_5174091	0	5174091	T	C
2	chr2_5174128	0	5174128	T	G
2	chr2_5180796	0	5180796	A	G
2	chr2_5184381	0	5184381	T	C
2	chr2_5187796	0	5187796	T	C
2	chr2_5195192	0	5195192	A	G
2	chr2_5197011	0	5197011	A	G
2	chr2_5202946	0	5202946	C	A
2	chr2_5204223	0	5204223	G	A
2	chr2_5207138	0	5207138	C	G
2	chr2_5210720	0	5210720	C	T
2	chr2_5211754	0	5211754	T	C
2	chr2_5213164	0	5213164	C	T
2	chr2_5216044	0	5216044	T	C
2	chr2_5222197	0	5222197	T	C
2	chr2_5222821	0	5222821	T	C
2	chr2_5222882	0	5222882	T	C
2	chr2_5229331	0	5229331	A	G
2	chr2_5237617	0	5237617	T	C
2	chr2_5238828	0	5238828	T	C
2	chr2_5241930	0	5241930	C	G
2	chr2_5242723	0	5242723	A	G
2	chr2_5243942	0	5243942	T	C
2	chr2_5246058	0	5246058	T	C
2	chr2_5252532	0	5252532	G	A
2	chr2_5253659	0	5253659	G	A
2	chr2_5254405	0	5254405	G	C
2	chr2_5254863	0	5254863	A	G
2	chr2_5256593	0	5256593	A	G
2	chr2_5261281	0	5261281	T	C
2	chr2_5262916	0	5262916	C	G
2	chr2_5266879	0	5266879	C	T
2	chr2_5272176	0	5272176	G	A
2	chr2_5273359	0	5273359	T	C
2	chr2_5273970	0	5273970	T	C
2	chr2_5274268	0	5274268	G	A
2	chr2_5274871	0	5274871	A	G
2	chr2_5276692	0	5276692	A	G
2	chr2_5279118	0	5279118	T	C
2	chr2_5282743	0	5282743	C	T
2	chr2_5284374	0	5284374	C	T
2	chr2_5289636	0	5289636	C	A
2	chr2_5289932	0	5289932	G	C
2	chr2_5290334	0	5290334	T	C
2	chr2_5297029	0	5297029	T	C
2	chr2_5305278	0	5305278	T	C
2	chr2_5308905	0	5308905	A	G
2	chr2_5310822	0	5310822	C	A
2	chr2_5314598	0	5314598	A	T
2	chr2_5314710	0	5314710	T	C
2	chr2_5316206	0	5316206	A	G
2	chr2_5322809	0	5322809	C	A
2	chr2_5325433	0	5325433	G	A
2	chr2_5331394	0	5331394	C	T
2	chr2_5338984	0	5338984	C	T
2	chr2_5339115	0	5339115	G	C
2	chr2_5345198	0	5345198	G	C
2	chr2_5348325	0	5348325	G	C
2	chr2_5354405	0	5354405	A	G
2	chr2_5354777	0	5354777	T	C
2	chr2_5356288	0	5356288	A	G
2	chr2_5356754	0	5356754	G	A
2	chr2_5362919	0	5362919	T	C
2	chr2_5362963	0	5362963	G	A
2	chr2_5368577	0	5368577	T	C
2	chr2_5371025	0	5371025	T	C
2	chr2_5371084	0	5371084	C	G
2	chr2_5378230	0	5378230	T	A
2	chr2_5379544	0	5379544	G	A
2	chr2_5379623	0	5379623	C	T
2	chr2_5385676	0	5385676	A	G
2	chr2_5385856	0	5385856	C	A
2	chr2_5393624	0	5393624	A	G
2	chr2_5393845	0	5393845	A	G
2	chr2_5394804	0	5394804	C	T
2	chr2_5397757	0	5397757	T	C
2	chr2_5398760	0	5398760	A	G
2	chr2_5401260	0	5401260	A	T
2	chr2_5404176	0	5404176	T	C
2	chr2_5407710	0	5407710	C	T
2	chr2_5418397	0	5418397	G	C
2	chr2_5420454	0	5420454	C	T
2	chr2_5421697	0	5421697	G	C
2	chr2_5423902	0	5423902	G	A
2	chr2_5429488	0	5429488	A	C
2	chr2_5429517	0	5429517	T	C
2	chr2_5431871	0	5431871	T	C
2	chr2_5435262	0	5435262	G	A
2	chr2_5441836	0	5441836	G	C
2	chr2_5444473	0	5444473	C	T
2	chr2_5450068	0	5450068	G	C
2	chr2_5450617	0	5450617	G	C
2	chr2_5453057	0	5453057	G	A
2	chr2_5454493	0	5454493	G	A
2	chr2_5455038	0	5455038	T	C
2	chr2_5456835	0	5456835	C	T
2	chr2_5459496	0	5459496	T	C
2	chr2_5462770	0	5462770	G	A
2	chr2_5466596	0	5466596	T	C
2	chr2_5475098	0	5475098	T	C
2	chr2_5493811	0	5493811	G	T
2	chr2_5493875	0	5493875	C	T
2	chr2_5494140	0	5494140	T	C
2	chr2_5497481	0	5497481	G	A
2	chr2_5503137	0	5503137	C	G
2	chr2_5532666	0	5532666	A	G
2	chr2_5534320	0	5534320	G	A
2	chr2_5537998	0	5537998	T	C
2	chr2_5541551	0	5541551	A	G
2	chr2_5542317	0	5542317	G	A
2	chr2_5550996	0	5550996	C	A
2	chr2_5553296	0	5553296	T	G
2	chr2_5557715	0	5557715	A	G
2	chr2_5560235	0	5560235	T	C
2	chr2_5573127	0	5573127	C	A
2	chr2_5588708	0	5588708	C	A
2	chr2_5589120	0	5589120	T	C
2	chr2_5619133	0	5619133	A	G
2	chr2_5628988	0	5628988	C	G
2	chr2_5631546	0	5631546	A	T
2	chr2_5634052	0	5634052	C	T
2	chr2_5642927	0	5642927	C	T
2	chr2_5650949	0	5650949	A	T
2	chr2_5657230	0	5657230	G	C
2	chr2_5663373	0	5663373	T	C
2	chr2_5663992	0	5663992	C	A
2	chr2_5664380	0	5664380	A	G
2	chr2_5667864	0	5667864	G	A
2	chr2_5667933	0	5667933	A	G
2	chr2_5674906	0	5674906	G	A
2	chr2_5678104	0	5678104	T	G
2	chr2_5687808	0	5687808	C	T
2	chr2_5697538	0	5697538	T	C
2	chr2_5704430	0	5704430	C	G
2	chr2_5705742	0	5705742	C	G
2	chr2_5711746	0	5711746	G	A
2	chr2_5715603	0	5715603	A	G
2	chr2_5718929	0	5718929	T	C
2	chr2_5722629	0	5722629	C	T
2	chr2_5727071	0	5727071	T	C
2	chr2_5731354	0	5731354	A	G
2	chr2_5732221	0	5732221	C	G
2	chr2_5733710	0	5733710	G	T
2	chr2_5738737	0	5738737	T	G
2	chr2_5742240	0	5742240	G	C
2	chr2_5742837	0	5742837	T	C
2	chr2_5743078	0	5743078	C	T
2	chr2_5747140	0	5747140	G	A
2	chr2_5750121	0	5750121	G	A
2	chr2_5751728	0	5751728	C	T
2	chr2_5757300	0	5757300	C	T
2	chr2_5757575	0	5757575	T	C
2	chr2_5758090	0	5758090	T	C
2	chr2_5759811	0	5759811	A	G
2	chr2_5760807	0	5760807	A	G
2	chr2_5761561	0	5761561	T	C
2	chr2_5766923	0	5766923	G	C
2	chr2_5768573	0	5768573	C	T
2	chr2_5772022	0	5772022	G	C
2	chr2_5773030	0	5773030	A	G
2	chr2_5775385	0	5775385	G	A
2	chr2_5778673	0	5778673	G	C
2	chr2_5779917	0	5779917	G	A
2	chr2_5785928	0	5785928	C	G
2	chr2_5786616	0	5786616	T	C
2	chr2_5787289	0	5787289	C	T
2	chr2_5799117	0	5799117	T	C
2	chr2_5804858	0	5804858	T	C
2	chr2_5804943	0	5804943	T	G
2	chr2_5810313	0	5810313	T	G
2	chr2_5812260	0	5812260	A	G
2	chr2_5820780	0	5820780	C	G
2	chr2_5830903	0	5830903	A	G
2	chr2_5831073	0	5831073	G	A
2	chr2_5831648	0	5831648	A	G
2	chr2_5836516	0	5836516	T	C
2	chr2_5842883	0	5842883	T	C
2	chr2_5843611	0	5843611	G	A
2	chr2_5845293	0	5845293	A	G
2	chr2_5845966	0	5845966	T	A
2	chr2_5851089	0	5851089	A	G
2	chr2_5851725	0	5851725	G	A
2	chr2_5852820	0	5852820	C	G
2	chr2_5854013	0	5854013	T	A
2	chr2_5855163	0	5855163	G	C
2	chr2_5855532	0	5855532	G	A
2	chr2_5861145	0	5861145	A	T
2	chr2_5867998	0	5867998	C	G
2	chr2_5868547	0	5868547	T	G
2	chr2_5871177	0	5871177	A	G
2	chr2_5871844	0	5871844	G	A
2	chr2_5875843	0	5875843	A	G
2	chr2_5877919	0	5877919	A	G
2	chr2_5880981	0	5880981	A	G
2	chr2_5891429	0	5891429	G	A
2	chr2_5891709	0	5891709	T	C
2	chr2_5892115	0	5892115	A	G
2	chr2_5892520	0	5892520	G	A
2	chr2_5893046	0	5893046	T	C
2	chr2_5898383	0	5898383	T	C
2	chr2_5900123	0	5900123	A	G
2	chr2_5903003	0	5903003	T	C
2	chr2_5907892	0	5907892	G	A
2	chr2_5908520	0	5908520	A	G
2	chr2_5917141	0	5917141	T	C
2	chr2_5918417	0	5918417	G	T
2	chr2_5919730	0	5919730	A	G
2	chr2_5927359	0	5927359	G	A
2	chr2_5927559	0	5927559	G	A
2	chr2_5929400	0	5929400	T	C
2	chr2_5931451	0	5931451	T	C
2	chr2_5931463	0	5931463	G	A
2	chr2_5931474	0	5931474	G	A
2	chr2_5934049	0	5934049	G	A
2	chr2_5935779	0	5935779	A	G
2	chr2_5942245	0	5942245	C	G
2	chr2_5946204	0	5946204	G	T
2	chr2_5947081	0	5947081	C	T
2	chr2_5947118	0	5947118	A	G
2	chr2_5949617	0	5949617	G	T
2	chr2_5952581	0	5952581	G	A
2	chr2_5953298	0	5953298	T	C
2	chr2_5954080	0	5954080	A	G
2	chr2_5954932	0	5954932	G	T
2	chr2_5957540	0	5957540	A	G
2	chr2_5966896	0	5966896	A	G
2	chr2_5983300	0	5983300	C	T
2	chr2_5983802	0	5983802	A	G
2	chr2_5989708	0	5989708	T	C
2	chr2_5990187	0	5990187	G	A
2	chr2_5992915	0	5992915	A	T
2	chr2_5995681	0	5995681	A	G
2	chr2_6015001	0	6015001	T	C
2	chr2_6016034	0	6016034	C	T
2	chr2_6018088	0	6018088	T	C
2	chr2_6030886	0	6030886	T	C
2	chr2_6033140	0	6033140	A	G
2	chr2_6045667	0	6045667	A	G
2	chr2_6045679	0	6045679	G	A
2	chr2_6050176	0	6050176	A	G
2	chr2_6050465	0	6050465	T	C
2	chr2_6050765	0	6050765	A	G
2	chr2_6058984	0	6058984	T	C
2	chr2_6066241	0	6066241	A	G
2	chr2_6073049	0	6073049	G	C
2	chr2_6074849	0	6074849	C	A
2	chr2_6076188	0	6076188	G	A
2	chr2_6076952	0	6076952	A	G
2	chr2_6081005	0	6081005	G	A
2	chr2_6087444	0	6087444	T	G
2	chr2_6090536	0	6090536	G	C
2	chr2_6093871	0	6093871	C	G
2	chr2_6098916	0	6098916	T	C
2	chr2_6098917	0	6098917	A	G
2	chr2_6099273	0	6099273	G	C
2	chr2_6100426	0	6100426	T	C
2	chr2_6102143	0	6102143	T	C
2	chr2_6104098	0	6104098	C	T
2	chr2_6104687	0	6104687	T	G
2	chr2_6107852	0	6107852	G	A
2	chr2_6110012	0	6110012	T	C
2	chr2_6113470	0	6113470	A	G
2	chr2_6114543	0	6114543	A	G
2	chr2_6118478	0	6118478	A	G
2	chr2_6120598	0	6120598	T	C
2	chr2_6126182	0	6126182	T	C
2	chr2_6126767	0	6126767	C	G
2	chr2_6130456	0	6130456	C	A
2	chr2_6132734	0	6132734	C	T
2	chr2_6137836	0	6137836	C	G
2	chr2_6148784	0	6148784	C	A
2	chr2_6149132	0	6149132	T	G
2	chr2_6149990	0	6149990	A	G
2	chr2_6151576	0	6151576	T	C
2	chr2_6158840	0	6158840	A	C
2	chr2_6163399	0	6163399	C	A
2	chr2_6168815	0	6168815	C	G
2	chr2_6169997	0	6169997	G	A
2	chr2_6170287	0	6170287	A	G
2	chr2_6171239	0	6171239	G	T
2	chr2_6175364	0	6175364	G	A
2	chr2_6178300	0	6178300	C	A
2	chr2_6186188	0	6186188	A	C
2	chr2_6189002	0	6189002	T	C
2	chr2_6190760	0	6190760	T	C
2	chr2_6196681	0	6196681	C	T
2	chr2_6197537	0	6197537	G	A
2	chr2_6208125	0	6208125	A	C
2	chr2_6209577	0	6209577	A	G
2	chr2_6213372	0	6213372	C	T
2	chr2_6224094	0	6224094	T	C
2	chr2_6232254	0	6232254	A	G
2	chr2_6236812	0	6236812	G	A
2	chr2_6238762	0	6238762	T	C
2	chr2_6238775	0	6238775	A	G
2	chr2_6240423	0	6240423	T	C
2	chr2_6245117	0	6245117	C	G
2	chr2_6245712	0	6245712	A	G
2	chr2_6248017	0	6248017	T	C
2	chr2_6253168	0	6253168	G	A
2	chr2_6261871	0	6261871	T	C
2	chr2_6262821	0	6262821	C	G
2	chr2_6268857	0	6268857	A	G
2	chr2_6271522	0	6271522	C	T
2	chr2_6272944	0	6272944	T	C
2	chr2_6273765	0	6273765	G	A
2	chr2_6275490	0	6275490	G	A
2	chr2_6281292	0	6281292	T	C
2	chr2_6283533	0	6283533	T	A
2	chr2_6288653	0	6288653	G	A
2	chr2_6289369	0	6289369	T	C
2	chr2_6296015	0	6296015	C	T
2	chr2_6297411	0	6297411	T	G
2	chr2_6301848	0	6301848	G	A
2	chr2_6307498	0	6307498	T	G
2	chr2_6308095	0	6308095	G	T
2	chr2_6310392	0	6310392	T	C
2	chr2_6320173	0	6320173	C	T
2	chr2_6334210	0	6334210	A	G
2	chr2_6340783	0	6340783	G	C
2	chr2_6341925	0	6341925	T	C
2	chr2_6359230	0	6359230	C	T
2	chr2_6375415	0	6375415	G	A
2	chr2_6375571	0	6375571	C	T
2	chr2_6378602	0	6378602	A	G
2	chr2_6395298	0	6395298	A	G
2	chr2_6397924	0	6397924	A	G
2	chr2_6410477	0	6410477	A	C
2	chr2_6415406	0	6415406	C	T
2	chr2_6431982	0	6431982	A	T
2	chr2_6436266	0	6436266	T	A
2	chr2_6444160	0	6444160	G	A
2	chr2_6445092	0	6445092	T	A
2	chr2_6447439	0	6447439	A	G
2	chr2_6448156	0	6448156	G	C
2	chr2_6451702	0	6451702	C	G
2	chr2_6452972	0	6452972	T	C
2	chr2_6456658	0	6456658	C	A
2	chr2_6459452	0	6459452	A	G
2	chr2_6465393	0	6465393	A	G
2	chr2_6474108	0	6474108	A	C
2	chr2_6476041	0	6476041	A	G
2	chr2_6481399	0	6481399	A	G
2	chr2_6485700	0	6485700	G	T
2	chr2_6488588	0	6488588	C	T
2	chr2_6496264	0	6496264	A	G
2	chr2_6497600	0	6497600	C	A
2	chr2_6506577	0	6506577	A	G
2	chr2_6532446	0	6532446	A	G
2	chr2_6532606	0	6532606	A	G
2	chr2_6534063	0	6534063	A	G
2	chr2_6536381	0	6536381	A	G
2	chr2_6537734	0	6537734	C	G
2	chr2_6539833	0	6539833	C	T
2	chr2_6547921	0	6547921	T	C
2	chr2_6551246	0	6551246	T	G
2	chr2_6563505	0	6563505	T	C
2	chr2_6571870	0	6571870	C	G
2	chr2_6572167	0	6572167	G	A
2	chr2_6598617	0	6598617	T	C
2	chr2_6611202	0	6611202	A	G
2	chr2_6617075	0	6617075	C	G
2	chr2_6629502	0	6629502	G	C
2	chr2_6641672	0	6641672	A	G
2	chr2_6654255	0	6654255	T	C
2	chr2_6659859	0	6659859	T	C
2	chr2_6660139	0	6660139	C	T
2	chr2_6665420	0	6665420	A	G
2	chr2_6665534	0	6665534	T	C
2	chr2_6666903	0	6666903	G	C
2	chr2_6668776	0	6668776	G	A
2	chr2_6673592	0	6673592	C	T
2	chr2_6683248	0	6683248	T	A
2	chr2_6686599	0	6686599	T	C
2	chr2_6691957	0	6691957	C	G
2	chr2_6692395	0	6692395	G	A
2	chr2_6696170	0	6696170	G	A
2	chr2_6697338	0	6697338	G	A
2	chr2_6706706	0	6706706	A	G
2	chr2_6711043	0	6711043	C	T
2	chr2_6712068	0	6712068	A	G
2	chr2_6715933	0	6715933	G	A
2	chr2_6716840	0	6716840	A	G
2	chr2_6721316	0	6721316	A	C
2	chr2_6721456	0	6721456	A	G
2	chr2_6721712	0	6721712	C	A
2	chr2_6737802	0	6737802	G	T
2	chr2_6740903	0	6740903	A	G
2	chr2_6740988	0	6740988	A	C
2	chr2_6748197	0	6748197	T	C
2	chr2_6748730	0	6748730	C	T
2	chr2_6766494	0	6766494	C	T
2	chr2_6766954	0	6766954	A	G
2	chr2_6770177	0	6770177	T	C
2	chr2_6774313	0	6774313	T	C
2	chr2_6775953	0	6775953	C	A
2	chr2_6789274	0	6789274	A	G
2	chr2_6790908	0	6790908	G	A
2	chr2_6792888	0	6792888	G	C
2	chr2_6804606	0	6804606	C	T
2	chr2_6804680	0	6804680	T	C
2	chr2_6817979	0	6817979	C	G
2	chr2_6825479	0	6825479	A	G
2	chr2_6826438	0	6826438	T	C
2	chr2_6860791	0	6860791	G	T
2	chr2_6884743	0	6884743	G	A
2	chr2_6900224	0	6900224	C	T
2	chr2_6902086	0	6902086	T	C
2	chr2_6903469	0	6903469	G	T
2	chr2_6907288	0	6907288	A	G
2	chr2_6911999	0	6911999	G	A
2	chr2_6914881	0	6914881	G	C
2	chr2_6915863	0	6915863	C	T
2	chr2_6916071	0	6916071	C	T
2	chr2_6933344	0	6933344	T	C
2	chr2_6935387	0	6935387	T	C
2	chr2_6935974	0	6935974	G	A
2	chr2_6942180	0	6942180	G	C
2	chr2_6944003	0	6944003	C	A
2	chr2_6946392	0	6946392	A	G
2	chr2_6948204	0	6948204	C	G
2	chr2_6959099	0	6959099	C	A
2	chr2_6963379	0	6963379	G	C
2	chr2_6971673	0	6971673	C	G
2	chr2_6974329	0	6974329	C	G
2	chr2_6974967	0	6974967	C	T
2	chr2_6991520	0	6991520	A	G
2	chr2_7002639	0	7002639	C	A
2	chr2_7002889	0	7002889	A	G
2	chr2_7026772	0	7026772	C	T
2	chr2_7031792	0	7031792	T	A
2	chr2_7032878	0	7032878	C	T
2	chr2_7040580	0	7040580	A	G
2	chr2_7048149	0	7048149	C	T
2	chr2_7048357	0	7048357	A	G
2	chr2_7049530	0	7049530	A	G
2	chr2_7056240	0	7056240	C	T
2	chr2_7062153	0	7062153	C	T
2	chr2_7064956	0	7064956	T	C
2	chr2_7065094	0	7065094	G	A
2	chr2_7070404	0	7070404	G	A
2	chr2_7077139	0	7077139	C	T
2	chr2_7087758	0	7087758	G	A
2	chr2_7116773	0	7116773	G	C
2	chr2_7122207	0	7122207	C	T
2	chr2_7124367	0	7124367	A	C
2	chr2_7125282	0	7125282	T	C
2	chr2_7128428	0	7128428	G	C
2	chr2_7159338	0	7159338	C	T
2	chr2_7162994	0	7162994	T	C
2	chr2_7220751	0	7220751	G	C
2	chr2_7242254	0	7242254	C	T
2	chr2_7247706	0	7247706	A	G
2	chr2_7255536	0	7255536	T	C
2	chr2_7276588	0	7276588	G	A
2	chr2_7290902	0	7290902	A	G
2	chr2_7297399	0	7297399	C	T
2	chr2_7306053	0	7306053	G	T
2	chr2_7310045	0	7310045	T	C
2	chr2_7310307	0	7310307	A	G
2	chr2_7316063	0	7316063	G	C
2	chr2_7319576	0	7319576	G	A
2	chr2_7321459	0	7321459	C	G
2	chr2_7338083	0	7338083	G	A
2	chr2_7340309	0	7340309	T	C
2	chr2_7341156	0	7341156	T	C
2	chr2_7346103	0	7346103	A	G
2	chr2_7348340	0	7348340	G	C
2	chr2_7350590	0	7350590	G	A
2	chr2_7350674	0	7350674	A	G
2	chr2_7350856	0	7350856	T	C
2	chr2_7352561	0	7352561	C	T
2	chr2_7358914	0	7358914	T	C
2	chr2_7359598	0	7359598	G	T
2	chr2_7365068	0	7365068	G	C
2	chr2_7366372	0	7366372	A	G
2	chr2_7366386	0	7366386	T	C
2	chr2_7368823	0	7368823	A	T
2	chr2_7373953	0	7373953	A	T
2	chr2_7377275	0	7377275	T	C
2	chr2_7385843	0	7385843	A	G
2	chr2_7385922	0	7385922	T	C
2	chr2_7387706	0	7387706	A	G
2	chr2_7389827	0	7389827	A	C
2	chr2_7391686	0	7391686	G	C
2	chr2_7392515	0	7392515	C	T
2	chr2_7400577	0	7400577	A	G
2	chr2_7403741	0	7403741	C	T
2	chr2_7407939	0	7407939	A	G
2	chr2_7415329	0	7415329	A	G
2	chr2_7418895	0	7418895	C	T
2	chr2_7423425	0	7423425	C	T
2	chr2_7428501	0	7428501	A	G
2	chr2_7429972	0	7429972	C	G
2	chr2_7440639	0	7440639	C	T
2	chr2_7464052	0	7464052	G	A
2	chr2_7467241	0	7467241	C	T
2	chr2_7469873	0	7469873	G	A
2	chr2_7475744	0	7475744	G	C
2	chr2_7478369	0	7478369	G	A
2	chr2_7496317	0	7496317	G	T
2	chr2_7499096	0	7499096	C	G
2	chr2_7507118	0	7507118	C	A
2	chr2_7515355	0	7515355	G	A
2	chr2_7523865	0	7523865	C	T
2	chr2_7524573	0	7524573	A	G
2	chr2_7525699	0	7525699	A	G
2	chr2_7527873	0	7527873	C	T
2	chr2_7529385	0	7529385	G	A
2	chr2_7540094	0	7540094	C	T
2	chr2_7542001	0	7542001	T	C
2	chr2_7547460	0	7547460	G	A
2	chr2_7569704	0	7569704	C	T
2	chr2_7579447	0	7579447	C	T
2	chr2_7583753	0	7583753	C	T
2	chr2_7593965	0	7593965	A	G
2	chr2_7594601	0	7594601	A	G
2	chr2_7599805	0	7599805	A	C
2	chr2_7623558	0	7623558	G	A
2	chr2_7628002	0	7628002	G	A
2	chr2_7633009	0	7633009	A	G
2	chr2_7635721	0	7635721	A	G
2	chr2_7644559	0	7644559	A	G
2	chr2_7646572	0	7646572	T	C
2	chr2_7646945	0	7646945	C	G
2	chr2_7650348	0	7650348	C	A
2	chr2_7650409	0	7650409	G	A
2	chr2_7650622	0	7650622	A	G
2	chr2_7654554	0	7654554	G	A
2	chr2_7658205	0	7658205	A	G
2	chr2_7660141	0	7660141	T	G
2	chr2_7668980	0	7668980	G	A
2	chr2_7674601	0	7674601	A	C
2	chr2_7675487	0	7675487	T	C
2	chr2_7678687	0	7678687	T	C
2	chr2_7679849	0	7679849	A	C
2	chr2_7684335	0	7684335	A	G
2	chr2_7685717	0	7685717	C	A
2	chr2_7695485	0	7695485	T	C
2	chr2_7696240	0	7696240	C	G
2	chr2_7708810	0	7708810	A	G
2	chr2_7716774	0	7716774	T	C
2	chr2_7723926	0	7723926	G	C
2	chr2_7746787	0	7746787	G	A
2	chr2_7747223	0	7747223	G	T
2	chr2_7748764	0	7748764	T	C
2	chr2_7751243	0	7751243	C	A
2	chr2_7771799	0	7771799	G	A
2	chr2_7798074	0	7798074	G	C
2	chr2_7807636	0	7807636	T	G
2	chr2_7810639	0	7810639	G	A
2	chr2_7822163	0	7822163	G	A
2	chr2_7828157	0	7828157	T	G
2	chr2_7829885	0	7829885	T	A
2	chr2_7830018	0	7830018	A	G
2	chr2_7836357	0	7836357	T	C
2	chr2_7844022	0	7844022	G	T
2	chr2_7852741	0	7852741	C	A
2	chr2_7859652	0	7859652	T	A
2	chr2_7863345	0	7863345	T	C
2	chr2_7865983	0	7865983	C	A
2	chr2_7877637	0	7877637	T	C
2	chr2_7878099	0	7878099	G	A
2	chr2_7878440	0	7878440	C	T
2	chr2_7879646	0	7879646	A	C
2	chr2_7879690	0	7879690	T	C
2	chr2_7879884	0	7879884	G	A
2	chr2_7884742	0	7884742	C	T
2	chr2_7891492	0	7891492	A	G
2	chr2_7895502	0	7895502	A	G
2	chr2_7895670	0	7895670	T	G
2	chr2_7901388	0	7901388	A	G
2	chr2_7903742	0	7903742	G	T
2	chr2_7904898	0	7904898	G	A
2	chr2_7912834	0	7912834	T	A
2	chr2_7920350	0	7920350	C	T
2	chr2_7923743	0	7923743	C	T
2	chr2_7926777	0	7926777	C	T
2	chr2_7931591	0	7931591	A	G
2	chr2_7943601	0	7943601	G	A
2	chr2_7948362	0	7948362	A	G
2	chr2_7949791	0	7949791	T	C
2	chr2_7951068	0	7951068	G	C
2	chr2_7957311	0	7957311	C	T
2	chr2_7957541	0	7957541	G	A
2	chr2_7959855	0	7959855	G	C
2	chr2_7975242	0	7975242	A	G
2	chr2_7981367	0	7981367	C	T
2	chr2_7994194	0	7994194	C	T
2	chr2_8008597	0	8008597	A	G
2	chr2_8010908	0	8010908	G	A
2	chr2_8029197	0	8029197	C	T
2	chr2_8041783	0	8041783	G	A
2	chr2_8051418	0	8051418	C	A
2	chr2_8074072	0	8074072	G	A
2	chr2_8088460	0	8088460	A	G
2	chr2_8104533	0	8104533	G	A
2	chr2_8118160	0	8118160	T	C
2	chr2_8125624	0	8125624	G	A
2	chr2_8127886	0	8127886	C	A
2	chr2_8128796	0	8128796	A	G
2	chr2_8133175	0	8133175	A	G
2	chr2_8152114	0	8152114	T	G
2	chr2_8160898	0	8160898	A	G
2	chr2_8177812	0	8177812	C	T
2	chr2_8191162	0	8191162	C	T
2	chr2_8195801	0	8195801	T	G
2	chr2_8200242	0	8200242	T	C
2	chr2_8218269	0	8218269	A	G
2	chr2_8219186	0	8219186	C	T
2	chr2_8227321	0	8227321	G	C
2	chr2_8234274	0	8234274	G	A
2	chr2_8235474	0	8235474	C	T
2	chr2_8246653	0	8246653	G	A
2	chr2_8247055	0	8247055	A	T
2	chr2_8249012	0	8249012	A	G
2	chr2_8249290	0	8249290	G	C
2	chr2_8294259	0	8294259	A	G
2	chr2_8300040	0	8300040	G	C
2	chr2_8303447	0	8303447	G	A
2	chr2_8303686	0	8303686	A	G
2	chr2_8315182	0	8315182	C	T
2	chr2_8315420	0	8315420	T	C
2	chr2_8334500	0	8334500	A	G
2	chr2_8347656	0	8347656	G	A
2	chr2_8348946	0	8348946	A	G
2	chr2_8359006	0	8359006	A	G
2	chr2_8369798	0	8369798	G	T
2	chr2_8373622	0	8373622	A	T
2	chr2_8373680	0	8373680	T	C
2	chr2_8382072	0	8382072	T	C
2	chr2_8386153	0	8386153	G	T
2	chr2_8394165	0	8394165	G	C
2	chr2_8394779	0	8394779	A	T
2	chr2_8405887	0	8405887	A	G
2	chr2_8411965	0	8411965	A	G
2	chr2_8420245	0	8420245	A	G
2	chr2_8423643	0	8423643	C	T
2	chr2_8437256	0	8437256	A	C
2	chr2_8486412	0	8486412	T	C
2	chr2_8489323	0	8489323	T	C
2	chr2_8495566	0	8495566	T	C
2	chr2_8502062	0	8502062	G	A
2	chr2_8504570	0	8504570	T	G
2	chr2_8513738	0	8513738	C	A
2	chr2_8514882	0	8514882	C	G
2	chr2_8517408	0	8517408	G	C
2	chr2_8530869	0	8530869	A	G
2	chr2_8532851	0	8532851	A	T
2	chr2_8535042	0	8535042	G	C
2	chr2_8542958	0	8542958	A	G
2	chr2_8543430	0	8543430	C	T
2	chr2_8549939	0	8549939	T	C
2	chr2_8550481	0	8550481	A	G
2	chr2_8568832	0	8568832	A	G
2	chr2_8575309	0	8575309	T	C
2	chr2_8585100	0	8585100	A	G
2	chr2_8592457	0	8592457	C	T
2	chr2_8605189	0	8605189	C	T
2	chr2_8638353	0	8638353	G	A
2	chr2_8645654	0	8645654	A	T
2	chr2_8651715	0	8651715	A	G
2	chr2_8653528	0	8653528	G	A
2	chr2_8657850	0	8657850	T	C
2	chr2_8658985	0	8658985	C	T
2	chr2_8662563	0	8662563	G	C
2	chr2_8666423	0	8666423	G	T
2	chr2_8669299	0	8669299	G	A
2	chr2_8673209	0	8673209	G	A
2	chr2_8674334	0	8674334	T	G
2	chr2_8677640	0	8677640	A	G
2	chr2_8679635	0	8679635	C	G
2	chr2_8683489	0	8683489	A	G
2	chr2_8684435	0	8684435	T	A
2	chr2_8689962	0	8689962	A	G
2	chr2_8694946	0	8694946	A	C
2	chr2_8699394	0	8699394	G	T
2	chr2_8700314	0	8700314	T	C
2	chr2_8703511	0	8703511	C	G
2	chr2_8704188	0	8704188	C	T
2	chr2_8704437	0	8704437	C	T
2	chr2_8704494	0	8704494	T	C
2	chr2_8705037	0	8705037	G	A
2	chr2_8723068	0	8723068	T	C
2	chr2_8723330	0	8723330	T	C
2	chr2_8726924	0	8726924	T	C
2	chr2_8735027	0	8735027	C	T
2	chr2_8736305	0	8736305	G	A
2	chr2_8753237	0	8753237	A	G
2	chr2_8753521	0	8753521	A	G
2	chr2_8754029	0	8754029	A	G
2	chr2_8755906	0	8755906	T	C
2	chr2_8755917	0	8755917	A	G
2	chr2_8763015	0	8763015	A	G
2	chr2_8763117	0	8763117	A	G
2	chr2_8767168	0	8767168	C	T
2	chr2_8767691	0	8767691	C	T
2	chr2_8769230	0	8769230	G	A
2	chr2_8775844	0	8775844	T	C
2	chr2_8782410	0	8782410	A	G
2	chr2_8785240	0	8785240	A	G
2	chr2_8791269	0	8791269	T	A
2	chr2_8793323	0	8793323	A	G
2	chr2_8796877	0	8796877	A	G
2	chr2_8798472	0	8798472	A	C
2	chr2_8804590	0	8804590	C	T
2	chr2_8806841	0	8806841	C	T
2	chr2_8809931	0	8809931	A	G
2	chr2_8812053	0	8812053	A	G
2	chr2_8818689	0	8818689	T	C
2	chr2_8821075	0	8821075	A	C
2	chr2_8824598	0	8824598	A	C
2	chr2_8827083	0	8827083	A	G
2	chr2_8832151	0	8832151	A	T
2	chr2_8837803	0	8837803	G	C
2	chr2_8838041	0	8838041	T	C
2	chr2_8838380	0	8838380	T	C
2	chr2_8843631	0	8843631	T	G
2	chr2_8852285	0	8852285	A	G
2	chr2_8853687	0	8853687	T	C
2	chr2_8855043	0	8855043	G	C
2	chr2_8857796	0	8857796	C	T
2	chr2_8862222	0	8862222	T	C
2	chr2_8866464	0	8866464	T	C
2	chr2_8866805	0	8866805	C	G
2	chr2_8866906	0	8866906	A	G
2	chr2_8876091	0	8876091	C	T
2	chr2_8881440	0	8881440	T	C
2	chr2_8881466	0	8881466	G	A
2	chr2_8881498	0	8881498	C	T
2	chr2_8892835	0	8892835	T	G
2	chr2_8895276	0	8895276	T	C
2	chr2_8902363	0	8902363	C	T
2	chr2_8912680	0	8912680	G	A
2	chr2_8915079	0	8915079	C	G
2	chr2_8922465	0	8922465	A	C
2	chr2_8924752	0	8924752	T	C
2	chr2_8927252	0	8927252	A	G
2	chr2_8937849	0	8937849	T	G
2	chr2_8942935	0	8942935	T	C
2	chr2_8953687	0	8953687	A	G
2	chr2_8957140	0	8957140	G	A
2	chr2_8961445	0	8961445	G	T
2	chr2_8961654	0	8961654	T	G
2	chr2_8964131	0	8964131	A	G
2	chr2_8968092	0	8968092	C	A
2	chr2_8975845	0	8975845	G	A
2	chr2_8978736	0	8978736	C	T
2	chr2_8979866	0	8979866	A	G
2	chr2_8984886	0	8984886	C	G
2	chr2_8984932	0	8984932	A	G
2	chr2_8990815	0	8990815	C	T
2	chr2_8996724	0	8996724	C	T
2	chr2_8999885	0	8999885	C	G
2	chr2_9001841	0	9001841	A	G
2	chr2_9003411	0	9003411	A	G
2	chr2_9004175	0	9004175	T	G
2	chr2_9013602	0	9013602	C	T
2	chr2_9015668	0	9015668	T	C
2	chr2_9023862	0	9023862	T	G
2	chr2_9028621	0	9028621	T	C
2	chr2_9028679	0	9028679	G	C
2	chr2_9031459	0	9031459	G	C
2	chr2_9031531	0	9031531	A	G
2	chr2_9046639	0	9046639	T	A
2	chr2_9048692	0	9048692	G	A
2	chr2_9049215	0	9049215	C	G
2	chr2_9051530	0	9051530	C	T
2	chr2_9052397	0	9052397	T	C
2	chr2_9064294	0	9064294	A	G
2	chr2_9064340	0	9064340	T	C
2	chr2_9065532	0	9065532	G	A
2	chr2_9067661	0	9067661	C	T
2	chr2_9085243	0	9085243	T	C
2	chr2_9088754	0	9088754	G	C
2	chr2_9097499	0	9097499	A	G
2	chr2_9108001	0	9108001	T	G
2	chr2_9111109	0	9111109	A	G
2	chr2_9112555	0	9112555	T	C
2	chr2_9113162	0	9113162	G	A
2	chr2_9118725	0	9118725	C	G
2	chr2_9143496	0	9143496	C	T
2	chr2_9145718	0	9145718	A	T
2	chr2_9157238	0	9157238	C	T
2	chr2_9161070	0	9161070	C	G
2	chr2_9171322	0	9171322	C	A
2	chr2_9189970	0	9189970	A	G
2	chr2_9191255	0	9191255	C	A
2	chr2_9199679	0	9199679	A	G
2	chr2_9202638	0	9202638	G	T
2	chr2_9208504	0	9208504	T	C
2	chr2_9210449	0	9210449	T	C
2	chr2_9213857	0	9213857	T	C
2	chr2_9217023	0	9217023	C	A
2	chr2_9220140	0	9220140	C	G
2	chr2_9229173	0	9229173	G	C
2	chr2_9230099	0	9230099	G	A
2	chr2_9232057	0	9232057	A	C
2	chr2_9232307	0	9232307	G	A
2	chr2_9235798	0	9235798	T	C
2	chr2_9236433	0	9236433	A	G
2	chr2_9238294	0	9238294	C	T
2	chr2_9254745	0	9254745	C	G
2	chr2_9263157	0	9263157	C	T
2	chr2_9270556	0	9270556	A	G
2	chr2_9286804	0	9286804	C	A
2	chr2_9287656	0	9287656	A	G
2	chr2_9291037	0	9291037	C	T
2	chr2_9309325	0	9309325	A	G
2	chr2_9310729	0	9310729	G	A
2	chr2_9312580	0	9312580	G	A
2	chr2_9314303	0	9314303	A	G
2	chr2_9326644	0	9326644	T	G
2	chr2_9343102	0	9343102	A	G
2	chr2_9345057	0	9345057	G	A
2	chr2_9357431	0	9357431	G	T
2	chr2_9360312	0	9360312	A	G
2	chr2_9363499	0	9363499	C	A
2	chr2_9365733	0	9365733	C	T
2	chr2_9366877	0	9366877	T	C
2	chr2_9369168	0	9369168	T	C
2	chr2_9370432	0	9370432	T	C
2	chr2_9374924	0	9374924	A	G
2	chr2_9399445	0	9399445	G	A
2	chr2_9406560	0	9406560	C	A
2	chr2_9412149	0	9412149	C	T
2	chr2_9415533	0	9415533	G	A
2	chr2_9422178	0	9422178	C	A
2	chr2_9423119	0	9423119	G	A
2	chr2_9430032	0	9430032	C	A
2	chr2_9437842	0	9437842	A	G
2	chr2_9448779	0	9448779	T	C
2	chr2_9455513	0	9455513	G	T
2	chr2_9459287	0	9459287	A	G
2	chr2_9469890	0	9469890	C	T
2	chr2_9472886	0	9472886	G	A
2	chr2_9482237	0	9482237	C	A
2	chr2_9482849	0	9482849	A	G
2	chr2_9483794	0	9483794	A	G
2	chr2_9486621	0	9486621	T	G
2	chr2_9490503	0	9490503	C	T
2	chr2_9495771	0	9495771	G	T
2	chr2_9504860	0	9504860	T	C
2	chr2_9513125	0	9513125	G	A
2	chr2_9516225	0	9516225	A	T
2	chr2_9522549	0	9522549	G	A
2	chr2_9524739	0	9524739	G	A
2	chr2_9525607	0	9525607	T	C
2	chr2_9526948	0	9526948	A	G
2	chr2_9537115	0	9537115	G	C
2	chr2_9542698	0	9542698	T	C
2	chr2_9544416	0	9544416	G	T
2	chr2_9545391	0	9545391	A	G
2	chr2_9545966	0	9545966	A	T
2	chr2_9549589	0	9549589	T	C
2	chr2_9554168	0	9554168	A	G
2	chr2_9572117	0	9572117	G	A
2	chr2_9575821	0	9575821	A	G
2	chr2_9586367	0	9586367	G	T
2	chr2_9586592	0	9586592	C	T
2	chr2_9589540	0	9589540	A	G
2	chr2_9593275	0	9593275	C	A
2	chr2_9600410	0	9600410	A	T
2	chr2_9600889	0	9600889	C	T
2	chr2_9602311	0	9602311	C	T
2	chr2_9612737	0	9612737	T	G
2	chr2_9614173	0	9614173	G	A
2	chr2_9617329	0	9617329	T	A
2	chr2_9618383	0	9618383	G	A
2	chr2_9639210	0	9639210	C	A
2	chr2_9641799	0	9641799	G	A
2	chr2_9649287	0	9649287	G	A
2	chr2_9657372	0	9657372	G	T
2	chr2_9663043	0	9663043	C	G
2	chr2_9663339	0	9663339	A	G
2	chr2_9672410	0	9672410	A	G
2	chr2_9675189	0	9675189	A	G
2	chr2_9679445	0	9679445	A	C
2	chr2_9681538	0	9681538	G	A
2	chr2_9683397	0	9683397	C	G
2	chr2_9695004	0	9695004	A	G
2	chr2_9698851	0	9698851	A	G
2	chr2_9703167	0	9703167	T	G
2	chr2_9707375	0	9707375	G	A
2	chr2_9708187	0	9708187	A	G
2	chr2_9708703	0	9708703	G	C
2	chr2_9708854	0	9708854	G	C
2	chr2_9716178	0	9716178	T	C
2	chr2_9718206	0	9718206	A	G
2	chr2_9723430	0	9723430	T	C
2	chr2_9724389	0	9724389	A	G
2	chr2_9733622	0	9733622	T	C
2	chr2_9738496	0	9738496	C	T
2	chr2_9738635	0	9738635	G	A
2	chr2_9740454	0	9740454	A	G
2	chr2_9742521	0	9742521	A	G
2	chr2_9742649	0	9742649	T	C
2	chr2_9782280	0	9782280	G	A
2	chr2_9785577	0	9785577	G	A
2	chr2_9791836	0	9791836	C	A
2	chr2_9799035	0	9799035	A	G
2	chr2_9805671	0	9805671	G	A
2	chr2_9806256	0	9806256	A	G
2	chr2_9808549	0	9808549	G	A
2	chr2_9810453	0	9810453	C	T
2	chr2_9811753	0	9811753	G	A
2	chr2_9817303	0	9817303	T	C
2	chr2_9817398	0	9817398	C	A
2	chr2_9829121	0	9829121	G	A
2	chr2_9830203	0	9830203	G	A
2	chr2_9844769	0	9844769	A	G
2	chr2_9849644	0	9849644	G	A
2	chr2_9851101	0	9851101	A	G
2	chr2_9851994	0	9851994	T	C
2	chr2_9853966	0	9853966	G	T
2	chr2_9856033	0	9856033	G	C
2	chr2_9859948	0	9859948	G	A
2	chr2_9862263	0	9862263	C	T
2	chr2_9862448	0	9862448	C	A
2	chr2_9862657	0	9862657	A	G
2	chr2_9866398	0	9866398	G	C
2	chr2_9873789	0	9873789	C	A
2	chr2_9880836	0	9880836	G	A
2	chr2_9886656	0	9886656	C	T
2	chr2_9896543	0	9896543	G	C
2	chr2_9900720	0	9900720	C	T
2	chr2_9904849	0	9904849	C	T
2	chr2_9909334	0	9909334	T	A
2	chr2_9910338	0	9910338	C	A
2	chr2_9922465	0	9922465	T	C
2	chr2_9924602	0	9924602	G	A
2	chr2_9926351	0	9926351	C	A
2	chr2_9936722	0	9936722	T	C
2	chr2_9943693	0	9943693	C	G
2	chr2_9946160	0	9946160	G	A
2	chr2_9952251	0	9952251	T	C
2	chr2_9952853	0	9952853	G	A
2	chr2_9954813	0	9954813	C	T
2	chr2_9957073	0	9957073	C	A
2	chr2_9964709	0	9964709	A	G
2	chr2_9965828	0	9965828	A	G
2	chr2_9967657	0	9967657	C	A
2	chr2_9971064	0	9971064	C	T
2	chr2_9976498	0	9976498	T	C
2	chr2_9980012	0	9980012	A	G
2	chr2_9981566	0	9981566	C	A
2	chr2_9985580	0	9985580	T	G
2	chr2_9990993	0	9990993	G	A
2	chr2_9998997	0	9998997	A	G
2	chr2_10020528	0	10020528	G	C
2	chr2_10020575	0	10020575	A	T
2	chr2_10021135	0	10021135	A	G
2	chr2_10021253	0	10021253	A	G
2	chr2_10025273	0	10025273	T	C
2	chr2_10027677	0	10027677	G	A
2	chr2_10030218	0	10030218	A	C
2	chr2_10031935	0	10031935	C	T
2	chr2_10037917	0	10037917	C	G
2	chr2_10043611	0	10043611	C	T
2	chr2_10043672	0	10043672	A	G
2	chr2_10046845	0	10046845	A	G
2	chr2_10051081	0	10051081	T	C
2	chr2_10051156	0	10051156	A	G
2	chr2_10054976	0	10054976	C	T
2	chr2_10055418	0	10055418	A	G
2	chr2_10059127	0	10059127	T	A
2	chr2_10063499	0	10063499	A	G
2	chr2_10063795	0	10063795	A	G
2	chr2_10065346	0	10065346	C	T
2	chr2_10065639	0	10065639	A	G
2	chr2_10067916	0	10067916	C	A
2	chr2_10073078	0	10073078	G	C
2	chr2_10073817	0	10073817	C	T
2	chr2_10076603	0	10076603	T	C
2	chr2_10084481	0	10084481	A	G
2	chr2_10085622	0	10085622	G	A
2	chr2_10096189	0	10096189	G	A
2	chr2_10103543	0	10103543	T	C
2	chr2_10105666	0	10105666	T	C
2	chr2_10110425	0	10110425	A	G
2	chr2_10116031	0	10116031	A	G
2	chr2_10123600	0	10123600	A	G
2	chr2_10124702	0	10124702	C	T
2	chr2_10127705	0	10127705	A	C
2	chr2_10128025	0	10128025	C	T
2	chr2_10133731	0	10133731	T	C
2	chr2_10138367	0	10138367	T	C
2	chr2_10138619	0	10138619	A	G
2	chr2_10146821	0	10146821	T	C
2	chr2_10152089	0	10152089	A	G
2	chr2_10155503	0	10155503	G	A
2	chr2_10160259	0	10160259	T	G
2	chr2_10161319	0	10161319	T	A
2	chr2_10170450	0	10170450	T	C
2	chr2_10172893	0	10172893	C	T
2	chr2_10174643	0	10174643	A	G
2	chr2_10177298	0	10177298	A	G
2	chr2_10180722	0	10180722	T	C
2	chr2_10181209	0	10181209	T	G
2	chr2_10181347	0	10181347	T	C
2	chr2_10181709	0	10181709	T	C
2	chr2_10186594	0	10186594	A	G
2	chr2_10198486	0	10198486	T	G
2	chr2_10199896	0	10199896	A	G
2	chr2_10204290	0	10204290	T	C
2	chr2_10204455	0	10204455	T	C
2	chr2_10207763	0	10207763	T	C
2	chr2_10208597	0	10208597	T	C
2	chr2_10209624	0	10209624	A	G
2	chr2_10211139	0	10211139	G	T
2	chr2_10211859	0	10211859	C	G
2	chr2_10212511	0	10212511	A	G
2	chr2_10214792	0	10214792	G	A
2	chr2_10215272	0	10215272	T	G
2	chr2_10221346	0	10221346	C	G
2	chr2_10225984	0	10225984	C	T
2	chr2_10232487	0	10232487	T	C
2	chr2_10237689	0	10237689	G	A
2	chr2_10239155	0	10239155	G	A
2	chr2_10239385	0	10239385	A	G
2	chr2_10240911	0	10240911	T	C
2	chr2_10244929	0	10244929	A	G
2	chr2_10251886	0	10251886	A	G
2	chr2_10253767	0	10253767	T	C
2	chr2_10254707	0	10254707	T	C
2	chr2_10262769	0	10262769	G	A
2	chr2_10263443	0	10263443	G	C
2	chr2_10263830	0	10263830	T	C
2	chr2_10286036	0	10286036	C	A
2	chr2_10296718	0	10296718	A	C
2	chr2_10298066	0	10298066	C	G
2	chr2_10298229	0	10298229	A	G
2	chr2_10300455	0	10300455	T	C
2	chr2_10300921	0	10300921	A	G
2	chr2_10301341	0	10301341	T	C
2	chr2_10310308	0	10310308	G	A
2	chr2_10316561	0	10316561	G	A
2	chr2_10316922	0	10316922	A	T
2	chr2_10323761	0	10323761	A	T
2	chr2_10336667	0	10336667	A	G
2	chr2_10337531	0	10337531	A	G
2	chr2_10343261	0	10343261	A	G
2	chr2_10356059	0	10356059	A	T
2	chr2_10361415	0	10361415	C	T
2	chr2_10367318	0	10367318	T	C
2	chr2_10368732	0	10368732	C	T
2	chr2_10374603	0	10374603	A	G
2	chr2_10381807	0	10381807	G	C
2	chr2_10381944	0	10381944	T	C
2	chr2_10382217	0	10382217	G	C
2	chr2_10396817	0	10396817	C	T
2	chr2_10409345	0	10409345	T	G
2	chr2_10420616	0	10420616	C	T
2	chr2_10426055	0	10426055	G	A
2	chr2_10431224	0	10431224	A	G
2	chr2_10433539	0	10433539	A	G
2	chr2_10434803	0	10434803	C	T
2	chr2_10435455	0	10435455	C	T
2	chr2_10436502	0	10436502	C	G
2	chr2_10437037	0	10437037	G	A
2	chr2_10437602	0	10437602	A	G
2	chr2_10437791	0	10437791	A	G
2	chr2_10441039	0	10441039	A	G
2	chr2_10444265	0	10444265	C	T
2	chr2_10444654	0	10444654	C	T
2	chr2_10445350	0	10445350	C	G
2	chr2_10447495	0	10447495	C	T
2	chr2_10447588	0	10447588	C	A
2	chr2_10448073	0	10448073	A	G
2	chr2_10450710	0	10450710	A	G
2	chr2_10451947	0	10451947	C	G
2	chr2_10454270	0	10454270	C	T
2	chr2_10462428	0	10462428	G	A
2	chr2_10463116	0	10463116	A	G
2	chr2_10471332	0	10471332	C	T
2	chr2_10472302	0	10472302	A	C
2	chr2_10473756	0	10473756	A	G
2	chr2_10473971	0	10473971	G	A
2	chr2_10475639	0	10475639	G	A
2	chr2_10508986	0	10508986	T	C
2	chr2_10509149	0	10509149	A	G
2	chr2_10521008	0	10521008	T	C
2	chr2_10531869	0	10531869	A	G
2	chr2_10533377	0	10533377	C	T
2	chr2_10535710	0	10535710	A	G
2	chr2_10540762	0	10540762	G	A
2	chr2_10548289	0	10548289	T	C
2	chr2_10551930	0	10551930	C	G
2	chr2_10552786	0	10552786	A	G
2	chr2_10555198	0	10555198	G	A
2	chr2_10555999	0	10555999	T	G
2	chr2_10558522	0	10558522	G	C
2	chr2_10575507	0	10575507	G	C
2	chr2_10576773	0	10576773	A	G
2	chr2_10580401	0	10580401	A	G
2	chr2_10589006	0	10589006	C	G
2	chr2_10589147	0	10589147	A	C
2	chr2_10590966	0	10590966	A	C
2	chr2_10593441	0	10593441	A	G
2	chr2_10595074	0	10595074	A	G
2	chr2_10595349	0	10595349	C	T
2	chr2_10598198	0	10598198	C	T
2	chr2_10598617	0	10598617	C	T
2	chr2_10598767	0	10598767	T	C
2	chr2_10603321	0	10603321	C	T
2	chr2_10604175	0	10604175	A	G
2	chr2_10606409	0	10606409	C	A
2	chr2_10606863	0	10606863	C	G
2	chr2_10609674	0	10609674	T	C
2	chr2_10610089	0	10610089	G	A
2	chr2_10611301	0	10611301	C	G
2	chr2_10613829	0	10613829	C	T
2	chr2_10619179	0	10619179	T	C
2	chr2_10619499	0	10619499	A	G
2	chr2_10624421	0	10624421	C	T
2	chr2_10637638	0	10637638	G	A
2	chr2_10643534	0	10643534	A	G
2	chr2_10644051	0	10644051	T	C
2	chr2_10646094	0	10646094	T	C
2	chr2_10650157	0	10650157	T	G
2	chr2_10654176	0	10654176	A	G
2	chr2_10660226	0	10660226	T	C
2	chr2_10660836	0	10660836	C	A
2	chr2_10669585	0	10669585	T	G
2	chr2_10670771	0	10670771	C	T
2	chr2_10672847	0	10672847	T	C
2	chr2_10673123	0	10673123	G	A
2	chr2_10678418	0	10678418	A	G
2	chr2_10680529	0	10680529	T	C
2	chr2_10686905	0	10686905	T	G
2	chr2_10688436	0	10688436	C	G
2	chr2_10690101	0	10690101	T	A
2	chr2_10691563	0	10691563	C	T
2	chr2_10698545	0	10698545	A	G
2	chr2_10700913	0	10700913	C	G
2	chr2_10701698	0	10701698	G	A
2	chr2_10706109	0	10706109	T	C
2	chr2_10712489	0	10712489	T	C
2	chr2_10716217	0	10716217	G	A
2	chr2_10716316	0	10716316	T	C
2	chr2_10719742	0	10719742	A	G
2	chr2_10723300	0	10723300	C	T
2	chr2_10724771	0	10724771	T	C
2	chr2_10725239	0	10725239	G	A
2	chr2_10750334	0	10750334	T	C
2	chr2_10756085	0	10756085	G	A
2	chr2_10758496	0	10758496	A	G
2	chr2_10761726	0	10761726	T	C
2	chr2_10769763	0	10769763	A	G
2	chr2_10770556	0	10770556	A	G
2	chr2_10770638	0	10770638	A	G
2	chr2_10770692	0	10770692	A	G
2	chr2_10773101	0	10773101	A	G
2	chr2_10773971	0	10773971	C	A
2	chr2_10774057	0	10774057	T	G
2	chr2_10774452	0	10774452	T	C
2	chr2_10782781	0	10782781	A	G
2	chr2_10784272	0	10784272	A	G
2	chr2_10785428	0	10785428	T	C
2	chr2_10788954	0	10788954	T	C
2	chr2_10792101	0	10792101	G	A
2	chr2_10793125	0	10793125	A	G
2	chr2_10804472	0	10804472	A	G
2	chr2_10804487	0	10804487	T	C
2	chr2_10808621	0	10808621	G	A
2	chr2_10809036	0	10809036	T	C
2	chr2_10809223	0	10809223	T	C
2	chr2_10814520	0	10814520	T	C
2	chr2_10823556	0	10823556	A	G
2	chr2_10826568	0	10826568	G	A
2	chr2_10827368	0	10827368	A	T
2	chr2_10828756	0	10828756	T	A
2	chr2_10833627	0	10833627	T	C
2	chr2_10834260	0	10834260	T	C
2	chr2_10837551	0	10837551	C	G
2	chr2_10841092	0	10841092	A	G
2	chr2_10845080	0	10845080	A	G
2	chr2_10845664	0	10845664	T	C
2	chr2_10853698	0	10853698	T	C
2	chr2_10857420	0	10857420	A	G
2	chr2_10861470	0	10861470	T	C
2	chr2_10874689	0	10874689	A	C
2	chr2_10875275	0	10875275	A	G
2	chr2_10879664	0	10879664	C	T
2	chr2_10881518	0	10881518	G	T
2	chr2_10884232	0	10884232	T	A
2	chr2_10884761	0	10884761	T	C
2	chr2_10886427	0	10886427	G	A
2	chr2_10889412	0	10889412	A	G
2	chr2_10896612	0	10896612	A	G
2	chr2_10900627	0	10900627	T	C
2	chr2_10904150	0	10904150	A	G
2	chr2_10905377	0	10905377	T	C
2	chr2_10908546	0	10908546	A	T
2	chr2_10916496	0	10916496	C	G
2	chr2_10918149	0	10918149	C	G
2	chr2_10920255	0	10920255	T	C
2	chr2_10920991	0	10920991	C	T
2	chr2_10921425	0	10921425	G	A
2	chr2_10933994	0	10933994	T	C
2	chr2_10934164	0	10934164	A	C
2	chr2_10934344	0	10934344	T	C
2	chr2_10938319	0	10938319	G	A
2	chr2_10944361	0	10944361	C	G
2	chr2_10949268	0	10949268	A	G
2	chr2_10950742	0	10950742	A	G
2	chr2_10956130	0	10956130	G	A
2	chr2_10962454	0	10962454	A	G
2	chr2_10970776	0	10970776	T	C
2	chr2_10971429	0	10971429	T	A
2	chr2_10972381	0	10972381	C	G
2	chr2_10976073	0	10976073	G	A
2	chr2_10990874	0	10990874	A	G
2	chr2_10997977	0	10997977	A	G
2	chr2_10999800	0	10999800	A	G
2	chr2_11002378	0	11002378	A	G
2	chr2_11004594	0	11004594	T	C
2	chr2_11004620	0	11004620	A	G
2	chr2_11006958	0	11006958	T	C
2	chr2_11009584	0	11009584	C	G
2	chr2_11011076	0	11011076	G	A
2	chr2_11011692	0	11011692	T	G
2	chr2_11012971	0	11012971	A	C
2	chr2_11026390	0	11026390	A	G
2	chr2_11026872	0	11026872	C	T
2	chr2_11030215	0	11030215	A	G
2	chr2_11032029	0	11032029	G	A
2	chr2_11032292	0	11032292	A	G
2	chr2_11038086	0	11038086	G	T
2	chr2_11038446	0	11038446	A	G
2	chr2_11038985	0	11038985	T	C
2	chr2_11042526	0	11042526	G	C
2	chr2_11044430	0	11044430	C	T
2	chr2_11046890	0	11046890	T	C
2	chr2_11051040	0	11051040	G	A
2	chr2_11053448	0	11053448	G	C
2	chr2_11056001	0	11056001	T	C
2	chr2_11058484	0	11058484	C	G
2	chr2_11067926	0	11067926	A	G
2	chr2_11069584	0	11069584	G	C
2	chr2_11080238	0	11080238	G	A
2	chr2_11083600	0	11083600	A	G
2	chr2_11083783	0	11083783	G	C
2	chr2_11083935	0	11083935	A	C
2	chr2_11083988	0	11083988	C	T
2	chr2_11091474	0	11091474	A	C
2	chr2_11092387	0	11092387	G	T
2	chr2_11095501	0	11095501	C	T
2	chr2_11098231	0	11098231	A	G
2	chr2_11098547	0	11098547	A	G
2	chr2_11102650	0	11102650	T	C
2	chr2_11103673	0	11103673	T	C
2	chr2_11106866	0	11106866	T	C
2	chr2_11107970	0	11107970	A	G
2	chr2_11110760	0	11110760	C	A
2	chr2_11111174	0	11111174	A	G
2	chr2_11111570	0	11111570	A	G
2	chr2_11112639	0	11112639	C	T
2	chr2_11113085	0	11113085	A	G
2	chr2_11120550	0	11120550	G	A
2	chr2_11137408	0	11137408	A	G
2	chr2_11151221	0	11151221	A	G
2	chr2_11152573	0	11152573	T	C
2	chr2_11155666	0	11155666	T	C
2	chr2_11155828	0	11155828	T	C
2	chr2_11161102	0	11161102	T	C
2	chr2_11163658	0	11163658	A	G
2	chr2_11164120	0	11164120	A	C
2	chr2_11168308	0	11168308	C	G
2	chr2_11177260	0	11177260	G	A
2	chr2_11212810	0	11212810	A	G
2	chr2_11228266	0	11228266	G	A
2	chr2_11229686	0	11229686	A	G
2	chr2_11230831	0	11230831	T	C
2	chr2_11231140	0	11231140	A	G
2	chr2_11232501	0	11232501	A	T
2	chr2_11237162	0	11237162	T	C
2	chr2_11249834	0	11249834	T	C
2	chr2_11254236	0	11254236	C	A
2	chr2_11263811	0	11263811	A	G
2	chr2_11266803	0	11266803	T	C
2	chr2_11269235	0	11269235	C	T
2	chr2_11271584	0	11271584	C	G
2	chr2_11273729	0	11273729	T	C
2	chr2_11275817	0	11275817	C	T
2	chr2_11276383	0	11276383	T	C
2	chr2_11277003	0	11277003	A	G
2	chr2_11282836	0	11282836	G	A
2	chr2_11286326	0	11286326	T	C
2	chr2_11297197	0	11297197	G	A
2	chr2_11306329	0	11306329	G	A
2	chr2_11310428	0	11310428	T	C
2	chr2_11316479	0	11316479	A	G
2	chr2_11316928	0	11316928	A	G
2	chr2_11317347	0	11317347	T	C
2	chr2_11319779	0	11319779	C	T
2	chr2_11320651	0	11320651	T	C
2	chr2_11321527	0	11321527	C	T
2	chr2_11323303	0	11323303	T	G
2	chr2_11336975	0	11336975	T	C
2	chr2_11348866	0	11348866	A	G
2	chr2_11350207	0	11350207	G	A
2	chr2_11375045	0	11375045	C	G
2	chr2_11376603	0	11376603	G	A
2	chr2_11380961	0	11380961	G	T
2	chr2_11381471	0	11381471	G	A
2	chr2_11383248	0	11383248	A	G
2	chr2_11389407	0	11389407	G	A
2	chr2_11393835	0	11393835	T	G
2	chr2_11394335	0	11394335	A	G
2	chr2_11396798	0	11396798	G	C
2	chr2_11405928	0	11405928	C	G
2	chr2_11418205	0	11418205	A	C
2	chr2_11427194	0	11427194	T	C
2	chr2_11427385	0	11427385	A	G
2	chr2_11428199	0	11428199	C	A
2	chr2_11438471	0	11438471	G	T
2	chr2_11440861	0	11440861	C	G
2	chr2_11443770	0	11443770	T	G
2	chr2_11457523	0	11457523	G	A
2	chr2_11457994	0	11457994	C	G
2	chr2_11480698	0	11480698	C	A
2	chr2_11480837	0	11480837	T	C
2	chr2_11501010	0	11501010	C	G
2	chr2_11502354	0	11502354	G	C
2	chr2_11502819	0	11502819	C	T
2	chr2_11509286	0	11509286	G	A
2	chr2_11514205	0	11514205	C	A
2	chr2_11525524	0	11525524	G	T
2	chr2_11527654	0	11527654	A	G
2	chr2_11547570	0	11547570	A	C
2	chr2_11551656	0	11551656	C	G
2	chr2_11560232	0	11560232	C	T
2	chr2_11562497	0	11562497	T	C
2	chr2_11568646	0	11568646	C	T
2	chr2_11583309	0	11583309	C	G
2	chr2_11596908	0	11596908	C	G
2	chr2_11601445	0	11601445	A	G
2	chr2_11603251	0	11603251	G	T
2	chr2_11604053	0	11604053	A	G
2	chr2_11607303	0	11607303	A	G
2	chr2_11614770	0	11614770	T	C
2	chr2_11617261	0	11617261	A	G
2	chr2_11770859	0	11770859	C	A
2	chr2_11823362	0	11823362	G	A
2	chr2_11825416	0	11825416	G	T
2	chr2_11827846	0	11827846	A	G
2	chr2_11828947	0	11828947	C	T
2	chr2_11833174	0	11833174	C	G
2	chr2_11841149	0	11841149	A	G
2	chr2_11843025	0	11843025	A	G
2	chr2_11848658	0	11848658	T	A
2	chr2_11849229	0	11849229	C	T
2	chr2_11849520	0	11849520	C	T
2	chr2_11868464	0	11868464	G	A
2	chr2_11870151	0	11870151	G	C
2	chr2_11878712	0	11878712	C	T
2	chr2_11883788	0	11883788	T	C
2	chr2_11893413	0	11893413	G	A
2	chr2_11907071	0	11907071	G	C
2	chr2_11907431	0	11907431	A	G
2	chr2_11910551	0	11910551	G	A
2	chr2_11912477	0	11912477	C	T
2	chr2_11917700	0	11917700	A	C
2	chr2_11922842	0	11922842	A	G
2	chr2_11923288	0	11923288	C	A
2	chr2_11925572	0	11925572	A	G
2	chr2_11926064	0	11926064	T	C
2	chr2_11932088	0	11932088	T	C
2	chr2_11937838	0	11937838	T	C
2	chr2_11939481	0	11939481	A	G
2	chr2_11940510	0	11940510	A	G
2	chr2_11946836	0	11946836	C	G
2	chr2_11950813	0	11950813	C	T
2	chr2_11961563	0	11961563	T	C
2	chr2_11962758	0	11962758	T	C
2	chr2_11963916	0	11963916	T	C
2	chr2_11969621	0	11969621	A	G
2	chr2_11972040	0	11972040	A	G
2	chr2_11973443	0	11973443	A	G
2	chr2_11977564	0	11977564	T	G
2	chr2_11980469	0	11980469	A	G
2	chr2_11982345	0	11982345	G	A
2	chr2_11982811	0	11982811	G	A
2	chr2_11983193	0	11983193	G	A
2	chr2_11984082	0	11984082	A	G
2	chr2_11985866	0	11985866	T	G
2	chr2_11987293	0	11987293	G	C
2	chr2_11988846	0	11988846	G	T
2	chr2_11992672	0	11992672	T	G
2	chr2_11993248	0	11993248	T	G
2	chr2_11995580	0	11995580	T	C
2	chr2_11997097	0	11997097	T	C
2	chr2_11998398	0	11998398	A	G
2	chr2_11999538	0	11999538	C	G
2	chr2_12001523	0	12001523	A	C
2	chr2_12005588	0	12005588	G	A
2	chr2_12005956	0	12005956	G	C
2	chr2_12006214	0	12006214	C	A
2	chr2_12022833	0	12022833	A	C
2	chr2_12023375	0	12023375	A	G
2	chr2_12023498	0	12023498	G	A
2	chr2_12040864	0	12040864	G	C
2	chr2_12043549	0	12043549	C	G
2	chr2_12050580	0	12050580	C	T
2	chr2_12050835	0	12050835	T	A
2	chr2_12053912	0	12053912	T	C
2	chr2_12055846	0	12055846	G	T
2	chr2_12056931	0	12056931	T	C
2	chr2_12058874	0	12058874	C	T
2	chr2_12067184	0	12067184	G	A
2	chr2_12068970	0	12068970	A	C
2	chr2_12090320	0	12090320	C	T
2	chr2_12104270	0	12104270	C	G
2	chr2_12105108	0	12105108	A	C
2	chr2_12105223	0	12105223	G	T
2	chr2_12111067	0	12111067	T	G
2	chr2_12111159	0	12111159	T	C
2	chr2_12112187	0	12112187	G	C
2	chr2_12121011	0	12121011	C	T
2	chr2_12122337	0	12122337	T	C
2	chr2_12127684	0	12127684	G	A
2	chr2_12128649	0	12128649	C	T
2	chr2_12150308	0	12150308	T	C
2	chr2_12153410	0	12153410	C	T
2	chr2_12157486	0	12157486	G	A
2	chr2_12157545	0	12157545	T	C
2	chr2_12175734	0	12175734	G	T
2	chr2_12177849	0	12177849	A	G
2	chr2_12183989	0	12183989	A	G
2	chr2_12185078	0	12185078	G	C
2	chr2_12214995	0	12214995	A	G
2	chr2_12221211	0	12221211	T	C
2	chr2_12221950	0	12221950	C	T
2	chr2_12224311	0	12224311	G	C
2	chr2_12229582	0	12229582	C	T
2	chr2_12234360	0	12234360	A	G
2	chr2_12236821	0	12236821	A	G
2	chr2_12239981	0	12239981	G	A
2	chr2_12242737	0	12242737	G	A
2	chr2_12256812	0	12256812	T	C
2	chr2_12259879	0	12259879	A	G
2	chr2_12265137	0	12265137	A	G
2	chr2_12273282	0	12273282	C	T
2	chr2_12275044	0	12275044	A	G
2	chr2_12276217	0	12276217	G	C
2	chr2_12276919	0	12276919	T	C
2	chr2_12277046	0	12277046	A	G
2	chr2_12283309	0	12283309	G	A
2	chr2_12289302	0	12289302	T	C
2	chr2_12291743	0	12291743	G	C
2	chr2_12292860	0	12292860	G	A
2	chr2_12295687	0	12295687	A	G
2	chr2_12296977	0	12296977	T	C
2	chr2_12303191	0	12303191	A	G
2	chr2_12303222	0	12303222	G	A
2	chr2_12304715	0	12304715	C	G
2	chr2_12304872	0	12304872	T	C
2	chr2_12307355	0	12307355	G	C
2	chr2_12311780	0	12311780	A	G
2	chr2_12312216	0	12312216	C	T
2	chr2_12315178	0	12315178	C	G
2	chr2_12326126	0	12326126	A	G
2	chr2_12362654	0	12362654	A	G
2	chr2_12367362	0	12367362	G	A
2	chr2_12368711	0	12368711	G	C
2	chr2_12374164	0	12374164	G	A
2	chr2_12379841	0	12379841	A	G
2	chr2_12380960	0	12380960	G	A
2	chr2_12386389	0	12386389	G	A
2	chr2_12402284	0	12402284	A	G
2	chr2_12402346	0	12402346	T	C
2	chr2_12410073	0	12410073	T	C
2	chr2_12412629	0	12412629	A	C
2	chr2_12418170	0	12418170	C	T
2	chr2_12418824	0	12418824	C	T
2	chr2_12424994	0	12424994	T	G
2	chr2_12427926	0	12427926	A	G
2	chr2_12428449	0	12428449	C	T
2	chr2_12435854	0	12435854	A	G
2	chr2_12436785	0	12436785	G	A
2	chr2_12437679	0	12437679	A	G
2	chr2_12446570	0	12446570	C	T
2	chr2_12450280	0	12450280	G	A
2	chr2_12454912	0	12454912	G	C
2	chr2_12459975	0	12459975	C	T
2	chr2_12460567	0	12460567	A	G
2	chr2_12477311	0	12477311	G	A
2	chr2_12481097	0	12481097	T	C
2	chr2_12486252	0	12486252	C	T
2	chr2_12487404	0	12487404	T	C
2	chr2_12491489	0	12491489	T	C
2	chr2_12495430	0	12495430	C	A
2	chr2_12502264	0	12502264	G	C
2	chr2_12502350	0	12502350	T	C
2	chr2_12510593	0	12510593	G	A
2	chr2_12510642	0	12510642	T	C
2	chr2_12512455	0	12512455	G	T
2	chr2_12514146	0	12514146	G	A
2	chr2_12514764	0	12514764	A	G
2	chr2_12517021	0	12517021	C	T
2	chr2_12521326	0	12521326	G	A
2	chr2_12523248	0	12523248	G	T
2	chr2_12523808	0	12523808	A	G
2	chr2_12536711	0	12536711	G	C
2	chr2_12540195	0	12540195	A	C
2	chr2_12540567	0	12540567	C	G
2	chr2_12551424	0	12551424	G	C
2	chr2_12557173	0	12557173	C	G
2	chr2_12562510	0	12562510	A	G
2	chr2_12581151	0	12581151	T	C
2	chr2_12590680	0	12590680	T	C
2	chr2_12617175	0	12617175	G	A
2	chr2_12628156	0	12628156	T	C
2	chr2_12629721	0	12629721	T	G
2	chr2_12637146	0	12637146	A	G
2	chr2_12643332	0	12643332	G	T
2	chr2_12647625	0	12647625	A	G
2	chr2_12656438	0	12656438	T	G
2	chr2_12659863	0	12659863	T	G
2	chr2_12674503	0	12674503	A	G
2	chr2_12678598	0	12678598	A	G
2	chr2_12681138	0	12681138	A	G
2	chr2_12682190	0	12682190	A	G
2	chr2_12691286	0	12691286	T	C
2	chr2_12695027	0	12695027	A	G
2	chr2_12706372	0	12706372	A	G
2	chr2_12714888	0	12714888	C	A
2	chr2_12718192	0	12718192	G	A
2	chr2_12720362	0	12720362	A	G
2	chr2_12724825	0	12724825	G	A
2	chr2_12743122	0	12743122	G	A
2	chr2_12746253	0	12746253	G	A
2	chr2_12765945	0	12765945	T	C
2	chr2_12777796	0	12777796	T	G
2	chr2_12794920	0	12794920	C	G
2	chr2_12800289	0	12800289	G	A
2	chr2_12806892	0	12806892	C	A
2	chr2_12812613	0	12812613	C	T
2	chr2_12813570	0	12813570	A	G
2	chr2_12828377	0	12828377	T	G
2	chr2_12839254	0	12839254	G	A
2	chr2_12845698	0	12845698	C	T
2	chr2_12851273	0	12851273	G	C
2	chr2_12864093	0	12864093	C	G
2	chr2_12865747	0	12865747	C	T
2	chr2_12869109	0	12869109	G	C
2	chr2_12872865	0	12872865	T	C
2	chr2_12885644	0	12885644	A	G
2	chr2_12895960	0	12895960	G	A
2	chr2_12900145	0	12900145	A	G
2	chr2_12900227	0	12900227	A	G
2	chr2_12906230	0	12906230	C	T
2	chr2_12907571	0	12907571	T	C
2	chr2_12912522	0	12912522	G	A
2	chr2_12924377	0	12924377	T	C
2	chr2_12929266	0	12929266	G	C
2	chr2_12930008	0	12930008	A	G
2	chr2_12936896	0	12936896	C	T
2	chr2_12953251	0	12953251	C	A
2	chr2_12965985	0	12965985	C	G
2	chr2_12978676	0	12978676	G	A
2	chr2_13006916	0	13006916	T	C
2	chr2_13025177	0	13025177	T	G
2	chr2_13031796	0	13031796	C	G
2	chr2_13043511	0	13043511	T	C
2	chr2_13044116	0	13044116	T	G
2	chr2_13055311	0	13055311	T	C
2	chr2_13062922	0	13062922	C	T
2	chr2_13065034	0	13065034	T	A
2	chr2_13066461	0	13066461	T	C
2	chr2_13068229	0	13068229	C	T
2	chr2_13069572	0	13069572	C	T
2	chr2_13095039	0	13095039	C	T
2	chr2_13095500	0	13095500	T	C
2	chr2_13096672	0	13096672	C	G
2	chr2_13097635	0	13097635	C	G
2	chr2_13101943	0	13101943	C	T
2	chr2_13104833	0	13104833	C	G
2	chr2_13108481	0	13108481	T	C
2	chr2_13109800	0	13109800	T	C
2	chr2_13131470	0	13131470	T	C
2	chr2_13136350	0	13136350	C	T
2	chr2_13142955	0	13142955	G	A
2	chr2_13143057	0	13143057	G	A
2	chr2_13146766	0	13146766	G	C
2	chr2_13148598	0	13148598	T	C
2	chr2_13157609	0	13157609	A	G
2	chr2_13159847	0	13159847	G	A
2	chr2_13160993	0	13160993	C	T
2	chr2_13176398	0	13176398	T	C
2	chr2_13177456	0	13177456	C	T
2	chr2_13179056	0	13179056	G	A
2	chr2_13179795	0	13179795	A	C
2	chr2_13232491	0	13232491	G	A
2	chr2_13237570	0	13237570	G	A
2	chr2_13238788	0	13238788	G	A
2	chr2_13242124	0	13242124	C	T
2	chr2_13243186	0	13243186	A	C
2	chr2_13261508	0	13261508	A	T
2	chr2_13273695	0	13273695	C	T
2	chr2_13273791	0	13273791	G	A
2	chr2_13296205	0	13296205	G	T
2	chr2_13297321	0	13297321	T	C
2	chr2_13307336	0	13307336	T	C
2	chr2_13313646	0	13313646	A	G
2	chr2_13340273	0	13340273	A	G
2	chr2_13347952	0	13347952	T	G
2	chr2_13350854	0	13350854	T	C
2	chr2_13356271	0	13356271	G	A
2	chr2_13369078	0	13369078	C	G
2	chr2_13369529	0	13369529	G	C
2	chr2_13370484	0	13370484	G	C
2	chr2_13380063	0	13380063	A	G
2	chr2_13388107	0	13388107	G	A
2	chr2_13413851	0	13413851	G	T
2	chr2_13416345	0	13416345	A	G
2	chr2_13420687	0	13420687	C	T
2	chr2_13421401	0	13421401	C	A
2	chr2_13422924	0	13422924	G	C
2	chr2_13424572	0	13424572	G	A
2	chr2_13427466	0	13427466	C	T
2	chr2_13429703	0	13429703	A	G
2	chr2_13440859	0	13440859	C	T
2	chr2_13444737	0	13444737	A	T
2	chr2_13444861	0	13444861	A	G
2	chr2_13455638	0	13455638	G	T
2	chr2_13457484	0	13457484	G	T
2	chr2_13459184	0	13459184	C	A
2	chr2_13460386	0	13460386	C	T
2	chr2_13462862	0	13462862	T	C
2	chr2_13464705	0	13464705	C	G
2	chr2_13470671	0	13470671	T	C
2	chr2_13472175	0	13472175	A	G
2	chr2_13473241	0	13473241	A	T
2	chr2_13473954	0	13473954	G	A
2	chr2_13476497	0	13476497	A	G
2	chr2_13483025	0	13483025	C	T
2	chr2_13484478	0	13484478	C	A
2	chr2_13489248	0	13489248	G	T
2	chr2_13490246	0	13490246	C	A
2	chr2_13517368	0	13517368	A	G
2	chr2_13522353	0	13522353	T	C
2	chr2_13523615	0	13523615	G	A
2	chr2_13523716	0	13523716	T	C
2	chr2_13528187	0	13528187	T	G
2	chr2_13533404	0	13533404	A	C
2	chr2_13533846	0	13533846	A	G
2	chr2_13533852	0	13533852	C	T
2	chr2_13542699	0	13542699	G	C
2	chr2_13555336	0	13555336	G	A
2	chr2_13564954	0	13564954	A	C
2	chr2_13565313	0	13565313	G	A
2	chr2_13567121	0	13567121	T	C
2	chr2_13568304	0	13568304	G	C
2	chr2_13586994	0	13586994	T	C
2	chr2_13594100	0	13594100	A	G
2	chr2_13595666	0	13595666	A	G
2	chr2_13597422	0	13597422	A	C
2	chr2_13598989	0	13598989	T	G
2	chr2_13604365	0	13604365	T	C
2	chr2_13609313	0	13609313	G	A
2	chr2_13611362	0	13611362	A	G
2	chr2_13617870	0	13617870	C	A
2	chr2_13620110	0	13620110	T	C
2	chr2_13622749	0	13622749	T	G
2	chr2_13630619	0	13630619	T	G
2	chr2_13634745	0	13634745	C	T
2	chr2_13652038	0	13652038	G	T
2	chr2_13656723	0	13656723	C	A
2	chr2_13659424	0	13659424	G	T
2	chr2_13659787	0	13659787	C	T
2	chr2_13672820	0	13672820	G	A
2	chr2_13673658	0	13673658	G	A
2	chr2_13675172	0	13675172	C	A
2	chr2_13676462	0	13676462	T	C
2	chr2_13682192	0	13682192	G	A
2	chr2_13688596	0	13688596	G	A
2	chr2_13695248	0	13695248	T	C
2	chr2_13699813	0	13699813	A	G
2	chr2_13704797	0	13704797	C	G
2	chr2_13713100	0	13713100	T	C
2	chr2_13716001	0	13716001	G	A
2	chr2_13727203	0	13727203	C	T
2	chr2_13728523	0	13728523	G	A
2	chr2_13729610	0	13729610	A	G
2	chr2_13741700	0	13741700	C	A
2	chr2_13742648	0	13742648	T	C
2	chr2_13743758	0	13743758	G	A
2	chr2_13752171	0	13752171	C	A
2	chr2_13752595	0	13752595	C	T
2	chr2_13753749	0	13753749	A	G
2	chr2_13758476	0	13758476	T	C
2	chr2_13769389	0	13769389	T	C
2	chr2_13769901	0	13769901	A	G
2	chr2_13784085	0	13784085	C	T
2	chr2_13796197	0	13796197	G	A
2	chr2_13796354	0	13796354	A	G
2	chr2_13798707	0	13798707	A	G
2	chr2_13798732	0	13798732	A	C
2	chr2_13802171	0	13802171	G	C
2	chr2_13804804	0	13804804	T	C
2	chr2_13804917	0	13804917	A	G
2	chr2_13805074	0	13805074	C	T
2	chr2_13805249	0	13805249	G	C
2	chr2_13806157	0	13806157	A	G
2	chr2_13806390	0	13806390	A	G
2	chr2_13810808	0	13810808	A	G
2	chr2_13816925	0	13816925	T	G
2	chr2_13818894	0	13818894	T	C
2	chr2_13820191	0	13820191	T	C
2	chr2_13823295	0	13823295	T	C
2	chr2_13823760	0	13823760	T	C
2	chr2_13823918	0	13823918	C	T
2	chr2_13825407	0	13825407	T	G
2	chr2_13828524	0	13828524	T	C
2	chr2_13831956	0	13831956	G	C
2	chr2_13846956	0	13846956	C	A
2	chr2_13849735	0	13849735	G	A
2	chr2_13862995	0	13862995	G	A
2	chr2_13876129	0	13876129	T	C
2	chr2_13880405	0	13880405	A	G
2	chr2_13884405	0	13884405	A	G
2	chr2_13886239	0	13886239	T	C
2	chr2_13886488	0	13886488	G	A
2	chr2_13887302	0	13887302	T	C
2	chr2_13899018	0	13899018	A	G
2	chr2_13899338	0	13899338	C	T
2	chr2_13899776	0	13899776	C	A
2	chr2_13905763	0	13905763	A	T
2	chr2_13909863	0	13909863	T	A
2	chr2_13912919	0	13912919	G	T
2	chr2_13914462	0	13914462	T	C
2	chr2_13921174	0	13921174	A	G
2	chr2_13923879	0	13923879	T	C
2	chr2_13940580	0	13940580	A	G
2	chr2_13945688	0	13945688	C	G
2	chr2_13948102	0	13948102	C	T
2	chr2_13948134	0	13948134	C	T
2	chr2_13956939	0	13956939	T	C
2	chr2_13958410	0	13958410	C	G
2	chr2_13961361	0	13961361	G	A
2	chr2_13977953	0	13977953	A	G
2	chr2_13980721	0	13980721	G	A
2	chr2_13991819	0	13991819	A	G
2	chr2_13994536	0	13994536	T	C
2	chr2_13997525	0	13997525	T	C
2	chr2_13999308	0	13999308	C	G
2	chr2_14002171	0	14002171	G	C
2	chr2_14004863	0	14004863	A	T
2	chr2_14011057	0	14011057	G	A
2	chr2_14012808	0	14012808	C	T
2	chr2_14013572	0	14013572	T	C
2	chr2_14030164	0	14030164	C	A
2	chr2_14031223	0	14031223	A	G
2	chr2_14037721	0	14037721	G	A
2	chr2_14047177	0	14047177	C	T
2	chr2_14060215	0	14060215	G	A
2	chr2_14064341	0	14064341	T	G
2	chr2_14067125	0	14067125	G	A
2	chr2_14067244	0	14067244	G	C
2	chr2_14073866	0	14073866	T	G
2	chr2_14074183	0	14074183	A	G
2	chr2_14075701	0	14075701	G	C
2	chr2_14085010	0	14085010	A	G
2	chr2_14085332	0	14085332	A	T
2	chr2_14088564	0	14088564	A	G
2	chr2_14091521	0	14091521	C	G
2	chr2_14096587	0	14096587	T	C
2	chr2_14101744	0	14101744	A	G
2	chr2_14103356	0	14103356	T	C
2	chr2_14107401	0	14107401	A	G
2	chr2_14111925	0	14111925	G	C
2	chr2_14120032	0	14120032	C	G
2	chr2_14132529	0	14132529	T	A
2	chr2_14141634	0	14141634	C	A
2	chr2_14141718	0	14141718	A	C
2	chr2_14145917	0	14145917	A	G
2	chr2_14147323	0	14147323	C	A
2	chr2_14154308	0	14154308	T	C
2	chr2_14157052	0	14157052	A	G
2	chr2_14158118	0	14158118	G	T
2	chr2_14158154	0	14158154	G	A
2	chr2_14161837	0	14161837	G	A
2	chr2_14161877	0	14161877	T	C
2	chr2_14163611	0	14163611	C	T
2	chr2_14164556	0	14164556	T	C
2	chr2_14173988	0	14173988	C	A
2	chr2_14174834	0	14174834	G	A
2	chr2_14179686	0	14179686	C	T
2	chr2_14183704	0	14183704	C	T
2	chr2_14186225	0	14186225	A	C
2	chr2_14191757	0	14191757	A	G
2	chr2_14194534	0	14194534	T	C
2	chr2_14196805	0	14196805	T	C
2	chr2_14198336	0	14198336	G	C
2	chr2_14198682	0	14198682	G	A
2	chr2_14223140	0	14223140	T	C
2	chr2_14224003	0	14224003	T	C
2	chr2_14236032	0	14236032	T	A
2	chr2_14241161	0	14241161	A	G
2	chr2_14245173	0	14245173	T	G
2	chr2_14255501	0	14255501	G	A
2	chr2_14258309	0	14258309	G	C
2	chr2_14266922	0	14266922	C	A
2	chr2_14271666	0	14271666	A	T
2	chr2_14272252	0	14272252	T	C
2	chr2_14274174	0	14274174	A	G
2	chr2_14277147	0	14277147	C	A
2	chr2_14277325	0	14277325	C	T
2	chr2_14285823	0	14285823	T	C
2	chr2_14285962	0	14285962	G	T
2	chr2_14287496	0	14287496	A	G
2	chr2_14292852	0	14292852	G	A
2	chr2_14293262	0	14293262	A	C
2	chr2_14295148	0	14295148	G	C
2	chr2_14295324	0	14295324	C	G
2	chr2_14295848	0	14295848	C	T
2	chr2_14297426	0	14297426	G	T
2	chr2_14304987	0	14304987	T	G
2	chr2_14315122	0	14315122	C	G
2	chr2_14315681	0	14315681	T	G
2	chr2_14319243	0	14319243	A	G
2	chr2_14319245	0	14319245	A	G
2	chr2_14321921	0	14321921	T	C
2	chr2_14340204	0	14340204	C	T
2	chr2_14344902	0	14344902	T	C
2	chr2_14353505	0	14353505	G	A
2	chr2_14354595	0	14354595	A	G
2	chr2_14357443	0	14357443	T	C
2	chr2_14358427	0	14358427	T	G
2	chr2_14373568	0	14373568	T	C
2	chr2_14374973	0	14374973	A	C
2	chr2_14377162	0	14377162	C	G
2	chr2_14381985	0	14381985	T	G
2	chr2_14382388	0	14382388	A	G
2	chr2_14382765	0	14382765	T	C
2	chr2_14387422	0	14387422	A	G
2	chr2_14388140	0	14388140	T	C
2	chr2_14389089	0	14389089	T	G
2	chr2_14390654	0	14390654	A	G
2	chr2_14396382	0	14396382	G	C
2	chr2_14397300	0	14397300	G	A
2	chr2_14398679	0	14398679	G	A
2	chr2_14401765	0	14401765	G	C
2	chr2_14402661	0	14402661	T	C
2	chr2_14406429	0	14406429	A	G
2	chr2_14406769	0	14406769	C	T
2	chr2_14407575	0	14407575	G	A
2	chr2_14410631	0	14410631	A	G
2	chr2_14411925	0	14411925	C	A
2	chr2_14412254	0	14412254	T	C
2	chr2_14417630	0	14417630	A	C
2	chr2_14424391	0	14424391	A	G
2	chr2_14427556	0	14427556	T	C
2	chr2_14441999	0	14441999	C	T
2	chr2_14443229	0	14443229	A	T
2	chr2_14443397	0	14443397	T	C
2	chr2_14452141	0	14452141	G	C
2	chr2_14459276	0	14459276	T	C
2	chr2_14460985	0	14460985	A	T
2	chr2_14465170	0	14465170	A	G
2	chr2_14465993	0	14465993	T	C
2	chr2_14472721	0	14472721	G	T
2	chr2_14477056	0	14477056	T	A
2	chr2_14501196	0	14501196	C	G
2	chr2_14512142	0	14512142	T	C
2	chr2_14514233	0	14514233	T	C
2	chr2_14529405	0	14529405	A	G
2	chr2_14530928	0	14530928	A	T
2	chr2_14532491	0	14532491	G	T
2	chr2_14533105	0	14533105	C	T
2	chr2_14533797	0	14533797	T	C
2	chr2_14537914	0	14537914	C	G
2	chr2_14548996	0	14548996	A	C
2	chr2_14556960	0	14556960	C	G
2	chr2_14557968	0	14557968	C	T
2	chr2_14563964	0	14563964	G	C
2	chr2_14573194	0	14573194	A	G
2	chr2_14574382	0	14574382	A	G
2	chr2_14581474	0	14581474	T	C
2	chr2_14583554	0	14583554	T	C
2	chr2_14586701	0	14586701	T	A
2	chr2_14588328	0	14588328	C	T
2	chr2_14597481	0	14597481	A	G
2	chr2_14597723	0	14597723	C	G
2	chr2_14598206	0	14598206	A	G
2	chr2_14605487	0	14605487	T	C
2	chr2_14610880	0	14610880	G	A
2	chr2_14615319	0	14615319	C	T
2	chr2_14615546	0	14615546	A	G
2	chr2_14617623	0	14617623	C	T
2	chr2_14620916	0	14620916	G	A
2	chr2_14622021	0	14622021	G	T
2	chr2_14624576	0	14624576	C	T
2	chr2_14628458	0	14628458	C	T
2	chr2_14630837	0	14630837	A	G
2	chr2_14641907	0	14641907	C	G
2	chr2_14650132	0	14650132	A	T
2	chr2_14652648	0	14652648	C	G
2	chr2_14654307	0	14654307	A	G
2	chr2_14659871	0	14659871	A	G
2	chr2_14660802	0	14660802	A	C
2	chr2_14664228	0	14664228	T	C
2	chr2_14667226	0	14667226	A	C
2	chr2_14673925	0	14673925	A	G
2	chr2_14674027	0	14674027	A	G
2	chr2_14677913	0	14677913	T	C
2	chr2_14680943	0	14680943	A	G
2	chr2_14681849	0	14681849	C	A
2	chr2_14682465	0	14682465	T	C
2	chr2_14684846	0	14684846	A	G
2	chr2_14687534	0	14687534	C	T
2	chr2_14688862	0	14688862	A	G
2	chr2_14691234	0	14691234	T	C
2	chr2_14694215	0	14694215	A	C
2	chr2_14695139	0	14695139	A	G
2	chr2_14697343	0	14697343	G	T
2	chr2_14698912	0	14698912	A	C
2	chr2_14699299	0	14699299	C	T
2	chr2_14703330	0	14703330	A	G
2	chr2_14705940	0	14705940	C	G
2	chr2_14707139	0	14707139	T	C
2	chr2_14713125	0	14713125	C	A
2	chr2_14714068	0	14714068	T	C
2	chr2_14714854	0	14714854	G	C
2	chr2_14715000	0	14715000	C	T
2	chr2_14715210	0	14715210	A	G
2	chr2_14715883	0	14715883	G	C
2	chr2_14718761	0	14718761	C	T
2	chr2_14719957	0	14719957	A	G
2	chr2_14731508	0	14731508	A	G
2	chr2_14737559	0	14737559	C	T
2	chr2_14750854	0	14750854	C	T
2	chr2_14752287	0	14752287	C	A
2	chr2_14755442	0	14755442	G	A
2	chr2_14755880	0	14755880	A	G
2	chr2_14757847	0	14757847	C	T
2	chr2_14765530	0	14765530	A	C
2	chr2_14765893	0	14765893	T	C
2	chr2_14766133	0	14766133	G	A
2	chr2_14767912	0	14767912	T	C
2	chr2_14771968	0	14771968	G	A
2	chr2_14772170	0	14772170	A	C
2	chr2_14774054	0	14774054	C	T
2	chr2_14777802	0	14777802	G	C
2	chr2_14778620	0	14778620	A	G
2	chr2_14780491	0	14780491	A	G
2	chr2_14780514	0	14780514	T	C
2	chr2_14781023	0	14781023	A	G
2	chr2_14781552	0	14781552	G	C
2	chr2_14783195	0	14783195	C	T
2	chr2_14797329	0	14797329	C	G
2	chr2_14808616	0	14808616	A	G
2	chr2_14810746	0	14810746	T	G
2	chr2_14810752	0	14810752	C	T
2	chr2_14813388	0	14813388	T	C
2	chr2_14815909	0	14815909	A	G
2	chr2_14820429	0	14820429	C	T
2	chr2_14820912	0	14820912	G	A
2	chr2_14823027	0	14823027	C	G
2	chr2_14825874	0	14825874	T	C
2	chr2_14830160	0	14830160	T	G
2	chr2_14835763	0	14835763	C	T
2	chr2_14836984	0	14836984	A	G
2	chr2_14841041	0	14841041	G	T
2	chr2_14844052	0	14844052	G	A
2	chr2_14874355	0	14874355	A	G
2	chr2_14874490	0	14874490	G	A
2	chr2_14874951	0	14874951	A	G
2	chr2_14879641	0	14879641	A	G
2	chr2_14884271	0	14884271	A	G
2	chr2_14891701	0	14891701	G	A
2	chr2_14900544	0	14900544	C	T
2	chr2_14903486	0	14903486	G	A
2	chr2_14912403	0	14912403	G	T
2	chr2_14915314	0	14915314	G	A
2	chr2_14916831	0	14916831	A	G
2	chr2_14919011	0	14919011	C	G
2	chr2_14922441	0	14922441	G	C
2	chr2_14922748	0	14922748	G	C
2	chr2_14923494	0	14923494	G	T
2	chr2_14923573	0	14923573	C	A
2	chr2_14928078	0	14928078	A	C
2	chr2_14929733	0	14929733	T	C
2	chr2_14933781	0	14933781	T	C
2	chr2_14959034	0	14959034	C	T
2	chr2_14964676	0	14964676	T	C
2	chr2_14969072	0	14969072	C	G
2	chr2_14979731	0	14979731	G	C
2	chr2_14991003	0	14991003	A	G
2	chr2_14992351	0	14992351	A	G
2	chr2_14997136	0	14997136	T	C
2	chr2_15001488	0	15001488	T	A
2	chr2_15001792	0	15001792	A	G
2	chr2_15007070	0	15007070	T	C
2	chr2_15016062	0	15016062	T	C
2	chr2_15016785	0	15016785	T	C
2	chr2_15017403	0	15017403	C	T
2	chr2_15020519	0	15020519	C	T
2	chr2_15021312	0	15021312	T	C
2	chr2_15029648	0	15029648	G	T
2	chr2_15047921	0	15047921	C	T
2	chr2_15047952	0	15047952	A	C
2	chr2_15048226	0	15048226	T	C
2	chr2_15051179	0	15051179	T	C
2	chr2_15052162	0	15052162	T	C
2	chr2_15056172	0	15056172	C	A
2	chr2_15063539	0	15063539	T	C
2	chr2_15069025	0	15069025	A	G
2	chr2_15073567	0	15073567	T	A
2	chr2_15075616	0	15075616	A	G
2	chr2_15086172	0	15086172	C	T
2	chr2_15096037	0	15096037	G	A
2	chr2_15096617	0	15096617	T	C
2	chr2_15099887	0	15099887	T	C
2	chr2_15101944	0	15101944	C	T
2	chr2_15108006	0	15108006	G	C
2	chr2_15112046	0	15112046	G	A
2	chr2_15121025	0	15121025	G	T
2	chr2_15131442	0	15131442	A	G
2	chr2_15134916	0	15134916	T	G
2	chr2_15136653	0	15136653	T	G
2	chr2_15136939	0	15136939	C	T
2	chr2_15152991	0	15152991	C	G
2	chr2_15153003	0	15153003	T	G
2	chr2_15159208	0	15159208	A	G
2	chr2_15165326	0	15165326	T	C
2	chr2_15171787	0	15171787	A	G
2	chr2_15172114	0	15172114	A	C
2	chr2_15180166	0	15180166	C	T
2	chr2_15200721	0	15200721	G	C
2	chr2_15202260	0	15202260	C	T
2	chr2_15205220	0	15205220	G	A
2	chr2_15217483	0	15217483	A	G
2	chr2_15222460	0	15222460	T	C
2	chr2_15225595	0	15225595	C	T
2	chr2_15246789	0	15246789	C	G
2	chr2_15255042	0	15255042	G	C
2	chr2_15259115	0	15259115	A	C
2	chr2_15268769	0	15268769	G	A
2	chr2_15283131	0	15283131	T	C
2	chr2_15293788	0	15293788	T	C
2	chr2_15298992	0	15298992	T	C
2	chr2_15300236	0	15300236	T	G
2	chr2_15302288	0	15302288	C	T
2	chr2_15302495	0	15302495	T	C
2	chr2_15310204	0	15310204	A	G
2	chr2_15312882	0	15312882	A	C
2	chr2_15313567	0	15313567	A	G
2	chr2_15328484	0	15328484	C	G
2	chr2_15329742	0	15329742	A	G
2	chr2_15331381	0	15331381	A	G
2	chr2_15332576	0	15332576	T	C
2	chr2_15332656	0	15332656	G	T
2	chr2_15334927	0	15334927	G	A
2	chr2_15336562	0	15336562	G	C
2	chr2_15338349	0	15338349	G	C
2	chr2_15341768	0	15341768	A	C
2	chr2_15348152	0	15348152	G	A
2	chr2_15358722	0	15358722	G	A
2	chr2_15361843	0	15361843	G	A
2	chr2_15363353	0	15363353	T	C
2	chr2_15364960	0	15364960	G	A
2	chr2_15365264	0	15365264	C	T
2	chr2_15365630	0	15365630	G	A
2	chr2_15367165	0	15367165	A	G
2	chr2_15368908	0	15368908	G	T
2	chr2_15369667	0	15369667	A	T
2	chr2_15379851	0	15379851	A	G
2	chr2_15382763	0	15382763	A	G
2	chr2_15384605	0	15384605	T	C
2	chr2_15384630	0	15384630	A	G
2	chr2_15386605	0	15386605	A	C
2	chr2_15389236	0	15389236	G	T
2	chr2_15390584	0	15390584	C	T
2	chr2_15394594	0	15394594	G	C
2	chr2_15396450	0	15396450	C	A
2	chr2_15410815	0	15410815	T	C
2	chr2_15412275	0	15412275	A	T
2	chr2_15421330	0	15421330	C	T
2	chr2_15430086	0	15430086	T	C
2	chr2_15434992	0	15434992	G	A
2	chr2_15438527	0	15438527	T	C
2	chr2_15444112	0	15444112	A	G
2	chr2_15444480	0	15444480	G	A
2	chr2_15450294	0	15450294	T	C
2	chr2_15451561	0	15451561	A	G
2	chr2_15451848	0	15451848	A	C
2	chr2_15455073	0	15455073	T	C
2	chr2_15460021	0	15460021	T	C
2	chr2_15472236	0	15472236	G	C
2	chr2_15477410	0	15477410	T	C
2	chr2_15482007	0	15482007	A	G
2	chr2_15486297	0	15486297	A	G
2	chr2_15490628	0	15490628	T	C
2	chr2_15526921	0	15526921	T	C
2	chr2_15531706	0	15531706	G	T
2	chr2_15532690	0	15532690	T	C
2	chr2_15532807	0	15532807	T	G
2	chr2_15544645	0	15544645	T	C
2	chr2_15544761	0	15544761	A	T
2	chr2_15545001	0	15545001	A	C
2	chr2_15546453	0	15546453	T	C
2	chr2_15548294	0	15548294	C	T
2	chr2_15558474	0	15558474	T	C
2	chr2_15563764	0	15563764	T	C
2	chr2_15569205	0	15569205	T	C
2	chr2_15569309	0	15569309	A	T
2	chr2_15572164	0	15572164	T	C
2	chr2_15576426	0	15576426	G	C
2	chr2_15581244	0	15581244	C	A
2	chr2_15583743	0	15583743	A	G
2	chr2_15601942	0	15601942	G	T
2	chr2_15611380	0	15611380	T	C
2	chr2_15616365	0	15616365	A	C
2	chr2_15617977	0	15617977	C	T
2	chr2_15623197	0	15623197	C	G
2	chr2_15628690	0	15628690	A	G
2	chr2_15652805	0	15652805	C	T
2	chr2_15662818	0	15662818	T	C
2	chr2_15662891	0	15662891	T	C
2	chr2_15664853	0	15664853	G	A
2	chr2_15669228	0	15669228	G	T
2	chr2_15671951	0	15671951	T	C
2	chr2_15672638	0	15672638	T	C
2	chr2_15672680	0	15672680	C	A
2	chr2_15672743	0	15672743	T	C
2	chr2_15684464	0	15684464	A	G
2	chr2_15685462	0	15685462	C	G
2	chr2_15688556	0	15688556	G	A
2	chr2_15692521	0	15692521	T	C
2	chr2_15692754	0	15692754	T	C
2	chr2_15695781	0	15695781	A	G
2	chr2_15699580	0	15699580	G	A
2	chr2_15704321	0	15704321	A	G
2	chr2_15710044	0	15710044	T	C
2	chr2_15716355	0	15716355	A	G
2	chr2_15716473	0	15716473	A	G
2	chr2_15717740	0	15717740	A	C
2	chr2_15726260	0	15726260	G	C
2	chr2_15726711	0	15726711	C	T
2	chr2_15737060	0	15737060	T	C
2	chr2_15746123	0	15746123	G	A
2	chr2_15749310	0	15749310	G	T
2	chr2_15751020	0	15751020	A	G
2	chr2_15751301	0	15751301	C	T
2	chr2_15752131	0	15752131	T	C
2	chr2_15763040	0	15763040	G	A
2	chr2_15765415	0	15765415	C	G
2	chr2_15765521	0	15765521	T	C
2	chr2_15768381	0	15768381	T	C
2	chr2_15770135	0	15770135	A	G
2	chr2_15783417	0	15783417	G	T
2	chr2_15785893	0	15785893	T	C
2	chr2_15786910	0	15786910	A	G
2	chr2_15790882	0	15790882	A	C
2	chr2_15795019	0	15795019	T	C
2	chr2_15799361	0	15799361	A	G
2	chr2_15803569	0	15803569	G	T
2	chr2_15813565	0	15813565	T	C
2	chr2_15813974	0	15813974	T	C
2	chr2_15818526	0	15818526	A	G
2	chr2_15825027	0	15825027	C	T
2	chr2_15825520	0	15825520	T	C
2	chr2_15835425	0	15835425	A	G
2	chr2_15841213	0	15841213	C	T
2	chr2_15852276	0	15852276	T	C
2	chr2_15852556	0	15852556	T	C
2	chr2_15853407	0	15853407	G	C
2	chr2_15856009	0	15856009	G	C
2	chr2_15857309	0	15857309	T	C
2	chr2_15859442	0	15859442	A	G
2	chr2_15880002	0	15880002	A	G
2	chr2_15885895	0	15885895	G	A
2	chr2_15890354	0	15890354	T	C
2	chr2_15894785	0	15894785	A	G
2	chr2_15897017	0	15897017	T	C
2	chr2_15905490	0	15905490	C	T
2	chr2_15908729	0	15908729	A	T
2	chr2_15921572	0	15921572	C	T
2	chr2_15923621	0	15923621	G	A
2	chr2_15934317	0	15934317	T	C
2	chr2_15935407	0	15935407	C	T
2	chr2_15941302	0	15941302	T	C
2	chr2_15941552	0	15941552	C	A
2	chr2_15942314	0	15942314	A	G
2	chr2_15943297	0	15943297	T	C
2	chr2_15945470	0	15945470	G	A
2	chr2_15956390	0	15956390	A	G
2	chr2_15957716	0	15957716	G	A
2	chr2_15958601	0	15958601	C	G
2	chr2_15960011	0	15960011	G	C
2	chr2_15968823	0	15968823	C	A
2	chr2_15971168	0	15971168	C	T
2	chr2_15975414	0	15975414	C	G
2	chr2_15976962	0	15976962	C	T
2	chr2_15978878	0	15978878	G	A
2	chr2_15979487	0	15979487	C	T
2	chr2_15982713	0	15982713	C	T
2	chr2_15982968	0	15982968	G	T
2	chr2_15984224	0	15984224	T	G
2	chr2_15984446	0	15984446	G	C
2	chr2_15989232	0	15989232	T	C
2	chr2_15998039	0	15998039	T	C
2	chr2_16002585	0	16002585	G	A
2	chr2_16014890	0	16014890	T	C
2	chr2_16018248	0	16018248	C	T
2	chr2_16019705	0	16019705	T	G
2	chr2_16028162	0	16028162	C	T
2	chr2_16028460	0	16028460	T	C
2	chr2_16033382	0	16033382	C	G
2	chr2_16038536	0	16038536	G	C
2	chr2_16043330	0	16043330	T	C
2	chr2_16049501	0	16049501	C	G
2	chr2_16050115	0	16050115	T	C
2	chr2_16071857	0	16071857	G	C
2	chr2_16087901	0	16087901	A	G
2	chr2_16092696	0	16092696	C	T
2	chr2_16094622	0	16094622	A	G
2	chr2_16094894	0	16094894	C	T
2	chr2_16100822	0	16100822	C	T
2	chr2_16101786	0	16101786	T	A
2	chr2_16109430	0	16109430	T	C
2	chr2_16128340	0	16128340	C	T
2	chr2_16135250	0	16135250	G	C
2	chr2_16157041	0	16157041	G	A
2	chr2_16158367	0	16158367	T	A
2	chr2_16160164	0	16160164	A	G
2	chr2_16165413	0	16165413	T	C
2	chr2_16166945	0	16166945	T	C
2	chr2_16177924	0	16177924	C	G
2	chr2_16181347	0	16181347	G	A
2	chr2_16183370	0	16183370	A	G
2	chr2_16217999	0	16217999	A	G
2	chr2_16220022	0	16220022	C	T
2	chr2_16221645	0	16221645	C	T
2	chr2_16224133	0	16224133	A	G
2	chr2_16225549	0	16225549	T	C
2	chr2_16226691	0	16226691	T	C
2	chr2_16230076	0	16230076	T	C
2	chr2_16235589	0	16235589	A	G
2	chr2_16236503	0	16236503	C	T
2	chr2_16240012	0	16240012	A	G
2	chr2_16255764	0	16255764	G	C
2	chr2_16262618	0	16262618	C	T
2	chr2_16263927	0	16263927	T	C
2	chr2_16267425	0	16267425	C	T
2	chr2_16268401	0	16268401	G	T
2	chr2_16274639	0	16274639	C	T
2	chr2_16287804	0	16287804	C	T
2	chr2_16289315	0	16289315	A	C
2	chr2_16291355	0	16291355	G	A
2	chr2_16294594	0	16294594	A	C
2	chr2_16294782	0	16294782	A	G
2	chr2_16296943	0	16296943	C	T
2	chr2_16304826	0	16304826	C	G
2	chr2_16305292	0	16305292	A	C
2	chr2_16306815	0	16306815	A	G
2	chr2_16308280	0	16308280	A	G
2	chr2_16316957	0	16316957	G	A
2	chr2_16317403	0	16317403	A	G
2	chr2_16317622	0	16317622	T	C
2	chr2_16320181	0	16320181	G	A
2	chr2_16321793	0	16321793	C	T
2	chr2_16322122	0	16322122	T	C
2	chr2_16324658	0	16324658	G	A
2	chr2_16326860	0	16326860	T	G
2	chr2_16335595	0	16335595	G	A
2	chr2_16336277	0	16336277	C	T
2	chr2_16340163	0	16340163	C	T
2	chr2_16342779	0	16342779	T	C
2	chr2_16343894	0	16343894	G	A
2	chr2_16347926	0	16347926	T	C
2	chr2_16350025	0	16350025	C	T
2	chr2_16355795	0	16355795	T	C
2	chr2_16359817	0	16359817	T	G
2	chr2_16368940	0	16368940	C	A
2	chr2_16372203	0	16372203	G	C
2	chr2_16374568	0	16374568	G	T
2	chr2_16385551	0	16385551	G	T
2	chr2_16404183	0	16404183	C	T
2	chr2_16407731	0	16407731	A	G
2	chr2_16408680	0	16408680	A	T
2	chr2_16414855	0	16414855	T	C
2	chr2_16416103	0	16416103	A	G
2	chr2_16420035	0	16420035	T	C
2	chr2_16427448	0	16427448	T	G
2	chr2_16435583	0	16435583	G	T
2	chr2_16437612	0	16437612	T	G
2	chr2_16439561	0	16439561	A	G
2	chr2_16440539	0	16440539	A	G
2	chr2_16441293	0	16441293	C	T
2	chr2_16447490	0	16447490	T	C
2	chr2_16452717	0	16452717	T	G
2	chr2_16453200	0	16453200	C	T
2	chr2_16454223	0	16454223	A	G
2	chr2_16465305	0	16465305	A	C
2	chr2_16466617	0	16466617	A	G
2	chr2_16467100	0	16467100	G	A
2	chr2_16471735	0	16471735	T	C
2	chr2_16473738	0	16473738	G	A
2	chr2_16479447	0	16479447	T	C
2	chr2_16481422	0	16481422	C	T
2	chr2_16483260	0	16483260	T	C
2	chr2_16485373	0	16485373	T	C
2	chr2_16493756	0	16493756	A	G
2	chr2_16495533	0	16495533	A	G
2	chr2_16496216	0	16496216	T	G
2	chr2_16503666	0	16503666	T	G
2	chr2_16503691	0	16503691	A	C
2	chr2_16505827	0	16505827	A	G
2	chr2_16506813	0	16506813	A	G
2	chr2_16508225	0	16508225	G	A
2	chr2_16523125	0	16523125	C	G
2	chr2_16524764	0	16524764	A	G
2	chr2_16526937	0	16526937	A	G
2	chr2_16528584	0	16528584	A	G
2	chr2_16530375	0	16530375	C	T
2	chr2_16531896	0	16531896	A	G
2	chr2_16538006	0	16538006	A	G
2	chr2_16538410	0	16538410	A	G
2	chr2_16539959	0	16539959	C	T
2	chr2_16546057	0	16546057	G	A
2	chr2_16557325	0	16557325	A	G
2	chr2_16574698	0	16574698	A	G
2	chr2_16576161	0	16576161	G	A
2	chr2_16576398	0	16576398	A	G
2	chr2_16578172	0	16578172	T	C
2	chr2_16579997	0	16579997	A	G
2	chr2_16581832	0	16581832	C	T
2	chr2_16583350	0	16583350	T	C
2	chr2_16585899	0	16585899	A	C
2	chr2_16587308	0	16587308	G	A
2	chr2_16590137	0	16590137	T	C
2	chr2_16590187	0	16590187	C	T
2	chr2_16591153	0	16591153	C	T
2	chr2_16594998	0	16594998	A	G
2	chr2_16599487	0	16599487	T	C
2	chr2_16606095	0	16606095	A	G
2	chr2_16607441	0	16607441	C	G
2	chr2_16612112	0	16612112	C	T
2	chr2_16613305	0	16613305	A	C
2	chr2_16619323	0	16619323	A	C
2	chr2_16622926	0	16622926	A	G
2	chr2_16623442	0	16623442	T	C
2	chr2_16629909	0	16629909	A	G
2	chr2_16631519	0	16631519	T	A
2	chr2_16632074	0	16632074	A	G
2	chr2_16641156	0	16641156	G	T
2	chr2_16649691	0	16649691	G	A
2	chr2_16650374	0	16650374	T	C
2	chr2_16655179	0	16655179	A	G
2	chr2_16655689	0	16655689	A	G
2	chr2_16673796	0	16673796	C	T
2	chr2_16674527	0	16674527	T	C
2	chr2_16678634	0	16678634	T	A
2	chr2_16682133	0	16682133	T	C
2	chr2_16682789	0	16682789	T	C
2	chr2_16687032	0	16687032	A	G
2	chr2_16696927	0	16696927	G	T
2	chr2_16701990	0	16701990	G	T
2	chr2_16703624	0	16703624	G	C
2	chr2_16705720	0	16705720	A	G
2	chr2_16711278	0	16711278	T	C
2	chr2_16715920	0	16715920	G	A
2	chr2_16718055	0	16718055	C	T
2	chr2_16719769	0	16719769	A	C
2	chr2_16722973	0	16722973	G	A
2	chr2_16724783	0	16724783	A	G
2	chr2_16730421	0	16730421	A	G
2	chr2_16732771	0	16732771	G	A
2	chr2_16739819	0	16739819	G	A
2	chr2_16741451	0	16741451	T	G
2	chr2_16745455	0	16745455	C	A
2	chr2_16745608	0	16745608	A	G
2	chr2_16749357	0	16749357	T	C
2	chr2_16754482	0	16754482	T	C
2	chr2_16754621	0	16754621	T	C
2	chr2_16758810	0	16758810	A	G
2	chr2_16760799	0	16760799	C	T
2	chr2_16773232	0	16773232	C	G
2	chr2_16773455	0	16773455	A	C
2	chr2_16774558	0	16774558	G	A
2	chr2_16782607	0	16782607	T	C
2	chr2_16786078	0	16786078	G	A
2	chr2_16786101	0	16786101	T	G
2	chr2_16786160	0	16786160	G	A
2	chr2_16789602	0	16789602	A	G
2	chr2_16792868	0	16792868	A	G
2	chr2_16793115	0	16793115	T	C
2	chr2_16800215	0	16800215	T	C
2	chr2_16801383	0	16801383	T	C
2	chr2_16801491	0	16801491	T	C
2	chr2_16803379	0	16803379	C	G
2	chr2_16803396	0	16803396	T	C
2	chr2_16805325	0	16805325	T	C
2	chr2_16806779	0	16806779	A	C
2	chr2_16814802	0	16814802	A	G
2	chr2_16816603	0	16816603	A	C
2	chr2_16817473	0	16817473	A	T
2	chr2_16818236	0	16818236	T	C
2	chr2_16818499	0	16818499	C	T
2	chr2_16818512	0	16818512	A	G
2	chr2_16821158	0	16821158	A	G
2	chr2_16825166	0	16825166	A	G
2	chr2_16828968	0	16828968	G	A
2	chr2_16839422	0	16839422	G	T
2	chr2_16840810	0	16840810	T	C
2	chr2_16843808	0	16843808	A	G
2	chr2_16843986	0	16843986	C	T
2	chr2_16846290	0	16846290	G	A
2	chr2_16851893	0	16851893	G	T
2	chr2_16860674	0	16860674	T	G
2	chr2_16863853	0	16863853	A	C
2	chr2_16864483	0	16864483	A	G
2	chr2_16865889	0	16865889	T	C
2	chr2_16866162	0	16866162	A	C
2	chr2_16867201	0	16867201	A	G
2	chr2_16868541	0	16868541	T	G
2	chr2_16874128	0	16874128	A	G
2	chr2_16874931	0	16874931	A	G
2	chr2_16881173	0	16881173	A	G
2	chr2_16885382	0	16885382	T	C
2	chr2_16894435	0	16894435	A	G
2	chr2_16909257	0	16909257	A	G
2	chr2_16913801	0	16913801	C	T
2	chr2_16923558	0	16923558	A	G
2	chr2_16926558	0	16926558	A	G
2	chr2_16928368	0	16928368	G	C
2	chr2_16930736	0	16930736	T	C
2	chr2_16934008	0	16934008	T	G
2	chr2_16945451	0	16945451	C	G
2	chr2_16947023	0	16947023	G	A
2	chr2_16947295	0	16947295	G	T
2	chr2_16948328	0	16948328	C	T
2	chr2_16954045	0	16954045	T	C
2	chr2_16957630	0	16957630	T	C
2	chr2_16960374	0	16960374	G	A
2	chr2_16966619	0	16966619	G	A
2	chr2_16985594	0	16985594	G	C
2	chr2_16992290	0	16992290	G	A
2	chr2_16994692	0	16994692	G	A
2	chr2_16996174	0	16996174	G	C
2	chr2_16998427	0	16998427	C	T
2	chr2_16998743	0	16998743	T	G
2	chr2_17002333	0	17002333	T	C
2	chr2_17004332	0	17004332	C	A
2	chr2_17004394	0	17004394	C	G
2	chr2_17009063	0	17009063	A	G
2	chr2_17021828	0	17021828	A	G
2	chr2_17022608	0	17022608	C	G
2	chr2_17024739	0	17024739	C	A
2	chr2_17024990	0	17024990	G	A
2	chr2_17026650	0	17026650	C	T
2	chr2_17027253	0	17027253	G	A
2	chr2_17031389	0	17031389	C	G
2	chr2_17037710	0	17037710	G	A
2	chr2_17047257	0	17047257	T	C
2	chr2_17047616	0	17047616	G	A
2	chr2_17057487	0	17057487	G	A
2	chr2_17063044	0	17063044	T	A
2	chr2_17067272	0	17067272	A	G
2	chr2_17067496	0	17067496	G	C
2	chr2_17068624	0	17068624	A	G
2	chr2_17069516	0	17069516	G	T
2	chr2_17069691	0	17069691	G	A
2	chr2_17071934	0	17071934	T	G
2	chr2_17073311	0	17073311	C	G
2	chr2_17073380	0	17073380	T	C
2	chr2_17074127	0	17074127	A	G
2	chr2_17083674	0	17083674	T	C
2	chr2_17084050	0	17084050	C	T
2	chr2_17086343	0	17086343	A	G
2	chr2_17087304	0	17087304	G	A
2	chr2_17091697	0	17091697	T	C
2	chr2_17092947	0	17092947	C	G
2	chr2_17098276	0	17098276	T	C
2	chr2_17108663	0	17108663	G	A
2	chr2_17112049	0	17112049	T	C
2	chr2_17113543	0	17113543	T	G
2	chr2_17116489	0	17116489	C	T
2	chr2_17126449	0	17126449	G	A
2	chr2_17134764	0	17134764	A	G
2	chr2_17139641	0	17139641	C	A
2	chr2_17165880	0	17165880	C	A
2	chr2_17170349	0	17170349	A	C
2	chr2_17182990	0	17182990	C	G
2	chr2_17197991	0	17197991	C	A
2	chr2_17203834	0	17203834	T	G
2	chr2_17204127	0	17204127	A	G
2	chr2_17208967	0	17208967	A	G
2	chr2_17212870	0	17212870	T	C
2	chr2_17212946	0	17212946	G	C
2	chr2_17216086	0	17216086	A	T
2	chr2_17218407	0	17218407	C	G
2	chr2_17232054	0	17232054	T	C
2	chr2_17235775	0	17235775	C	T
2	chr2_17243301	0	17243301	C	A
2	chr2_17244309	0	17244309	A	G
2	chr2_17244986	0	17244986	A	G
2	chr2_17245007	0	17245007	T	C
2	chr2_17249381	0	17249381	A	T
2	chr2_17253038	0	17253038	T	C
2	chr2_17255525	0	17255525	A	G
2	chr2_17255911	0	17255911	T	G
2	chr2_17260378	0	17260378	T	G
2	chr2_17262730	0	17262730	A	G
2	chr2_17279606	0	17279606	G	T
2	chr2_17283062	0	17283062	T	C
2	chr2_17284578	0	17284578	T	C
2	chr2_17287502	0	17287502	C	T
2	chr2_17289236	0	17289236	G	A
2	chr2_17295763	0	17295763	C	T
2	chr2_17296224	0	17296224	A	G
2	chr2_17296737	0	17296737	A	G
2	chr2_17297427	0	17297427	C	T
2	chr2_17299179	0	17299179	A	C
2	chr2_17299180	0	17299180	C	T
2	chr2_17303770	0	17303770	C	T
2	chr2_17304387	0	17304387	A	C
2	chr2_17317019	0	17317019	C	A
2	chr2_17322767	0	17322767	C	A
2	chr2_17326328	0	17326328	G	C
2	chr2_17340199	0	17340199	C	T
2	chr2_17340758	0	17340758	G	C
2	chr2_17343479	0	17343479	T	C
2	chr2_17345679	0	17345679	C	T
2	chr2_17350683	0	17350683	T	C
2	chr2_17352828	0	17352828	C	T
2	chr2_17354212	0	17354212	T	C
2	chr2_17354327	0	17354327	C	T
2	chr2_17362477	0	17362477	A	G
2	chr2_17366767	0	17366767	A	C
2	chr2_17368825	0	17368825	A	G
2	chr2_17384435	0	17384435	T	C
2	chr2_17385317	0	17385317	C	T
2	chr2_17388623	0	17388623	A	C
2	chr2_17392163	0	17392163	C	T
2	chr2_17393968	0	17393968	A	G
2	chr2_17396422	0	17396422	C	T
2	chr2_17396545	0	17396545	A	G
2	chr2_17397295	0	17397295	T	C
2	chr2_17404589	0	17404589	T	C
2	chr2_17419510	0	17419510	C	T
2	chr2_17422060	0	17422060	T	C
2	chr2_17426182	0	17426182	G	T
2	chr2_17440630	0	17440630	G	A
2	chr2_17445807	0	17445807	G	C
2	chr2_17451009	0	17451009	C	T
2	chr2_17467154	0	17467154	C	G
2	chr2_17467284	0	17467284	G	T
2	chr2_17484500	0	17484500	T	C
2	chr2_17488225	0	17488225	A	G
2	chr2_17491022	0	17491022	C	G
2	chr2_17491659	0	17491659	G	A
2	chr2_17494014	0	17494014	A	G
2	chr2_17496207	0	17496207	C	A
2	chr2_17497800	0	17497800	A	G
2	chr2_17503772	0	17503772	A	G
2	chr2_17506732	0	17506732	G	A
2	chr2_17508483	0	17508483	C	T
2	chr2_17510933	0	17510933	T	C
2	chr2_17519889	0	17519889	C	T
2	chr2_17524707	0	17524707	C	G
2	chr2_17535174	0	17535174	A	C
2	chr2_17537262	0	17537262	G	A
2	chr2_17542536	0	17542536	T	C
2	chr2_17543972	0	17543972	A	G
2	chr2_17544134	0	17544134	G	C
2	chr2_17544207	0	17544207	T	C
2	chr2_17544284	0	17544284	C	A
2	chr2_17549123	0	17549123	T	C
2	chr2_17549610	0	17549610	G	C
2	chr2_17568144	0	17568144	G	A
2	chr2_17570826	0	17570826	G	A
2	chr2_17586463	0	17586463	A	C
2	chr2_17611819	0	17611819	T	C
2	chr2_17612140	0	17612140	T	C
2	chr2_17614567	0	17614567	G	T
2	chr2_17626806	0	17626806	C	G
2	chr2_17639878	0	17639878	T	C
2	chr2_17646324	0	17646324	G	T
2	chr2_17647892	0	17647892	C	T
2	chr2_17649017	0	17649017	A	C
2	chr2_17652862	0	17652862	T	A
2	chr2_17662225	0	17662225	A	G
2	chr2_17663135	0	17663135	T	G
2	chr2_17667996	0	17667996	T	C
2	chr2_17675614	0	17675614	G	A
2	chr2_17676440	0	17676440	G	C
2	chr2_17677372	0	17677372	A	G
2	chr2_17679738	0	17679738	A	G
2	chr2_17683134	0	17683134	A	G
2	chr2_17711689	0	17711689	C	A
2	chr2_17713940	0	17713940	C	A
2	chr2_17717801	0	17717801	C	G
2	chr2_17721833	0	17721833	T	C
2	chr2_17727451	0	17727451	A	G
2	chr2_17735273	0	17735273	A	G
2	chr2_17736512	0	17736512	A	G
2	chr2_17742470	0	17742470	A	G
2	chr2_17751905	0	17751905	A	T
2	chr2_17760150	0	17760150	G	A
2	chr2_17761354	0	17761354	C	T
2	chr2_17765270	0	17765270	T	C
2	chr2_17770507	0	17770507	C	T
2	chr2_17770552	0	17770552	G	A
2	chr2_17773474	0	17773474	A	G
2	chr2_17782263	0	17782263	G	T
2	chr2_17794714	0	17794714	A	T
2	chr2_17801212	0	17801212	T	C
2	chr2_17802762	0	17802762	T	A
2	chr2_17802770	0	17802770	T	C
2	chr2_17814739	0	17814739	A	G
2	chr2_17816035	0	17816035	C	T
2	chr2_17823436	0	17823436	T	C
2	chr2_17826984	0	17826984	A	G
2	chr2_17827810	0	17827810	T	C
2	chr2_17827814	0	17827814	A	C
2	chr2_17830166	0	17830166	C	T
2	chr2_17833597	0	17833597	A	G
2	chr2_17845282	0	17845282	C	T
2	chr2_17846113	0	17846113	C	T
2	chr2_17849423	0	17849423	A	C
2	chr2_17851530	0	17851530	C	G
2	chr2_17851701	0	17851701	A	G
2	chr2_17852082	0	17852082	A	G
2	chr2_17858140	0	17858140	A	T
2	chr2_17864913	0	17864913	G	C
2	chr2_17872432	0	17872432	G	C
2	chr2_17872624	0	17872624	T	C
2	chr2_17874603	0	17874603	T	C
2	chr2_17874862	0	17874862	T	A
2	chr2_17894366	0	17894366	G	A
2	chr2_17895254	0	17895254	C	G
2	chr2_17902374	0	17902374	C	G
2	chr2_17903810	0	17903810	G	C
2	chr2_17913747	0	17913747	G	A
2	chr2_17926596	0	17926596	C	A
2	chr2_17930821	0	17930821	C	T
2	chr2_17937765	0	17937765	A	G
2	chr2_17938840	0	17938840	A	G
2	chr2_17944114	0	17944114	C	G
2	chr2_17963171	0	17963171	G	C
2	chr2_17964901	0	17964901	T	C
2	chr2_17966004	0	17966004	C	T
2	chr2_17975981	0	17975981	T	A
2	chr2_17993848	0	17993848	A	G
2	chr2_18001447	0	18001447	G	A
2	chr2_18003343	0	18003343	A	G
2	chr2_18004101	0	18004101	T	C
2	chr2_18004521	0	18004521	A	C
2	chr2_18004532	0	18004532	A	G
2	chr2_18016759	0	18016759	T	G
2	chr2_18026696	0	18026696	C	T
2	chr2_18028578	0	18028578	C	G
2	chr2_18038880	0	18038880	C	G
2	chr2_18040381	0	18040381	G	C
2	chr2_18043023	0	18043023	C	T
2	chr2_18045990	0	18045990	A	G
2	chr2_18046665	0	18046665	C	T
2	chr2_18047451	0	18047451	A	G
2	chr2_18049804	0	18049804	G	A
2	chr2_18050157	0	18050157	T	C
2	chr2_18052341	0	18052341	A	G
2	chr2_18059699	0	18059699	G	A
2	chr2_18094357	0	18094357	A	T
2	chr2_18095425	0	18095425	C	T
2	chr2_18098329	0	18098329	A	G
2	chr2_18109757	0	18109757	A	G
2	chr2_18111367	0	18111367	A	G
2	chr2_18112981	0	18112981	T	C
2	chr2_18115082	0	18115082	A	G
2	chr2_18116712	0	18116712	C	T
2	chr2_18118858	0	18118858	C	A
2	chr2_18129153	0	18129153	C	A
2	chr2_18129543	0	18129543	C	A
2	chr2_18130662	0	18130662	A	G
2	chr2_18131037	0	18131037	T	C
2	chr2_18132038	0	18132038	A	G
2	chr2_18133106	0	18133106	A	G
2	chr2_18133815	0	18133815	G	C
2	chr2_18136189	0	18136189	T	C
2	chr2_18144335	0	18144335	G	A
2	chr2_18146689	0	18146689	T	A
2	chr2_18146780	0	18146780	C	T
2	chr2_18149847	0	18149847	A	G
2	chr2_18151593	0	18151593	A	G
2	chr2_18152573	0	18152573	G	T
2	chr2_18153159	0	18153159	T	C
2	chr2_18160751	0	18160751	C	T
2	chr2_18171884	0	18171884	G	A
2	chr2_18173599	0	18173599	T	C
2	chr2_18173757	0	18173757	G	A
2	chr2_18177359	0	18177359	G	A
2	chr2_18179912	0	18179912	G	T
2	chr2_18187076	0	18187076	C	G
2	chr2_18189941	0	18189941	A	G
2	chr2_18191965	0	18191965	T	C
2	chr2_18194521	0	18194521	G	C
2	chr2_18196847	0	18196847	C	G
2	chr2_18206312	0	18206312	C	T
2	chr2_18213517	0	18213517	T	G
2	chr2_18224916	0	18224916	G	A
2	chr2_18227853	0	18227853	G	A
2	chr2_18228295	0	18228295	G	A
2	chr2_18230013	0	18230013	G	A
2	chr2_18236751	0	18236751	G	A
2	chr2_18255101	0	18255101	A	T
2	chr2_18256030	0	18256030	G	T
2	chr2_18260235	0	18260235	T	C
2	chr2_18260497	0	18260497	T	C
2	chr2_18260642	0	18260642	G	A
2	chr2_18268903	0	18268903	C	T
2	chr2_18281318	0	18281318	T	C
2	chr2_18282527	0	18282527	A	G
2	chr2_18283416	0	18283416	A	G
2	chr2_18286522	0	18286522	G	A
2	chr2_18290232	0	18290232	G	A
2	chr2_18290236	0	18290236	C	T
2	chr2_18307638	0	18307638	T	C
2	chr2_18313337	0	18313337	A	G
2	chr2_18315384	0	18315384	A	G
2	chr2_18336213	0	18336213	T	A
2	chr2_18346806	0	18346806	T	C
2	chr2_18348957	0	18348957	G	T
2	chr2_18350486	0	18350486	T	C
2	chr2_18351108	0	18351108	T	C
2	chr2_18351585	0	18351585	C	T
2	chr2_18353227	0	18353227	T	C
2	chr2_18359394	0	18359394	T	G
2	chr2_18361817	0	18361817	C	A
2	chr2_18361828	0	18361828	A	G
2	chr2_18363117	0	18363117	A	G
2	chr2_18363863	0	18363863	T	C
2	chr2_18365344	0	18365344	A	G
2	chr2_18369563	0	18369563	T	C
2	chr2_18371408	0	18371408	A	G
2	chr2_18375214	0	18375214	A	G
2	chr2_18382717	0	18382717	C	T
2	chr2_18392191	0	18392191	A	G
2	chr2_18394354	0	18394354	G	A
2	chr2_18399943	0	18399943	T	C
2	chr2_18401151	0	18401151	C	T
2	chr2_18404896	0	18404896	C	G
2	chr2_18405283	0	18405283	T	C
2	chr2_18405660	0	18405660	G	A
2	chr2_18405968	0	18405968	A	T
2	chr2_18410315	0	18410315	A	T
2	chr2_18410632	0	18410632	C	A
2	chr2_18411413	0	18411413	T	C
2	chr2_18422914	0	18422914	A	G
2	chr2_18426753	0	18426753	A	C
2	chr2_18431328	0	18431328	C	G
2	chr2_18437046	0	18437046	A	G
2	chr2_18437987	0	18437987	G	A
2	chr2_18443478	0	18443478	G	A
2	chr2_18449945	0	18449945	G	T
2	chr2_18451482	0	18451482	T	C
2	chr2_18453471	0	18453471	G	A
2	chr2_18458078	0	18458078	T	C
2	chr2_18475440	0	18475440	G	A
2	chr2_18475926	0	18475926	C	T
2	chr2_18476938	0	18476938	T	G
2	chr2_18491833	0	18491833	T	C
2	chr2_18492765	0	18492765	T	G
2	chr2_18496277	0	18496277	G	T
2	chr2_18497238	0	18497238	G	C
2	chr2_18498908	0	18498908	T	C
2	chr2_18515210	0	18515210	T	C
2	chr2_18516097	0	18516097	T	C
2	chr2_18522176	0	18522176	A	G
2	chr2_18524625	0	18524625	T	C
2	chr2_18528755	0	18528755	T	C
2	chr2_18539826	0	18539826	A	G
2	chr2_18543339	0	18543339	C	T
2	chr2_18549519	0	18549519	C	T
2	chr2_18559226	0	18559226	T	C
2	chr2_18565794	0	18565794	G	A
2	chr2_18573982	0	18573982	G	A
2	chr2_18576147	0	18576147	T	C
2	chr2_18588157	0	18588157	C	G
2	chr2_18595376	0	18595376	T	C
2	chr2_18597311	0	18597311	A	G
2	chr2_18597952	0	18597952	G	T
2	chr2_18600416	0	18600416	C	T
2	chr2_18608971	0	18608971	A	C
2	chr2_18622698	0	18622698	C	T
2	chr2_18629849	0	18629849	A	G
2	chr2_18632504	0	18632504	C	T
2	chr2_18636939	0	18636939	A	G
2	chr2_18638052	0	18638052	C	T
2	chr2_18639824	0	18639824	G	A
2	chr2_18640169	0	18640169	C	T
2	chr2_18643341	0	18643341	C	T
2	chr2_18661037	0	18661037	C	T
2	chr2_18663298	0	18663298	T	C
2	chr2_18673378	0	18673378	C	A
2	chr2_18681523	0	18681523	G	A
2	chr2_18682211	0	18682211	C	T
2	chr2_18684339	0	18684339	T	C
2	chr2_18693181	0	18693181	T	G
2	chr2_18702583	0	18702583	G	A
2	chr2_18705644	0	18705644	A	G
2	chr2_18721153	0	18721153	C	T
2	chr2_18727006	0	18727006	G	C
2	chr2_18745420	0	18745420	C	T
2	chr2_18755893	0	18755893	A	G
2	chr2_18758334	0	18758334	A	C
2	chr2_18760530	0	18760530	A	G
2	chr2_18787419	0	18787419	T	C
2	chr2_18805950	0	18805950	T	C
2	chr2_18809432	0	18809432	C	T
2	chr2_18818774	0	18818774	A	G
2	chr2_18825043	0	18825043	G	C
2	chr2_18828617	0	18828617	T	G
2	chr2_18837931	0	18837931	T	C
2	chr2_18846212	0	18846212	T	C
2	chr2_18846882	0	18846882	A	G
2	chr2_18848742	0	18848742	G	A
2	chr2_18861668	0	18861668	T	C
2	chr2_18881902	0	18881902	T	C
2	chr2_18882525	0	18882525	G	C
2	chr2_18884988	0	18884988	G	C
2	chr2_18888495	0	18888495	C	T
2	chr2_18889686	0	18889686	C	T
2	chr2_18889853	0	18889853	A	G
2	chr2_18907829	0	18907829	A	G
2	chr2_18924428	0	18924428	C	G
2	chr2_18935261	0	18935261	T	C
2	chr2_18936532	0	18936532	T	C
2	chr2_18942581	0	18942581	G	C
2	chr2_18946568	0	18946568	C	T
2	chr2_18947222	0	18947222	C	T
2	chr2_18948724	0	18948724	T	C
2	chr2_18952025	0	18952025	G	C
2	chr2_18959895	0	18959895	T	C
2	chr2_18960483	0	18960483	A	C
2	chr2_18966068	0	18966068	T	C
2	chr2_18968516	0	18968516	A	G
2	chr2_18976721	0	18976721	A	G
2	chr2_18980435	0	18980435	A	G
2	chr2_18981212	0	18981212	A	G
2	chr2_18981657	0	18981657	G	A
2	chr2_18985715	0	18985715	T	C
2	chr2_18987330	0	18987330	A	G
2	chr2_18993351	0	18993351	C	T
2	chr2_18995891	0	18995891	G	A
2	chr2_18997425	0	18997425	C	T
2	chr2_18998762	0	18998762	T	C
2	chr2_19001174	0	19001174	T	C
2	chr2_19005112	0	19005112	C	G
2	chr2_19005397	0	19005397	G	A
2	chr2_19008099	0	19008099	T	C
2	chr2_19013620	0	19013620	T	G
2	chr2_19014526	0	19014526	C	T
2	chr2_19016065	0	19016065	G	A
2	chr2_19026946	0	19026946	A	G
2	chr2_19032954	0	19032954	T	C
2	chr2_19034717	0	19034717	G	A
2	chr2_19042748	0	19042748	C	T
2	chr2_19049112	0	19049112	G	A
2	chr2_19053834	0	19053834	T	C
2	chr2_19058405	0	19058405	T	G
2	chr2_19058708	0	19058708	G	T
2	chr2_19060901	0	19060901	T	G
2	chr2_19067433	0	19067433	T	C
2	chr2_19070254	0	19070254	C	T
2	chr2_19072041	0	19072041	G	A
2	chr2_19072148	0	19072148	G	C
2	chr2_19073494	0	19073494	G	A
2	chr2_19074893	0	19074893	G	A
2	chr2_19080715	0	19080715	T	C
2	chr2_19083153	0	19083153	T	C
2	chr2_19085194	0	19085194	G	C
2	chr2_19086723	0	19086723	T	A
2	chr2_19087026	0	19087026	A	G
2	chr2_19088919	0	19088919	A	G
2	chr2_19095874	0	19095874	T	C
2	chr2_19099934	0	19099934	T	G
2	chr2_19103235	0	19103235	T	C
2	chr2_19106515	0	19106515	G	A
2	chr2_19114117	0	19114117	T	C
2	chr2_19115189	0	19115189	T	C
2	chr2_19115411	0	19115411	C	A
2	chr2_19115467	0	19115467	A	C
2	chr2_19119729	0	19119729	A	G
2	chr2_19125927	0	19125927	T	C
2	chr2_19126372	0	19126372	C	T
2	chr2_19128291	0	19128291	A	G
2	chr2_19130676	0	19130676	G	T
2	chr2_19131335	0	19131335	G	A
2	chr2_19134320	0	19134320	C	A
2	chr2_19135172	0	19135172	G	A
2	chr2_19140016	0	19140016	T	C
2	chr2_19143426	0	19143426	A	G
2	chr2_19153180	0	19153180	A	C
2	chr2_19153565	0	19153565	C	T
2	chr2_19154110	0	19154110	C	T
2	chr2_19159477	0	19159477	T	C
2	chr2_19164461	0	19164461	A	G
2	chr2_19172940	0	19172940	A	G
2	chr2_19174937	0	19174937	A	G
2	chr2_19175147	0	19175147	G	T
2	chr2_19180135	0	19180135	T	C
2	chr2_19180992	0	19180992	A	G
2	chr2_19185289	0	19185289	G	T
2	chr2_19190434	0	19190434	T	G
2	chr2_19190554	0	19190554	A	G
2	chr2_19191453	0	19191453	C	T
2	chr2_19201809	0	19201809	A	G
2	chr2_19204918	0	19204918	G	A
2	chr2_19214147	0	19214147	C	G
2	chr2_19215042	0	19215042	A	G
2	chr2_19219076	0	19219076	C	T
2	chr2_19223103	0	19223103	A	G
2	chr2_19233984	0	19233984	A	G
2	chr2_19234016	0	19234016	T	C
2	chr2_19235854	0	19235854	T	G
2	chr2_19236334	0	19236334	A	T
2	chr2_19239363	0	19239363	A	G
2	chr2_19244802	0	19244802	A	G
2	chr2_19251542	0	19251542	C	G
2	chr2_19251977	0	19251977	G	C
2	chr2_19261235	0	19261235	A	C
2	chr2_19274670	0	19274670	T	C
2	chr2_19284828	0	19284828	C	T
2	chr2_19289378	0	19289378	G	C
2	chr2_19291298	0	19291298	A	G
2	chr2_19294925	0	19294925	T	C
2	chr2_19295279	0	19295279	C	T
2	chr2_19315136	0	19315136	T	C
2	chr2_19330734	0	19330734	A	G
2	chr2_19331832	0	19331832	T	C
2	chr2_19332203	0	19332203	A	G
2	chr2_19332715	0	19332715	C	T
2	chr2_19345472	0	19345472	G	A
2	chr2_19347649	0	19347649	A	G
2	chr2_19351488	0	19351488	G	A
2	chr2_19359110	0	19359110	C	T
2	chr2_19368968	0	19368968	T	C
2	chr2_19369156	0	19369156	C	T
2	chr2_19371270	0	19371270	T	C
2	chr2_19372596	0	19372596	G	T
2	chr2_19377603	0	19377603	A	C
2	chr2_19377808	0	19377808	C	T
2	chr2_19390652	0	19390652	T	C
2	chr2_19397264	0	19397264	A	G
2	chr2_19397521	0	19397521	C	T
2	chr2_19397840	0	19397840	G	A
2	chr2_19407981	0	19407981	A	C
2	chr2_19408917	0	19408917	A	G
2	chr2_19411045	0	19411045	A	T
2	chr2_19412469	0	19412469	T	C
2	chr2_19413175	0	19413175	T	C
2	chr2_19413646	0	19413646	T	C
2	chr2_19415252	0	19415252	G	A
2	chr2_19419763	0	19419763	G	A
2	chr2_19421837	0	19421837	T	C
2	chr2_19422105	0	19422105	A	G
2	chr2_19423138	0	19423138	G	A
2	chr2_19429207	0	19429207	T	C
2	chr2_19430257	0	19430257	A	G
2	chr2_19430550	0	19430550	C	T
2	chr2_19438712	0	19438712	T	C
2	chr2_19440787	0	19440787	T	C
2	chr2_19444995	0	19444995	G	A
2	chr2_19451303	0	19451303	A	G
2	chr2_19455014	0	19455014	A	G
2	chr2_19455999	0	19455999	G	A
2	chr2_19456737	0	19456737	G	A
2	chr2_19459884	0	19459884	G	C
2	chr2_19463764	0	19463764	C	A
2	chr2_19465073	0	19465073	T	A
2	chr2_19472798	0	19472798	A	G
2	chr2_19496725	0	19496725	T	C
2	chr2_19504964	0	19504964	A	G
2	chr2_19509192	0	19509192	A	G
2	chr2_19511593	0	19511593	C	G
2	chr2_19512101	0	19512101	A	G
2	chr2_19513108	0	19513108	T	C
2	chr2_19518751	0	19518751	C	G
2	chr2_19520343	0	19520343	T	G
2	chr2_19521075	0	19521075	T	C
2	chr2_19529119	0	19529119	A	G
2	chr2_19532913	0	19532913	A	G
2	chr2_19533232	0	19533232	A	G
2	chr2_19539464	0	19539464	A	G
2	chr2_19543887	0	19543887	C	T
2	chr2_19545160	0	19545160	G	C
2	chr2_19547272	0	19547272	T	A
2	chr2_19548105	0	19548105	T	C
2	chr2_19552763	0	19552763	A	G
2	chr2_19552803	0	19552803	C	G
2	chr2_19553908	0	19553908	C	A
2	chr2_19561411	0	19561411	T	G
2	chr2_19567319	0	19567319	A	G
2	chr2_19583262	0	19583262	G	T
2	chr2_19585117	0	19585117	C	G
2	chr2_19590049	0	19590049	A	G
2	chr2_19600338	0	19600338	T	A
2	chr2_19601749	0	19601749	A	G
2	chr2_19603746	0	19603746	G	A
2	chr2_19603846	0	19603846	A	G
2	chr2_19604909	0	19604909	C	T
2	chr2_19608147	0	19608147	T	C
2	chr2_19609351	0	19609351	G	A
2	chr2_19609422	0	19609422	T	C
2	chr2_19609885	0	19609885	A	G
2	chr2_19612385	0	19612385	A	C
2	chr2_19613676	0	19613676	G	A
2	chr2_19617572	0	19617572	A	T
2	chr2_19618711	0	19618711	C	A
2	chr2_19625280	0	19625280	G	A
2	chr2_19626330	0	19626330	C	T
2	chr2_19634457	0	19634457	A	G
2	chr2_19643829	0	19643829	G	T
2	chr2_19645021	0	19645021	C	G
2	chr2_19645140	0	19645140	T	C
2	chr2_19646871	0	19646871	A	G
2	chr2_19652064	0	19652064	A	G
2	chr2_19666083	0	19666083	G	C
2	chr2_19666492	0	19666492	T	C
2	chr2_19668040	0	19668040	G	C
2	chr2_19668336	0	19668336	A	G
2	chr2_19674324	0	19674324	T	G
2	chr2_19681751	0	19681751	G	A
2	chr2_19683275	0	19683275	T	C
2	chr2_19683340	0	19683340	A	C
2	chr2_19685533	0	19685533	T	C
2	chr2_19697201	0	19697201	T	C
2	chr2_19697834	0	19697834	A	G
2	chr2_19701260	0	19701260	T	A
2	chr2_19701347	0	19701347	A	G
2	chr2_19704301	0	19704301	A	G
2	chr2_19706831	0	19706831	G	C
2	chr2_19712783	0	19712783	G	C
2	chr2_19724367	0	19724367	T	C
2	chr2_19725840	0	19725840	T	C
2	chr2_19733059	0	19733059	C	G
2	chr2_19734815	0	19734815	A	G
2	chr2_19737338	0	19737338	G	T
2	chr2_19737592	0	19737592	C	T
2	chr2_19747409	0	19747409	C	T
2	chr2_19757899	0	19757899	G	A
2	chr2_19758717	0	19758717	A	G
2	chr2_19759154	0	19759154	T	C
2	chr2_19768886	0	19768886	C	T
2	chr2_19777872	0	19777872	A	G
2	chr2_19781167	0	19781167	T	G
2	chr2_19785812	0	19785812	C	T
2	chr2_19787904	0	19787904	T	C
2	chr2_19788978	0	19788978	A	T
2	chr2_19789031	0	19789031	T	A
2	chr2_19789718	0	19789718	T	C
2	chr2_19793499	0	19793499	T	C
2	chr2_19799575	0	19799575	C	G
2	chr2_19802064	0	19802064	A	G
2	chr2_19805215	0	19805215	G	A
2	chr2_19809371	0	19809371	C	G
2	chr2_19816147	0	19816147	G	A
2	chr2_19821034	0	19821034	C	T
2	chr2_19822833	0	19822833	C	T
2	chr2_19823012	0	19823012	T	C
2	chr2_19829614	0	19829614	T	C
2	chr2_19831117	0	19831117	G	A
2	chr2_19837698	0	19837698	A	G
2	chr2_19839741	0	19839741	G	T
2	chr2_19840436	0	19840436	T	C
2	chr2_19847131	0	19847131	G	T
2	chr2_19851239	0	19851239	C	T
2	chr2_19852531	0	19852531	C	A
2	chr2_19857428	0	19857428	G	C
2	chr2_19872933	0	19872933	A	G
2	chr2_19877163	0	19877163	C	T
2	chr2_19878039	0	19878039	A	G
2	chr2_19880433	0	19880433	A	G
2	chr2_19882566	0	19882566	G	A
2	chr2_19884186	0	19884186	A	G
2	chr2_19886987	0	19886987	C	A
2	chr2_19891295	0	19891295	A	T
2	chr2_19893243	0	19893243	G	A
2	chr2_19896901	0	19896901	A	C
2	chr2_19897850	0	19897850	C	G
2	chr2_19898243	0	19898243	T	C
2	chr2_19898297	0	19898297	C	A
2	chr2_19910148	0	19910148	C	A
2	chr2_19910462	0	19910462	T	C
2	chr2_19912827	0	19912827	C	T
2	chr2_19922040	0	19922040	G	C
2	chr2_19923055	0	19923055	C	T
2	chr2_19924727	0	19924727	T	C
2	chr2_19928310	0	19928310	C	T
2	chr2_19930043	0	19930043	T	A
2	chr2_19930922	0	19930922	A	G
2	chr2_19934971	0	19934971	T	C
2	chr2_19942435	0	19942435	G	T
2	chr2_19944827	0	19944827	A	G
2	chr2_19945242	0	19945242	G	A
2	chr2_19945993	0	19945993	T	C
2	chr2_19947905	0	19947905	T	C
2	chr2_19951605	0	19951605	T	C
2	chr2_19952555	0	19952555	T	C
2	chr2_19953258	0	19953258	T	C
2	chr2_19957098	0	19957098	G	T
2	chr2_19966560	0	19966560	A	C
2	chr2_19969909	0	19969909	C	G
2	chr2_19971917	0	19971917	T	C
2	chr2_19974396	0	19974396	G	A
2	chr2_19977201	0	19977201	G	C
2	chr2_19981315	0	19981315	G	C
2	chr2_19981391	0	19981391	A	G
2	chr2_19988442	0	19988442	T	A
2	chr2_19988583	0	19988583	A	T
2	chr2_19989113	0	19989113	T	C
2	chr2_19990642	0	19990642	A	G
2	chr2_19991271	0	19991271	T	C
2	chr2_19991333	0	19991333	C	G
2	chr2_19993976	0	19993976	G	C
2	chr2_19994985	0	19994985	G	A
2	chr2_19996790	0	19996790	C	T
2	chr2_19998500	0	19998500	T	G
2	chr2_20001896	0	20001896	A	G
2	chr2_20003775	0	20003775	C	A
2	chr2_20014099	0	20014099	T	C
2	chr2_20019772	0	20019772	C	T
2	chr2_20027868	0	20027868	A	G
2	chr2_20029338	0	20029338	A	G
2	chr2_20030256	0	20030256	G	A
2	chr2_20031130	0	20031130	A	G
2	chr2_20032258	0	20032258	A	G
2	chr2_20032376	0	20032376	A	G
2	chr2_20040926	0	20040926	A	G
2	chr2_20049489	0	20049489	G	A
2	chr2_20049889	0	20049889	T	C
2	chr2_20052305	0	20052305	T	G
2	chr2_20052881	0	20052881	T	C
2	chr2_20065452	0	20065452	A	G
2	chr2_20065749	0	20065749	A	G
2	chr2_20065926	0	20065926	C	T
2	chr2_20069364	0	20069364	A	G
2	chr2_20074567	0	20074567	T	C
2	chr2_20082145	0	20082145	A	G
2	chr2_20087003	0	20087003	G	A
2	chr2_20090124	0	20090124	A	G
2	chr2_20107876	0	20107876	G	A
2	chr2_20111176	0	20111176	T	C
2	chr2_20111388	0	20111388	G	C
2	chr2_20112192	0	20112192	G	A
2	chr2_20121521	0	20121521	T	C
2	chr2_20123159	0	20123159	C	T
2	chr2_20132561	0	20132561	T	C
2	chr2_20136137	0	20136137	C	T
2	chr2_20139346	0	20139346	T	C
2	chr2_20145747	0	20145747	T	C
2	chr2_20153685	0	20153685	T	C
2	chr2_20163194	0	20163194	T	C
2	chr2_20169820	0	20169820	T	A
2	chr2_20171095	0	20171095	C	A
2	chr2_20172778	0	20172778	A	G
2	chr2_20176286	0	20176286	T	C
2	chr2_20177040	0	20177040	A	G
2	chr2_20178281	0	20178281	T	A
2	chr2_20179203	0	20179203	C	T
2	chr2_20181144	0	20181144	C	G
2	chr2_20187862	0	20187862	G	A
2	chr2_20188388	0	20188388	T	C
2	chr2_20189481	0	20189481	A	G
2	chr2_20192286	0	20192286	C	G
2	chr2_20192869	0	20192869	G	C
2	chr2_20193315	0	20193315	A	G
2	chr2_20193378	0	20193378	T	C
2	chr2_20193494	0	20193494	T	C
2	chr2_20194088	0	20194088	G	C
2	chr2_20195797	0	20195797	A	G
2	chr2_20196175	0	20196175	T	C
2	chr2_20196282	0	20196282	G	C
2	chr2_20197459	0	20197459	A	G
2	chr2_20206533	0	20206533	G	T
2	chr2_20209653	0	20209653	T	G
2	chr2_20210594	0	20210594	T	C
2	chr2_20220671	0	20220671	G	A
2	chr2_20221551	0	20221551	G	A
2	chr2_20222357	0	20222357	T	C
2	chr2_20228216	0	20228216	A	G
2	chr2_20229023	0	20229023	T	C
2	chr2_20230153	0	20230153	T	C
2	chr2_20230385	0	20230385	A	G
2	chr2_20230738	0	20230738	A	T
2	chr2_20235500	0	20235500	T	C
2	chr2_20241121	0	20241121	C	T
2	chr2_20241768	0	20241768	A	G
2	chr2_20252900	0	20252900	C	G
2	chr2_20253449	0	20253449	A	G
2	chr2_20258769	0	20258769	C	A
2	chr2_20258956	0	20258956	A	G
2	chr2_20263697	0	20263697	A	C
2	chr2_20265766	0	20265766	T	C
2	chr2_20267922	0	20267922	G	A
2	chr2_20268126	0	20268126	T	C
2	chr2_20268666	0	20268666	T	C
2	chr2_20271990	0	20271990	G	A
2	chr2_20272036	0	20272036	A	G
2	chr2_20275355	0	20275355	A	G
2	chr2_20277663	0	20277663	C	T
2	chr2_20283436	0	20283436	A	C
2	chr2_20283709	0	20283709	A	G
2	chr2_20284641	0	20284641	C	T
2	chr2_20293228	0	20293228	C	T
2	chr2_20295952	0	20295952	A	G
2	chr2_20304078	0	20304078	A	G
2	chr2_20306279	0	20306279	T	C
2	chr2_20309053	0	20309053	G	A
2	chr2_20314457	0	20314457	G	A
2	chr2_20320013	0	20320013	G	A
2	chr2_20323042	0	20323042	A	G
2	chr2_20333438	0	20333438	T	C
2	chr2_20337469	0	20337469	C	G
2	chr2_20338147	0	20338147	C	G
2	chr2_20340388	0	20340388	A	C
2	chr2_20341446	0	20341446	T	C
2	chr2_20344434	0	20344434	G	C
2	chr2_20349959	0	20349959	C	T
2	chr2_20359651	0	20359651	T	C
2	chr2_20360820	0	20360820	T	A
2	chr2_20368950	0	20368950	A	G
2	chr2_20369810	0	20369810	G	A
2	chr2_20372501	0	20372501	A	G
2	chr2_20376847	0	20376847	C	A
2	chr2_20378368	0	20378368	G	C
2	chr2_20381953	0	20381953	A	G
2	chr2_20382170	0	20382170	C	T
2	chr2_20390523	0	20390523	C	A
2	chr2_20391111	0	20391111	A	T
2	chr2_20395960	0	20395960	G	T
2	chr2_20400989	0	20400989	A	G
2	chr2_20405946	0	20405946	C	T
2	chr2_20406963	0	20406963	G	A
2	chr2_20418053	0	20418053	G	T
2	chr2_20420312	0	20420312	C	A
2	chr2_20420837	0	20420837	G	A
2	chr2_20421280	0	20421280	T	G
2	chr2_20422286	0	20422286	T	C
2	chr2_20422397	0	20422397	G	A
2	chr2_20423062	0	20423062	G	C
2	chr2_20423967	0	20423967	T	C
2	chr2_20429589	0	20429589	A	G
2	chr2_20430104	0	20430104	T	C
2	chr2_20438298	0	20438298	A	G
2	chr2_20440501	0	20440501	T	C
2	chr2_20441660	0	20441660	A	G
2	chr2_20445779	0	20445779	A	G
2	chr2_20447614	0	20447614	C	A
2	chr2_20451178	0	20451178	A	G
2	chr2_20453102	0	20453102	C	G
2	chr2_20454612	0	20454612	C	G
2	chr2_20467968	0	20467968	C	T
2	chr2_20467970	0	20467970	C	T
2	chr2_20471012	0	20471012	C	A
2	chr2_20476192	0	20476192	T	C
2	chr2_20476507	0	20476507	G	T
2	chr2_20480214	0	20480214	G	A
2	chr2_20480367	0	20480367	A	G
2	chr2_20486236	0	20486236	G	C
2	chr2_20488311	0	20488311	A	G
2	chr2_20493103	0	20493103	C	A
2	chr2_20493582	0	20493582	A	G
2	chr2_20503974	0	20503974	T	G
2	chr2_20507315	0	20507315	G	T
2	chr2_20508212	0	20508212	T	G
2	chr2_20509514	0	20509514	T	C
2	chr2_20511247	0	20511247	T	C
2	chr2_20516625	0	20516625	T	C
2	chr2_20518239	0	20518239	A	G
2	chr2_20521721	0	20521721	T	C
2	chr2_20525422	0	20525422	C	T
2	chr2_20526221	0	20526221	G	T
2	chr2_20526504	0	20526504	C	T
2	chr2_20533731	0	20533731	A	G
2	chr2_20538721	0	20538721	G	A
2	chr2_20539806	0	20539806	G	C
2	chr2_20540742	0	20540742	C	T
2	chr2_20540773	0	20540773	T	C
2	chr2_20552441	0	20552441	C	T
2	chr2_20554298	0	20554298	G	C
2	chr2_20555571	0	20555571	T	C
2	chr2_20557902	0	20557902	A	G
2	chr2_20564020	0	20564020	G	A
2	chr2_20565473	0	20565473	G	A
2	chr2_20565737	0	20565737	A	G
2	chr2_20566872	0	20566872	C	T
2	chr2_20567924	0	20567924	A	G
2	chr2_20572014	0	20572014	G	A
2	chr2_20572999	0	20572999	T	G
2	chr2_20574086	0	20574086	T	C
2	chr2_20584630	0	20584630	T	C
2	chr2_20586401	0	20586401	A	G
2	chr2_20596114	0	20596114	T	G
2	chr2_20600054	0	20600054	C	T
2	chr2_20601058	0	20601058	C	T
2	chr2_20602934	0	20602934	G	A
2	chr2_20606618	0	20606618	A	G
2	chr2_20615478	0	20615478	A	G
2	chr2_20619863	0	20619863	T	C
2	chr2_20623341	0	20623341	G	A
2	chr2_20624151	0	20624151	C	A
2	chr2_20629320	0	20629320	T	C
2	chr2_20631416	0	20631416	T	G
2	chr2_20632705	0	20632705	G	T
2	chr2_20632923	0	20632923	T	C
2	chr2_20634539	0	20634539	G	A
2	chr2_20639143	0	20639143	A	G
2	chr2_20640718	0	20640718	G	C
2	chr2_20642320	0	20642320	G	C
2	chr2_20643481	0	20643481	T	A
2	chr2_20643832	0	20643832	T	C
2	chr2_20645347	0	20645347	C	T
2	chr2_20645883	0	20645883	T	C
2	chr2_20646703	0	20646703	G	C
2	chr2_20649777	0	20649777	G	C
2	chr2_20650431	0	20650431	T	C
2	chr2_20651534	0	20651534	T	C
2	chr2_20655086	0	20655086	T	G
2	chr2_20655365	0	20655365	G	A
2	chr2_20656993	0	20656993	T	A
2	chr2_20658995	0	20658995	A	G
2	chr2_20659388	0	20659388	G	A
2	chr2_20660464	0	20660464	T	C
2	chr2_20665756	0	20665756	G	A
2	chr2_20667683	0	20667683	T	C
2	chr2_20669075	0	20669075	G	A
2	chr2_20671776	0	20671776	A	G
2	chr2_20672457	0	20672457	A	G
2	chr2_20674397	0	20674397	C	T
2	chr2_20675353	0	20675353	A	G
2	chr2_20677128	0	20677128	T	G
2	chr2_20677535	0	20677535	A	G
2	chr2_20678750	0	20678750	C	T
2	chr2_20678852	0	20678852	G	C
2	chr2_20679747	0	20679747	G	T
2	chr2_20685428	0	20685428	C	T
2	chr2_20694249	0	20694249	T	C
2	chr2_20694568	0	20694568	T	C
2	chr2_20695439	0	20695439	T	C
2	chr2_20696604	0	20696604	T	C
2	chr2_20696644	0	20696644	T	C
2	chr2_20697607	0	20697607	A	G
2	chr2_20708534	0	20708534	T	C
2	chr2_20708750	0	20708750	T	C
2	chr2_20709709	0	20709709	G	C
2	chr2_20712067	0	20712067	G	A
2	chr2_20713884	0	20713884	A	G
2	chr2_20714658	0	20714658	T	G
2	chr2_20716025	0	20716025	G	A
2	chr2_20723950	0	20723950	T	C
2	chr2_20727680	0	20727680	C	T
2	chr2_20733441	0	20733441	T	C
2	chr2_20734457	0	20734457	C	T
2	chr2_20737826	0	20737826	A	G
2	chr2_20744028	0	20744028	G	A
2	chr2_20744938	0	20744938	A	G
2	chr2_20748671	0	20748671	T	G
2	chr2_20763900	0	20763900	A	G
2	chr2_20771732	0	20771732	T	C
2	chr2_20771814	0	20771814	A	G
2	chr2_20777438	0	20777438	C	G
2	chr2_20779110	0	20779110	T	G
2	chr2_20781474	0	20781474	A	T
2	chr2_20785150	0	20785150	A	G
2	chr2_20787315	0	20787315	A	C
2	chr2_20787644	0	20787644	A	G
2	chr2_20788810	0	20788810	C	G
2	chr2_20790959	0	20790959	G	A
2	chr2_20793616	0	20793616	T	C
2	chr2_20796068	0	20796068	T	C
2	chr2_20807195	0	20807195	C	G
2	chr2_20818124	0	20818124	A	G
2	chr2_20820153	0	20820153	A	G
2	chr2_20821460	0	20821460	C	T
2	chr2_20824040	0	20824040	A	G
2	chr2_20826678	0	20826678	C	T
2	chr2_20827855	0	20827855	A	T
2	chr2_20828781	0	20828781	C	T
2	chr2_20828926	0	20828926	T	C
2	chr2_20834316	0	20834316	T	A
2	chr2_20835773	0	20835773	T	C
2	chr2_20842009	0	20842009	C	T
2	chr2_20842452	0	20842452	T	G
2	chr2_20845718	0	20845718	C	G
2	chr2_20846517	0	20846517	A	T
2	chr2_20848514	0	20848514	G	A
2	chr2_20848562	0	20848562	G	A
2	chr2_20849026	0	20849026	T	C
2	chr2_20849391	0	20849391	G	C
2	chr2_20851636	0	20851636	T	C
2	chr2_20856589	0	20856589	A	G
2	chr2_20860743	0	20860743	A	G
2	chr2_20866412	0	20866412	C	G
2	chr2_20869550	0	20869550	T	C
2	chr2_20878212	0	20878212	G	C
2	chr2_20889114	0	20889114	T	G
2	chr2_20890409	0	20890409	G	A
2	chr2_20891671	0	20891671	C	T
2	chr2_20894115	0	20894115	A	G
2	chr2_20897014	0	20897014	C	T
2	chr2_20898460	0	20898460	A	G
2	chr2_20903605	0	20903605	T	C
2	chr2_20913728	0	20913728	G	C
2	chr2_20913760	0	20913760	C	G
2	chr2_20915012	0	20915012	A	G
2	chr2_20919090	0	20919090	A	G
2	chr2_20919176	0	20919176	T	C
2	chr2_20921045	0	20921045	A	G
2	chr2_20924528	0	20924528	C	T
2	chr2_20924715	0	20924715	C	T
2	chr2_20927631	0	20927631	A	C
2	chr2_20935208	0	20935208	T	G
2	chr2_20936941	0	20936941	G	A
2	chr2_20938055	0	20938055	T	C
2	chr2_20943933	0	20943933	A	G
2	chr2_20949810	0	20949810	G	C
2	chr2_20951716	0	20951716	T	C
2	chr2_20952149	0	20952149	A	G
2	chr2_20957573	0	20957573	G	C
2	chr2_20957906	0	20957906	G	T
2	chr2_20958487	0	20958487	A	G
2	chr2_20964003	0	20964003	A	G
2	chr2_20964345	0	20964345	A	C
2	chr2_20968667	0	20968667	A	G
2	chr2_20973203	0	20973203	C	T
2	chr2_20978373	0	20978373	T	C
2	chr2_20979625	0	20979625	G	A
2	chr2_20983134	0	20983134	T	C
2	chr2_20983322	0	20983322	C	G
2	chr2_20985058	0	20985058	A	G
2	chr2_20993101	0	20993101	C	G
2	chr2_20999896	0	20999896	T	C
2	chr2_21004041	0	21004041	G	T
2	chr2_21006478	0	21006478	C	A
2	chr2_21011173	0	21011173	G	A
2	chr2_21013254	0	21013254	G	A
2	chr2_21016915	0	21016915	T	G
2	chr2_21017487	0	21017487	A	G
2	chr2_21017947	0	21017947	C	T
2	chr2_21023194	0	21023194	C	G
2	chr2_21030979	0	21030979	A	G
2	chr2_21032203	0	21032203	C	T
2	chr2_21035893	0	21035893	G	A
2	chr2_21044644	0	21044644	A	G
2	chr2_21051408	0	21051408	G	A
2	chr2_21057305	0	21057305	A	G
2	chr2_21066682	0	21066682	A	C
2	chr2_21069765	0	21069765	G	T
2	chr2_21074347	0	21074347	T	C
2	chr2_21075842	0	21075842	G	A
2	chr2_21084672	0	21084672	G	A
2	chr2_21089812	0	21089812	C	T
2	chr2_21101261	0	21101261	C	A
2	chr2_21101570	0	21101570	C	T
2	chr2_21106513	0	21106513	A	G
2	chr2_21106576	0	21106576	T	C
2	chr2_21111233	0	21111233	A	G
2	chr2_21113589	0	21113589	C	A
2	chr2_21114279	0	21114279	C	T
2	chr2_21115082	0	21115082	A	G
2	chr2_21115759	0	21115759	G	A
2	chr2_21121365	0	21121365	A	G
2	chr2_21127910	0	21127910	C	G
2	chr2_21130693	0	21130693	T	C
2	chr2_21133662	0	21133662	A	G
2	chr2_21141387	0	21141387	C	T
2	chr2_21143513	0	21143513	G	A
2	chr2_21144962	0	21144962	A	G
2	chr2_21153607	0	21153607	T	C
2	chr2_21166444	0	21166444	C	T
2	chr2_21179302	0	21179302	A	G
2	chr2_21184051	0	21184051	C	T
2	chr2_21187311	0	21187311	C	T
2	chr2_21195652	0	21195652	T	C
2	chr2_21203064	0	21203064	G	T
2	chr2_21213335	0	21213335	A	T
2	chr2_21215191	0	21215191	G	A
2	chr2_21216223	0	21216223	G	A
2	chr2_21219597	0	21219597	T	C
2	chr2_21228062	0	21228062	C	G
2	chr2_21228964	0	21228964	T	C
2	chr2_21231131	0	21231131	A	G
2	chr2_21232795	0	21232795	T	C
2	chr2_21235598	0	21235598	T	C
2	chr2_21241333	0	21241333	C	T
2	chr2_21247990	0	21247990	A	G
2	chr2_21251653	0	21251653	G	A
2	chr2_21259272	0	21259272	A	G
2	chr2_21265411	0	21265411	A	G
2	chr2_21274363	0	21274363	A	G
2	chr2_21283171	0	21283171	A	G
2	chr2_21289098	0	21289098	G	T
2	chr2_21290730	0	21290730	A	G
2	chr2_21290742	0	21290742	T	C
2	chr2_21299806	0	21299806	T	C
2	chr2_21325505	0	21325505	T	C
2	chr2_21346384	0	21346384	A	G
2	chr2_21354657	0	21354657	C	T
2	chr2_21358770	0	21358770	T	C
2	chr2_21381688	0	21381688	A	C
2	chr2_21383781	0	21383781	C	G
2	chr2_21388022	0	21388022	G	A
2	chr2_21396497	0	21396497	G	T
2	chr2_21412726	0	21412726	A	G
2	chr2_21416135	0	21416135	G	A
2	chr2_21426240	0	21426240	C	T
2	chr2_21429067	0	21429067	T	C
2	chr2_21432644	0	21432644	A	C
2	chr2_21443523	0	21443523	C	A
2	chr2_21448135	0	21448135	T	C
2	chr2_21449572	0	21449572	C	T
2	chr2_21459486	0	21459486	C	T
2	chr2_21460619	0	21460619	T	C
2	chr2_21470759	0	21470759	T	C
2	chr2_21481313	0	21481313	T	C
2	chr2_21482236	0	21482236	G	C
2	chr2_21491535	0	21491535	T	C
2	chr2_21493417	0	21493417	C	T
2	chr2_21494039	0	21494039	T	C
2	chr2_21495858	0	21495858	G	C
2	chr2_21523026	0	21523026	A	G
2	chr2_21529295	0	21529295	T	G
2	chr2_21534093	0	21534093	A	C
2	chr2_21544401	0	21544401	G	A
2	chr2_21557252	0	21557252	G	A
2	chr2_21560287	0	21560287	A	G
2	chr2_21567389	0	21567389	A	G
2	chr2_21574307	0	21574307	T	C
2	chr2_21578604	0	21578604	A	G
2	chr2_21579599	0	21579599	T	C
2	chr2_21589070	0	21589070	G	A
2	chr2_21628805	0	21628805	T	G
2	chr2_21640678	0	21640678	G	A
2	chr2_21640814	0	21640814	C	A
2	chr2_21648240	0	21648240	G	A
2	chr2_21648883	0	21648883	C	T
2	chr2_21653449	0	21653449	G	C
2	chr2_21657072	0	21657072	T	C
2	chr2_21661745	0	21661745	C	T
2	chr2_21666856	0	21666856	A	G
2	chr2_21676559	0	21676559	C	G
2	chr2_21680561	0	21680561	A	G
2	chr2_21687137	0	21687137	G	A
2	chr2_21689811	0	21689811	A	G
2	chr2_21690843	0	21690843	T	C
2	chr2_21694889	0	21694889	A	G
2	chr2_21698752	0	21698752	T	G
2	chr2_21702026	0	21702026	C	T
2	chr2_21703552	0	21703552	C	A
2	chr2_21705824	0	21705824	T	C
2	chr2_21707509	0	21707509	C	T
2	chr2_21715175	0	21715175	G	A
2	chr2_21719909	0	21719909	C	T
2	chr2_21726573	0	21726573	G	C
2	chr2_21727712	0	21727712	A	T
2	chr2_21731309	0	21731309	G	A
2	chr2_21735705	0	21735705	A	G
2	chr2_21741616	0	21741616	C	G
2	chr2_21743502	0	21743502	T	C
2	chr2_21750035	0	21750035	G	A
2	chr2_21750133	0	21750133	T	C
2	chr2_21763881	0	21763881	A	G
2	chr2_21768825	0	21768825	G	A
2	chr2_21776092	0	21776092	T	C
2	chr2_21797260	0	21797260	A	G
2	chr2_21799664	0	21799664	G	C
2	chr2_21807576	0	21807576	T	A
2	chr2_21815174	0	21815174	A	G
2	chr2_21815560	0	21815560	A	G
2	chr2_21816991	0	21816991	G	A
2	chr2_21821734	0	21821734	G	A
2	chr2_21824660	0	21824660	T	C
2	chr2_21824866	0	21824866	C	T
2	chr2_21825302	0	21825302	C	A
2	chr2_21833223	0	21833223	T	C
2	chr2_21837212	0	21837212	C	T
2	chr2_21839775	0	21839775	C	T
2	chr2_21847149	0	21847149	C	A
2	chr2_21849986	0	21849986	A	G
2	chr2_21852357	0	21852357	T	C
2	chr2_21862611	0	21862611	T	C
2	chr2_21864601	0	21864601	T	G
2	chr2_21864657	0	21864657	A	T
2	chr2_21889999	0	21889999	G	T
2	chr2_21918032	0	21918032	A	C
2	chr2_21928166	0	21928166	A	G
2	chr2_21928630	0	21928630	T	C
2	chr2_21944775	0	21944775	T	C
2	chr2_21971039	0	21971039	T	A
2	chr2_21974515	0	21974515	A	G
2	chr2_21989109	0	21989109	G	C
2	chr2_21996089	0	21996089	C	T
2	chr2_21997526	0	21997526	T	C
2	chr2_22031945	0	22031945	T	C
2	chr2_22036250	0	22036250	C	T
2	chr2_22045953	0	22045953	T	C
2	chr2_22047295	0	22047295	C	G
2	chr2_22049638	0	22049638	G	A
2	chr2_22057227	0	22057227	A	G
2	chr2_22064635	0	22064635	C	T
2	chr2_22071909	0	22071909	A	T
2	chr2_22077321	0	22077321	T	A
2	chr2_22096981	0	22096981	G	A
2	chr2_22106922	0	22106922	G	A
2	chr2_22107847	0	22107847	A	G
2	chr2_22109150	0	22109150	G	A
2	chr2_22109555	0	22109555	C	T
2	chr2_22118055	0	22118055	T	A
2	chr2_22119178	0	22119178	C	T
2	chr2_22120477	0	22120477	C	T
2	chr2_22123470	0	22123470	T	C
2	chr2_22127365	0	22127365	C	T
2	chr2_22129762	0	22129762	T	C
2	chr2_22133263	0	22133263	C	G
2	chr2_22133334	0	22133334	T	A
2	chr2_22139501	0	22139501	G	A
2	chr2_22163355	0	22163355	C	G
2	chr2_22164104	0	22164104	T	C
2	chr2_22164647	0	22164647	C	G
2	chr2_22170553	0	22170553	G	A
2	chr2_22174278	0	22174278	A	G
2	chr2_22193189	0	22193189	C	G
2	chr2_22196509	0	22196509	A	G
2	chr2_22206784	0	22206784	A	G
2	chr2_22207953	0	22207953	G	C
2	chr2_22230753	0	22230753	A	C
2	chr2_22231941	0	22231941	A	G
2	chr2_22254215	0	22254215	G	A
2	chr2_22256115	0	22256115	T	C
2	chr2_22274999	0	22274999	C	T
2	chr2_22279857	0	22279857	C	T
2	chr2_22282371	0	22282371	C	T
2	chr2_22284511	0	22284511	T	C
2	chr2_22284660	0	22284660	C	T
2	chr2_22284856	0	22284856	A	G
2	chr2_22285263	0	22285263	T	A
2	chr2_22285653	0	22285653	A	G
2	chr2_22291202	0	22291202	A	G
2	chr2_22294684	0	22294684	G	T
2	chr2_22305548	0	22305548	G	A
2	chr2_22316587	0	22316587	T	C
2	chr2_22316857	0	22316857	C	A
2	chr2_22323377	0	22323377	C	T
2	chr2_22325327	0	22325327	C	T
2	chr2_22329101	0	22329101	C	G
2	chr2_22338508	0	22338508	C	T
2	chr2_22343875	0	22343875	C	T
2	chr2_22344154	0	22344154	G	T
2	chr2_22358449	0	22358449	C	A
2	chr2_22362369	0	22362369	A	G
2	chr2_22374763	0	22374763	G	T
2	chr2_22376614	0	22376614	A	G
2	chr2_22385640	0	22385640	C	T
2	chr2_22387704	0	22387704	T	C
2	chr2_22389146	0	22389146	C	T
2	chr2_22390684	0	22390684	T	G
2	chr2_22391048	0	22391048	T	C
2	chr2_22395755	0	22395755	T	C
2	chr2_22396905	0	22396905	C	G
2	chr2_22397100	0	22397100	C	A
2	chr2_22397291	0	22397291	A	C
2	chr2_22408306	0	22408306	A	G
2	chr2_22408321	0	22408321	C	A
2	chr2_22411099	0	22411099	A	G
2	chr2_22411162	0	22411162	C	A
2	chr2_22414590	0	22414590	A	T
2	chr2_22427651	0	22427651	A	G
2	chr2_22429617	0	22429617	T	C
2	chr2_22438756	0	22438756	G	C
2	chr2_22446173	0	22446173	G	C
2	chr2_22448508	0	22448508	C	T
2	chr2_22452282	0	22452282	C	T
2	chr2_22453027	0	22453027	T	C
2	chr2_22460685	0	22460685	T	C
2	chr2_22465616	0	22465616	C	T
2	chr2_22472559	0	22472559	C	T
2	chr2_22475391	0	22475391	T	G
2	chr2_22475468	0	22475468	C	G
2	chr2_22479413	0	22479413	C	T
2	chr2_22485804	0	22485804	A	G
2	chr2_22487187	0	22487187	C	T
2	chr2_22491922	0	22491922	T	C
2	chr2_22493510	0	22493510	G	C
2	chr2_22493656	0	22493656	G	C
2	chr2_22494252	0	22494252	C	T
2	chr2_22494951	0	22494951	C	T
2	chr2_22496847	0	22496847	C	T
2	chr2_22499820	0	22499820	G	A
2	chr2_22500000	0	22500000	T	C
2	chr2_22514356	0	22514356	A	C
2	chr2_22517255	0	22517255	A	G
2	chr2_22517874	0	22517874	A	G
2	chr2_22520880	0	22520880	T	C
2	chr2_22522117	0	22522117	A	T
2	chr2_22524023	0	22524023	C	T
2	chr2_22530610	0	22530610	C	T
2	chr2_22533071	0	22533071	G	C
2	chr2_22539162	0	22539162	T	C
2	chr2_22541382	0	22541382	C	T
2	chr2_22541469	0	22541469	C	A
2	chr2_22544897	0	22544897	G	A
2	chr2_22546609	0	22546609	G	A
2	chr2_22548438	0	22548438	T	C
2	chr2_22551186	0	22551186	C	T
2	chr2_22555106	0	22555106	A	G
2	chr2_22556711	0	22556711	C	T
2	chr2_22559941	0	22559941	T	C
2	chr2_22560108	0	22560108	A	T
2	chr2_22560793	0	22560793	T	C
2	chr2_22561444	0	22561444	G	T
2	chr2_22561774	0	22561774	A	G
2	chr2_22575899	0	22575899	C	G
2	chr2_22586440	0	22586440	A	T
2	chr2_22588108	0	22588108	T	C
2	chr2_22592854	0	22592854	C	T
2	chr2_22593457	0	22593457	T	C
2	chr2_22594615	0	22594615	G	A
2	chr2_22599321	0	22599321	T	C
2	chr2_22601100	0	22601100	G	A
2	chr2_22614564	0	22614564	A	G
2	chr2_22617309	0	22617309	A	G
2	chr2_22627562	0	22627562	A	G
2	chr2_22631026	0	22631026	A	G
2	chr2_22644588	0	22644588	C	A
2	chr2_22645000	0	22645000	G	A
2	chr2_22648742	0	22648742	G	A
2	chr2_22649672	0	22649672	A	G
2	chr2_22656478	0	22656478	A	G
2	chr2_22657530	0	22657530	T	C
2	chr2_22667465	0	22667465	G	C
2	chr2_22673716	0	22673716	T	C
2	chr2_22681738	0	22681738	C	G
2	chr2_22682451	0	22682451	T	A
2	chr2_22685078	0	22685078	C	T
2	chr2_22685203	0	22685203	A	G
2	chr2_22686191	0	22686191	A	G
2	chr2_22687537	0	22687537	G	A
2	chr2_22687775	0	22687775	G	A
2	chr2_22688394	0	22688394	C	G
2	chr2_22691136	0	22691136	T	A
2	chr2_22702773	0	22702773	A	C
2	chr2_22708682	0	22708682	A	G
2	chr2_22710924	0	22710924	A	T
2	chr2_22711580	0	22711580	G	C
2	chr2_22719219	0	22719219	T	C
2	chr2_22725439	0	22725439	A	G
2	chr2_22726430	0	22726430	A	C
2	chr2_22749451	0	22749451	C	T
2	chr2_22751785	0	22751785	G	A
2	chr2_22757217	0	22757217	G	T
2	chr2_22757739	0	22757739	G	C
2	chr2_22763489	0	22763489	T	C
2	chr2_22763580	0	22763580	C	A
2	chr2_22767867	0	22767867	A	T
2	chr2_22772005	0	22772005	T	G
2	chr2_22772094	0	22772094	C	G
2	chr2_22773692	0	22773692	T	C
2	chr2_22775159	0	22775159	T	C
2	chr2_22775330	0	22775330	T	C
2	chr2_22779153	0	22779153	T	C
2	chr2_22780458	0	22780458	G	C
2	chr2_22781856	0	22781856	C	A
2	chr2_22783096	0	22783096	T	C
2	chr2_22786384	0	22786384	A	G
2	chr2_22789984	0	22789984	T	C
2	chr2_22804456	0	22804456	G	T
2	chr2_22805782	0	22805782	A	G
2	chr2_22806935	0	22806935	A	G
2	chr2_22811374	0	22811374	T	C
2	chr2_22819835	0	22819835	A	G
2	chr2_22820537	0	22820537	T	G
2	chr2_22826016	0	22826016	G	A
2	chr2_22827404	0	22827404	C	T
2	chr2_22829005	0	22829005	A	T
2	chr2_22835512	0	22835512	A	G
2	chr2_22837288	0	22837288	A	G
2	chr2_22840267	0	22840267	T	C
2	chr2_22841072	0	22841072	A	G
2	chr2_22844740	0	22844740	A	C
2	chr2_22844843	0	22844843	T	C
2	chr2_22848454	0	22848454	T	C
2	chr2_22851842	0	22851842	G	A
2	chr2_22851932	0	22851932	A	G
2	chr2_22852580	0	22852580	C	G
2	chr2_22854731	0	22854731	T	C
2	chr2_22855145	0	22855145	T	C
2	chr2_22856243	0	22856243	T	A
2	chr2_22856977	0	22856977	G	A
2	chr2_22859593	0	22859593	C	T
2	chr2_22863690	0	22863690	A	G
2	chr2_22865914	0	22865914	T	C
2	chr2_22866803	0	22866803	A	G
2	chr2_22867938	0	22867938	A	C
2	chr2_22868321	0	22868321	A	G
2	chr2_22868364	0	22868364	C	G
2	chr2_22873260	0	22873260	C	T
2	chr2_22879287	0	22879287	G	A
2	chr2_22886575	0	22886575	C	G
2	chr2_22898427	0	22898427	G	C
2	chr2_22909328	0	22909328	A	G
2	chr2_22910487	0	22910487	C	T
2	chr2_22914297	0	22914297	A	T
2	chr2_22917238	0	22917238	A	G
2	chr2_22926922	0	22926922	A	G
2	chr2_22935076	0	22935076	G	T
2	chr2_22937840	0	22937840	C	G
2	chr2_22938086	0	22938086	T	C
2	chr2_22938153	0	22938153	A	G
2	chr2_22939433	0	22939433	T	C
2	chr2_22940774	0	22940774	T	C
2	chr2_22940984	0	22940984	A	G
2	chr2_22941436	0	22941436	G	C
2	chr2_22947722	0	22947722	G	A
2	chr2_22948087	0	22948087	A	G
2	chr2_22949941	0	22949941	C	T
2	chr2_22953195	0	22953195	C	T
2	chr2_22955526	0	22955526	C	A
2	chr2_22956080	0	22956080	G	A
2	chr2_22959160	0	22959160	A	G
2	chr2_22959552	0	22959552	A	G
2	chr2_22962528	0	22962528	C	T
2	chr2_22972532	0	22972532	G	A
2	chr2_22973237	0	22973237	T	C
2	chr2_22980076	0	22980076	T	C
2	chr2_22981060	0	22981060	T	G
2	chr2_22982520	0	22982520	A	G
2	chr2_22988251	0	22988251	C	T
2	chr2_22988567	0	22988567	G	A
2	chr2_22991101	0	22991101	A	G
2	chr2_22991960	0	22991960	T	C
2	chr2_22995382	0	22995382	A	G
2	chr2_22997266	0	22997266	A	G
2	chr2_23003278	0	23003278	G	A
2	chr2_23003999	0	23003999	G	T
2	chr2_23008804	0	23008804	G	T
2	chr2_23012197	0	23012197	G	T
2	chr2_23014121	0	23014121	T	G
2	chr2_23017581	0	23017581	G	A
2	chr2_23019559	0	23019559	T	C
2	chr2_23021790	0	23021790	G	A
2	chr2_23032338	0	23032338	T	C
2	chr2_23034246	0	23034246	T	C
2	chr2_23037043	0	23037043	T	G
2	chr2_23044486	0	23044486	C	G
2	chr2_23051142	0	23051142	T	A
2	chr2_23052233	0	23052233	T	C
2	chr2_23054297	0	23054297	T	C
2	chr2_23054371	0	23054371	A	G
2	chr2_23057941	0	23057941	G	A
2	chr2_23064389	0	23064389	T	C
2	chr2_23069716	0	23069716	A	G
2	chr2_23070713	0	23070713	T	G
2	chr2_23075473	0	23075473	T	A
2	chr2_23076290	0	23076290	G	A
2	chr2_23076869	0	23076869	G	A
2	chr2_23078217	0	23078217	T	C
2	chr2_23079327	0	23079327	C	T
2	chr2_23082502	0	23082502	G	A
2	chr2_23084142	0	23084142	G	T
2	chr2_23088630	0	23088630	T	C
2	chr2_23092186	0	23092186	C	T
2	chr2_23094841	0	23094841	C	T
2	chr2_23095406	0	23095406	C	G
2	chr2_23096552	0	23096552	G	A
2	chr2_23097795	0	23097795	A	G
2	chr2_23097867	0	23097867	T	C
2	chr2_23103214	0	23103214	G	A
2	chr2_23106826	0	23106826	T	C
2	chr2_23107857	0	23107857	C	T
2	chr2_23111353	0	23111353	A	T
2	chr2_23112787	0	23112787	A	G
2	chr2_23120424	0	23120424	T	C
2	chr2_23122267	0	23122267	C	G
2	chr2_23138607	0	23138607	T	C
2	chr2_23140174	0	23140174	A	C
2	chr2_23141593	0	23141593	A	G
2	chr2_23150936	0	23150936	C	T
2	chr2_23155746	0	23155746	G	C
2	chr2_23155979	0	23155979	A	G
2	chr2_23156008	0	23156008	T	C
2	chr2_23162717	0	23162717	A	G
2	chr2_23163984	0	23163984	G	C
2	chr2_23168592	0	23168592	T	C
2	chr2_23170285	0	23170285	G	A
2	chr2_23173016	0	23173016	A	T
2	chr2_23175251	0	23175251	G	A
2	chr2_23176321	0	23176321	G	A
2	chr2_23178669	0	23178669	C	T
2	chr2_23180950	0	23180950	A	G
2	chr2_23185241	0	23185241	T	C
2	chr2_23187783	0	23187783	T	C
2	chr2_23188500	0	23188500	G	C
2	chr2_23193825	0	23193825	A	G
2	chr2_23195414	0	23195414	A	C
2	chr2_23195737	0	23195737	C	T
2	chr2_23198347	0	23198347	T	C
2	chr2_23201394	0	23201394	A	G
2	chr2_23206723	0	23206723	T	C
2	chr2_23207491	0	23207491	T	C
2	chr2_23207678	0	23207678	C	T
2	chr2_23209127	0	23209127	C	A
2	chr2_23216237	0	23216237	T	G
2	chr2_23224400	0	23224400	T	C
2	chr2_23225225	0	23225225	C	A
2	chr2_23229537	0	23229537	T	C
2	chr2_23229948	0	23229948	A	G
2	chr2_23233328	0	23233328	A	G
2	chr2_23235009	0	23235009	G	A
2	chr2_23243148	0	23243148	C	T
2	chr2_23244998	0	23244998	G	A
2	chr2_23248198	0	23248198	A	G
2	chr2_23253158	0	23253158	C	A
2	chr2_23255439	0	23255439	G	A
2	chr2_23259812	0	23259812	G	A
2	chr2_23262912	0	23262912	G	A
2	chr2_23263295	0	23263295	C	T
2	chr2_23263511	0	23263511	T	C
2	chr2_23266644	0	23266644	G	C
2	chr2_23267113	0	23267113	A	G
2	chr2_23271927	0	23271927	T	C
2	chr2_23276245	0	23276245	A	G
2	chr2_23281254	0	23281254	G	A
2	chr2_23282516	0	23282516	G	A
2	chr2_23283999	0	23283999	T	C
2	chr2_23287078	0	23287078	G	A
2	chr2_23288664	0	23288664	T	C
2	chr2_23289607	0	23289607	G	C
2	chr2_23291494	0	23291494	T	G
2	chr2_23297562	0	23297562	A	G
2	chr2_23299307	0	23299307	C	T
2	chr2_23301064	0	23301064	A	G
2	chr2_23302823	0	23302823	A	G
2	chr2_23303802	0	23303802	T	C
2	chr2_23306527	0	23306527	A	C
2	chr2_23308124	0	23308124	G	C
2	chr2_23313473	0	23313473	A	G
2	chr2_23313593	0	23313593	C	T
2	chr2_23315151	0	23315151	T	C
2	chr2_23318950	0	23318950	T	C
2	chr2_23321080	0	23321080	T	C
2	chr2_23324841	0	23324841	C	A
2	chr2_23337678	0	23337678	G	C
2	chr2_23345082	0	23345082	T	A
2	chr2_23345992	0	23345992	T	G
2	chr2_23348792	0	23348792	T	C
2	chr2_23350418	0	23350418	C	A
2	chr2_23354578	0	23354578	C	T
2	chr2_23355856	0	23355856	A	G
2	chr2_23360147	0	23360147	T	C
2	chr2_23363338	0	23363338	C	T
2	chr2_23365837	0	23365837	G	A
2	chr2_23371070	0	23371070	T	C
2	chr2_23372133	0	23372133	C	T
2	chr2_23372529	0	23372529	G	C
2	chr2_23380528	0	23380528	C	T
2	chr2_23381660	0	23381660	A	G
2	chr2_23382314	0	23382314	A	G
2	chr2_23388257	0	23388257	T	C
2	chr2_23389037	0	23389037	C	G
2	chr2_23392924	0	23392924	A	G
2	chr2_23397346	0	23397346	A	G
2	chr2_23398541	0	23398541	A	C
2	chr2_23401787	0	23401787	C	T
2	chr2_23404023	0	23404023	T	G
2	chr2_23404584	0	23404584	T	C
2	chr2_23404833	0	23404833	A	G
2	chr2_23408359	0	23408359	T	C
2	chr2_23408755	0	23408755	T	A
2	chr2_23409805	0	23409805	G	T
2	chr2_23415058	0	23415058	G	C
2	chr2_23415598	0	23415598	C	A
2	chr2_23425422	0	23425422	T	C
2	chr2_23427643	0	23427643	A	G
2	chr2_23427884	0	23427884	A	G
2	chr2_23435455	0	23435455	G	A
2	chr2_23439206	0	23439206	G	A
2	chr2_23451688	0	23451688	A	G
2	chr2_23461917	0	23461917	C	T
2	chr2_23463558	0	23463558	T	A
2	chr2_23464238	0	23464238	G	A
2	chr2_23473244	0	23473244	T	C
2	chr2_23483519	0	23483519	T	A
2	chr2_23485324	0	23485324	T	C
2	chr2_23494537	0	23494537	G	A
2	chr2_23497465	0	23497465	C	T
2	chr2_23498674	0	23498674	T	G
2	chr2_23499289	0	23499289	A	C
2	chr2_23509424	0	23509424	T	C
2	chr2_23509940	0	23509940	G	T
2	chr2_23518046	0	23518046	T	C
2	chr2_23520945	0	23520945	A	G
2	chr2_23521037	0	23521037	A	G
2	chr2_23521221	0	23521221	G	C
2	chr2_23524826	0	23524826	T	G
2	chr2_23530775	0	23530775	G	C
2	chr2_23533609	0	23533609	T	C
2	chr2_23540691	0	23540691	G	A
2	chr2_23541919	0	23541919	A	G
2	chr2_23542168	0	23542168	A	G
2	chr2_23544551	0	23544551	T	G
2	chr2_23561456	0	23561456	G	A
2	chr2_23562059	0	23562059	C	G
2	chr2_23562614	0	23562614	C	G
2	chr2_23570077	0	23570077	C	T
2	chr2_23580067	0	23580067	G	A
2	chr2_23589504	0	23589504	G	A
2	chr2_23592224	0	23592224	T	C
2	chr2_23593509	0	23593509	G	C
2	chr2_23596074	0	23596074	G	T
2	chr2_23596947	0	23596947	C	A
2	chr2_23596969	0	23596969	C	G
2	chr2_23604608	0	23604608	C	T
2	chr2_23611735	0	23611735	C	A
2	chr2_23612178	0	23612178	G	A
2	chr2_23614987	0	23614987	A	C
2	chr2_23617220	0	23617220	T	C
2	chr2_23617258	0	23617258	T	C
2	chr2_23618051	0	23618051	G	A
2	chr2_23619616	0	23619616	C	T
2	chr2_23622287	0	23622287	G	T
2	chr2_23622441	0	23622441	A	G
2	chr2_23629101	0	23629101	G	A
2	chr2_23631637	0	23631637	G	A
2	chr2_23631944	0	23631944	A	G
2	chr2_23633462	0	23633462	G	T
2	chr2_23636179	0	23636179	C	T
2	chr2_23637141	0	23637141	G	T
2	chr2_23637244	0	23637244	A	G
2	chr2_23643918	0	23643918	G	A
2	chr2_23644713	0	23644713	A	G
2	chr2_23654044	0	23654044	A	G
2	chr2_23657068	0	23657068	G	A
2	chr2_23662280	0	23662280	A	G
2	chr2_23673774	0	23673774	C	A
2	chr2_23684905	0	23684905	G	T
2	chr2_23685869	0	23685869	A	G
2	chr2_23688359	0	23688359	C	A
2	chr2_23693809	0	23693809	T	C
2	chr2_23698924	0	23698924	C	G
2	chr2_23699531	0	23699531	G	A
2	chr2_23699992	0	23699992	T	C
2	chr2_23714929	0	23714929	T	C
2	chr2_23717311	0	23717311	G	A
2	chr2_23721485	0	23721485	A	G
2	chr2_23723361	0	23723361	C	T
2	chr2_23724875	0	23724875	A	G
2	chr2_23727192	0	23727192	G	A
2	chr2_23729444	0	23729444	T	C
2	chr2_23731424	0	23731424	A	T
2	chr2_23736281	0	23736281	T	C
2	chr2_23739446	0	23739446	G	A
2	chr2_23740209	0	23740209	A	G
2	chr2_23748844	0	23748844	A	G
2	chr2_23758708	0	23758708	T	C
2	chr2_23762099	0	23762099	A	G
2	chr2_23764701	0	23764701	T	G
2	chr2_23770535	0	23770535	G	A
2	chr2_23772296	0	23772296	G	T
2	chr2_23773223	0	23773223	G	A
2	chr2_23780492	0	23780492	A	C
2	chr2_23784816	0	23784816	T	C
2	chr2_23787429	0	23787429	A	C
2	chr2_23794390	0	23794390	T	C
2	chr2_23795372	0	23795372	G	T
2	chr2_23801254	0	23801254	C	T
2	chr2_23801863	0	23801863	A	G
2	chr2_23803832	0	23803832	C	A
2	chr2_23804736	0	23804736	T	A
2	chr2_23812524	0	23812524	T	C
2	chr2_23816817	0	23816817	C	T
2	chr2_23817024	0	23817024	A	C
2	chr2_23823137	0	23823137	C	T
2	chr2_23824662	0	23824662	A	G
2	chr2_23834006	0	23834006	C	T
2	chr2_23840362	0	23840362	A	G
2	chr2_23841574	0	23841574	G	C
2	chr2_23841773	0	23841773	T	C
2	chr2_23845982	0	23845982	G	T
2	chr2_23852024	0	23852024	C	T
2	chr2_23856341	0	23856341	C	A
2	chr2_23868340	0	23868340	T	C
2	chr2_23874333	0	23874333	A	G
2	chr2_23879320	0	23879320	G	T
2	chr2_23886225	0	23886225	G	A
2	chr2_23893707	0	23893707	G	A
2	chr2_23896996	0	23896996	G	A
2	chr2_23907553	0	23907553	T	A
2	chr2_23908165	0	23908165	C	G
2	chr2_23911687	0	23911687	A	G
2	chr2_23917657	0	23917657	T	A
2	chr2_23917897	0	23917897	A	T
2	chr2_23919530	0	23919530	T	C
2	chr2_23923143	0	23923143	T	C
2	chr2_23924841	0	23924841	C	T
2	chr2_23926859	0	23926859	G	A
2	chr2_23926879	0	23926879	T	A
2	chr2_23927166	0	23927166	A	G
2	chr2_23929500	0	23929500	T	C
2	chr2_23938711	0	23938711	C	T
2	chr2_23940147	0	23940147	C	T
2	chr2_23945835	0	23945835	C	A
2	chr2_23950434	0	23950434	C	G
2	chr2_23950492	0	23950492	G	C
2	chr2_23956615	0	23956615	T	A
2	chr2_23959923	0	23959923	C	T
2	chr2_23961644	0	23961644	T	C
2	chr2_23962989	0	23962989	C	A
2	chr2_23964290	0	23964290	T	C
2	chr2_23964647	0	23964647	A	G
2	chr2_23974294	0	23974294	G	C
2	chr2_23975605	0	23975605	A	G
2	chr2_23976126	0	23976126	T	C
2	chr2_23979903	0	23979903	C	G
2	chr2_23981486	0	23981486	C	A
2	chr2_23981794	0	23981794	A	G
2	chr2_23983464	0	23983464	T	C
2	chr2_23983543	0	23983543	G	T
2	chr2_23984716	0	23984716	A	G
2	chr2_23986736	0	23986736	C	G
2	chr2_23988550	0	23988550	A	C
2	chr2_23990572	0	23990572	G	C
2	chr2_23990956	0	23990956	A	G
2	chr2_23993941	0	23993941	A	G
2	chr2_23994032	0	23994032	C	T
2	chr2_24011409	0	24011409	A	G
2	chr2_24022613	0	24022613	C	G
2	chr2_24035998	0	24035998	C	T
2	chr2_24037578	0	24037578	G	A
2	chr2_24050037	0	24050037	G	A
2	chr2_24050075	0	24050075	A	G
2	chr2_24053774	0	24053774	C	A
2	chr2_24056474	0	24056474	A	G
2	chr2_24070716	0	24070716	G	A
2	chr2_24073834	0	24073834	A	G
2	chr2_24076847	0	24076847	A	G
2	chr2_24077015	0	24077015	T	C
2	chr2_24077422	0	24077422	C	T
2	chr2_24088367	0	24088367	C	T
2	chr2_24090959	0	24090959	A	G
2	chr2_24112310	0	24112310	C	G
2	chr2_24114325	0	24114325	C	G
2	chr2_24117849	0	24117849	C	T
2	chr2_24123977	0	24123977	A	G
2	chr2_24124344	0	24124344	G	C
2	chr2_24126125	0	24126125	G	A
2	chr2_24128516	0	24128516	T	C
2	chr2_24131606	0	24131606	G	A
2	chr2_24141174	0	24141174	C	T
2	chr2_24146695	0	24146695	C	T
2	chr2_24156834	0	24156834	C	T
2	chr2_24157432	0	24157432	C	T
2	chr2_24158313	0	24158313	G	A
2	chr2_24160187	0	24160187	C	T
2	chr2_24167412	0	24167412	C	A
2	chr2_24174169	0	24174169	G	C
2	chr2_24182701	0	24182701	C	G
2	chr2_24183021	0	24183021	T	C
2	chr2_24185120	0	24185120	C	T
2	chr2_24187208	0	24187208	T	C
2	chr2_24187954	0	24187954	A	G
2	chr2_24201699	0	24201699	G	A
2	chr2_24201829	0	24201829	C	T
2	chr2_24203721	0	24203721	G	A
2	chr2_24222053	0	24222053	G	A
2	chr2_24227001	0	24227001	A	G
2	chr2_24231646	0	24231646	T	C
2	chr2_24232400	0	24232400	C	T
2	chr2_24232714	0	24232714	T	C
2	chr2_24238516	0	24238516	C	T
2	chr2_24247384	0	24247384	A	G
2	chr2_24248555	0	24248555	G	A
2	chr2_24251471	0	24251471	A	G
2	chr2_24260549	0	24260549	T	C
2	chr2_24262485	0	24262485	G	A
2	chr2_24262878	0	24262878	G	A
2	chr2_24264353	0	24264353	C	G
2	chr2_24265075	0	24265075	A	G
2	chr2_24269448	0	24269448	C	A
2	chr2_24274359	0	24274359	T	C
2	chr2_24275095	0	24275095	A	G
2	chr2_24289775	0	24289775	T	C
2	chr2_24297121	0	24297121	C	G
2	chr2_24323810	0	24323810	C	G
2	chr2_24342616	0	24342616	C	T
2	chr2_24343076	0	24343076	C	T
2	chr2_24345602	0	24345602	C	T
2	chr2_24346462	0	24346462	A	C
2	chr2_24348017	0	24348017	A	G
2	chr2_24354242	0	24354242	A	T
2	chr2_24378403	0	24378403	A	G
2	chr2_24380187	0	24380187	T	C
2	chr2_24380718	0	24380718	G	A
2	chr2_24384369	0	24384369	C	T
2	chr2_24401173	0	24401173	C	T
2	chr2_24402020	0	24402020	A	G
2	chr2_24402599	0	24402599	A	G
2	chr2_24417611	0	24417611	T	C
2	chr2_24424435	0	24424435	G	A
2	chr2_24424561	0	24424561	G	A
2	chr2_24424902	0	24424902	A	G
2	chr2_24432928	0	24432928	G	A
2	chr2_24441744	0	24441744	C	T
2	chr2_24442265	0	24442265	G	A
2	chr2_24448748	0	24448748	A	G
2	chr2_24448839	0	24448839	C	A
2	chr2_24456321	0	24456321	A	G
2	chr2_24461771	0	24461771	C	G
2	chr2_24462959	0	24462959	C	G
2	chr2_24465655	0	24465655	A	G
2	chr2_24465747	0	24465747	C	A
2	chr2_24466418	0	24466418	A	T
2	chr2_24476497	0	24476497	T	G
2	chr2_24481753	0	24481753	C	A
2	chr2_24482953	0	24482953	T	C
2	chr2_24486007	0	24486007	C	T
2	chr2_24488466	0	24488466	G	A
2	chr2_24489233	0	24489233	C	T
2	chr2_24498199	0	24498199	T	A
2	chr2_24505238	0	24505238	G	A
2	chr2_24526471	0	24526471	G	A
2	chr2_24529342	0	24529342	A	T
2	chr2_24529680	0	24529680	A	G
2	chr2_24535078	0	24535078	C	T
2	chr2_24550179	0	24550179	G	A
2	chr2_24559276	0	24559276	T	G
2	chr2_24561303	0	24561303	T	G
2	chr2_24561581	0	24561581	A	G
2	chr2_24565147	0	24565147	T	C
2	chr2_24571001	0	24571001	C	T
2	chr2_24571462	0	24571462	A	G
2	chr2_24573351	0	24573351	G	T
2	chr2_24573787	0	24573787	A	G
2	chr2_24575731	0	24575731	T	G
2	chr2_24578657	0	24578657	A	G
2	chr2_24579196	0	24579196	C	G
2	chr2_24581407	0	24581407	A	G
2	chr2_24583216	0	24583216	A	G
2	chr2_24587278	0	24587278	T	C
2	chr2_24587708	0	24587708	C	G
2	chr2_24591543	0	24591543	A	G
2	chr2_24599674	0	24599674	A	C
2	chr2_24601002	0	24601002	T	A
2	chr2_24601100	0	24601100	C	A
2	chr2_24610602	0	24610602	C	G
2	chr2_24610971	0	24610971	C	T
2	chr2_24614716	0	24614716	A	C
2	chr2_24617453	0	24617453	C	T
2	chr2_24617964	0	24617964	T	C
2	chr2_24619568	0	24619568	C	G
2	chr2_24622253	0	24622253	C	T
2	chr2_24622401	0	24622401	C	G
2	chr2_24626263	0	24626263	G	A
2	chr2_24637434	0	24637434	C	T
2	chr2_24637567	0	24637567	G	A
2	chr2_24637796	0	24637796	C	G
2	chr2_24648896	0	24648896	C	G
2	chr2_24650526	0	24650526	C	T
2	chr2_24658990	0	24658990	G	T
2	chr2_24660065	0	24660065	C	A
2	chr2_24670737	0	24670737	T	C
2	chr2_24675109	0	24675109	G	A
2	chr2_24679010	0	24679010	T	C
2	chr2_24681647	0	24681647	C	A
2	chr2_24686023	0	24686023	T	G
2	chr2_24695060	0	24695060	G	A
2	chr2_24700637	0	24700637	A	T
2	chr2_24703356	0	24703356	C	T
2	chr2_24708242	0	24708242	T	C
2	chr2_24708574	0	24708574	C	A
2	chr2_24715949	0	24715949	C	T
2	chr2_24716950	0	24716950	C	T
2	chr2_24724585	0	24724585	A	T
2	chr2_24725894	0	24725894	A	G
2	chr2_24739417	0	24739417	G	C
2	chr2_24742477	0	24742477	A	G
2	chr2_24743753	0	24743753	T	C
2	chr2_24749614	0	24749614	T	C
2	chr2_24751808	0	24751808	T	C
2	chr2_24755412	0	24755412	G	C
2	chr2_24755813	0	24755813	G	T
2	chr2_24760808	0	24760808	T	G
2	chr2_24767410	0	24767410	T	C
2	chr2_24770580	0	24770580	T	C
2	chr2_24772851	0	24772851	A	G
2	chr2_24785361	0	24785361	G	C
2	chr2_24815417	0	24815417	A	G
2	chr2_24816615	0	24816615	T	C
2	chr2_24820583	0	24820583	C	T
2	chr2_24823330	0	24823330	A	G
2	chr2_24826398	0	24826398	G	C
2	chr2_24828976	0	24828976	T	G
2	chr2_24829567	0	24829567	T	G
2	chr2_24830135	0	24830135	A	G
2	chr2_24834154	0	24834154	C	G
2	chr2_24838867	0	24838867	A	G
2	chr2_24840827	0	24840827	T	C
2	chr2_24841039	0	24841039	T	C
2	chr2_24843077	0	24843077	C	A
2	chr2_24847173	0	24847173	G	A
2	chr2_24847838	0	24847838	G	C
2	chr2_24847840	0	24847840	C	T
2	chr2_24848070	0	24848070	C	A
2	chr2_24850459	0	24850459	T	G
2	chr2_24851574	0	24851574	C	T
2	chr2_24853084	0	24853084	T	C
2	chr2_24872910	0	24872910	G	C
2	chr2_24876002	0	24876002	C	G
2	chr2_24892558	0	24892558	G	C
2	chr2_24898217	0	24898217	A	G
2	chr2_24898409	0	24898409	G	A
2	chr2_24901885	0	24901885	C	T
2	chr2_24902083	0	24902083	C	T
2	chr2_24905413	0	24905413	A	G
2	chr2_24905687	0	24905687	T	A
2	chr2_24918172	0	24918172	T	C
2	chr2_24920517	0	24920517	A	G
2	chr2_24922758	0	24922758	T	C
2	chr2_24923069	0	24923069	T	C
2	chr2_24924569	0	24924569	T	C
2	chr2_24925302	0	24925302	A	C
2	chr2_24925504	0	24925504	T	C
2	chr2_24926128	0	24926128	A	G
2	chr2_24926142	0	24926142	T	C
2	chr2_24931362	0	24931362	C	T
2	chr2_24931845	0	24931845	A	G
2	chr2_24940717	0	24940717	C	T
2	chr2_24944712	0	24944712	A	G
2	chr2_24948153	0	24948153	A	G
2	chr2_24948261	0	24948261	T	C
2	chr2_24952890	0	24952890	A	G
2	chr2_24953765	0	24953765	C	T
2	chr2_24956270	0	24956270	C	A
2	chr2_24959401	0	24959401	T	G
2	chr2_24961699	0	24961699	T	C
2	chr2_24963427	0	24963427	A	G
2	chr2_24978129	0	24978129	C	G
2	chr2_24983226	0	24983226	A	C
2	chr2_24986224	0	24986224	A	G
2	chr2_24990723	0	24990723	C	G
2	chr2_24994295	0	24994295	T	C
2	chr2_25001470	0	25001470	T	C
2	chr2_25002065	0	25002065	A	G
2	chr2_25002809	0	25002809	A	G
2	chr2_25002896	0	25002896	G	A
2	chr2_25003699	0	25003699	A	G
2	chr2_25015705	0	25015705	C	T
2	chr2_25019517	0	25019517	T	C
2	chr2_25023016	0	25023016	T	A
2	chr2_25026614	0	25026614	G	A
2	chr2_25029850	0	25029850	A	G
2	chr2_25039381	0	25039381	T	C
2	chr2_25046187	0	25046187	T	C
2	chr2_25047887	0	25047887	A	G
2	chr2_25048419	0	25048419	T	C
2	chr2_25050227	0	25050227	G	T
2	chr2_25054785	0	25054785	T	C
2	chr2_25057222	0	25057222	C	T
2	chr2_25070557	0	25070557	A	G
2	chr2_25072515	0	25072515	A	G
2	chr2_25077770	0	25077770	A	G
2	chr2_25090489	0	25090489	A	G
2	chr2_25093603	0	25093603	A	G
2	chr2_25095671	0	25095671	C	T
2	chr2_25096529	0	25096529	T	C
2	chr2_25097412	0	25097412	A	G
2	chr2_25110858	0	25110858	C	T
2	chr2_25110901	0	25110901	C	A
2	chr2_25116743	0	25116743	T	G
2	chr2_25119542	0	25119542	A	G
2	chr2_25131080	0	25131080	C	T
2	chr2_25142656	0	25142656	T	C
2	chr2_25146375	0	25146375	A	G
2	chr2_25150738	0	25150738	T	C
2	chr2_25156265	0	25156265	A	C
2	chr2_25156641	0	25156641	T	C
2	chr2_25161279	0	25161279	A	C
2	chr2_25169718	0	25169718	C	T
2	chr2_25173999	0	25173999	C	T
2	chr2_25182547	0	25182547	A	C
2	chr2_25190377	0	25190377	T	C
2	chr2_25191635	0	25191635	C	T
2	chr2_25196336	0	25196336	G	T
2	chr2_25196640	0	25196640	A	G
2	chr2_25203704	0	25203704	T	C
2	chr2_25204599	0	25204599	T	C
2	chr2_25207872	0	25207872	A	G
2	chr2_25208216	0	25208216	A	G
2	chr2_25211029	0	25211029	T	C
2	chr2_25213283	0	25213283	T	G
2	chr2_25217049	0	25217049	T	C
2	chr2_25217527	0	25217527	C	T
2	chr2_25222850	0	25222850	T	G
2	chr2_25224292	0	25224292	C	G
2	chr2_25230155	0	25230155	T	C
2	chr2_25232453	0	25232453	A	G
2	chr2_25251902	0	25251902	C	T
2	chr2_25262312	0	25262312	T	A
2	chr2_25266776	0	25266776	A	G
2	chr2_25280561	0	25280561	A	G
2	chr2_25289477	0	25289477	G	A
2	chr2_25290818	0	25290818	C	T
2	chr2_25294108	0	25294108	A	G
2	chr2_25296796	0	25296796	A	C
2	chr2_25300768	0	25300768	G	A
2	chr2_25301181	0	25301181	C	T
2	chr2_25302903	0	25302903	G	T
2	chr2_25307094	0	25307094	A	G
2	chr2_25307737	0	25307737	T	C
2	chr2_25308382	0	25308382	T	C
2	chr2_25309451	0	25309451	G	A
2	chr2_25311010	0	25311010	T	C
2	chr2_25313558	0	25313558	G	A
2	chr2_25314507	0	25314507	A	G
2	chr2_25320444	0	25320444	A	G
2	chr2_25320892	0	25320892	G	A
2	chr2_25321126	0	25321126	T	C
2	chr2_25321642	0	25321642	A	G
2	chr2_25324123	0	25324123	A	G
2	chr2_25329283	0	25329283	C	T
2	chr2_25331468	0	25331468	C	G
2	chr2_25332524	0	25332524	G	A
2	chr2_25335054	0	25335054	T	C
2	chr2_25339299	0	25339299	T	G
2	chr2_25342077	0	25342077	A	G
2	chr2_25353543	0	25353543	A	G
2	chr2_25356544	0	25356544	C	T
2	chr2_25356848	0	25356848	A	G
2	chr2_25365226	0	25365226	A	G
2	chr2_25368213	0	25368213	A	C
2	chr2_25379649	0	25379649	G	A
2	chr2_25386884	0	25386884	T	C
2	chr2_25387786	0	25387786	T	C
2	chr2_25389533	0	25389533	C	A
2	chr2_25389661	0	25389661	C	T
2	chr2_25390004	0	25390004	C	G
2	chr2_25392184	0	25392184	T	G
2	chr2_25396355	0	25396355	T	C
2	chr2_25402669	0	25402669	T	C
2	chr2_25406419	0	25406419	C	T
2	chr2_25413160	0	25413160	T	C
2	chr2_25425917	0	25425917	G	C
2	chr2_25428095	0	25428095	C	T
2	chr2_25428695	0	25428695	C	T
2	chr2_25436361	0	25436361	C	T
2	chr2_25438010	0	25438010	T	C
2	chr2_25441259	0	25441259	C	T
2	chr2_25462331	0	25462331	A	G
2	chr2_25462471	0	25462471	C	T
2	chr2_25473026	0	25473026	T	C
2	chr2_25496229	0	25496229	T	C
2	chr2_25502673	0	25502673	T	C
2	chr2_25506691	0	25506691	C	A
2	chr2_25512244	0	25512244	C	T
2	chr2_25512289	0	25512289	G	A
2	chr2_25533169	0	25533169	G	T
2	chr2_25539038	0	25539038	G	T
2	chr2_25539368	0	25539368	T	G
2	chr2_25541363	0	25541363	G	A
2	chr2_25559541	0	25559541	G	A
2	chr2_25559990	0	25559990	C	A
2	chr2_25560178	0	25560178	T	C
2	chr2_25561055	0	25561055	G	A
2	chr2_25570795	0	25570795	G	A
2	chr2_25588134	0	25588134	C	G
2	chr2_25588162	0	25588162	T	C
2	chr2_25594234	0	25594234	G	C
2	chr2_25603789	0	25603789	T	C
2	chr2_25609014	0	25609014	G	A
2	chr2_25611997	0	25611997	T	C
2	chr2_25621093	0	25621093	T	C
2	chr2_25623907	0	25623907	T	G
2	chr2_25628326	0	25628326	T	C
2	chr2_25629185	0	25629185	T	C
2	chr2_25630462	0	25630462	G	C
2	chr2_25631294	0	25631294	C	T
2	chr2_25634903	0	25634903	C	T
2	chr2_25643142	0	25643142	A	G
2	chr2_25647047	0	25647047	G	C
2	chr2_25651207	0	25651207	A	G
2	chr2_25655041	0	25655041	T	C
2	chr2_25663121	0	25663121	T	G
2	chr2_25664952	0	25664952	C	T
2	chr2_25668734	0	25668734	T	C
2	chr2_25670149	0	25670149	T	C
2	chr2_25670256	0	25670256	C	A
2	chr2_25671206	0	25671206	T	C
2	chr2_25672968	0	25672968	A	G
2	chr2_25675018	0	25675018	T	C
2	chr2_25676889	0	25676889	C	T
2	chr2_25683500	0	25683500	T	C
2	chr2_25685438	0	25685438	A	G
2	chr2_25689135	0	25689135	T	C
2	chr2_25690354	0	25690354	A	G
2	chr2_25691851	0	25691851	A	G
2	chr2_25692211	0	25692211	C	T
2	chr2_25709454	0	25709454	C	T
2	chr2_25710096	0	25710096	C	T
2	chr2_25710706	0	25710706	A	G
2	chr2_25713519	0	25713519	C	G
2	chr2_25719831	0	25719831	A	C
2	chr2_25721238	0	25721238	T	C
2	chr2_25722770	0	25722770	C	A
2	chr2_25727862	0	25727862	T	C
2	chr2_25734878	0	25734878	T	C
2	chr2_25741396	0	25741396	A	G
2	chr2_25742626	0	25742626	A	C
2	chr2_25744431	0	25744431	A	T
2	chr2_25745297	0	25745297	T	G
2	chr2_25745877	0	25745877	T	C
2	chr2_25749759	0	25749759	C	G
2	chr2_25750693	0	25750693	T	C
2	chr2_25751323	0	25751323	A	G
2	chr2_25751331	0	25751331	A	G
2	chr2_25754081	0	25754081	A	G
2	chr2_25756208	0	25756208	C	A
2	chr2_25758505	0	25758505	A	G
2	chr2_25761610	0	25761610	T	C
2	chr2_25762440	0	25762440	A	G
2	chr2_25767841	0	25767841	G	A
2	chr2_25769636	0	25769636	T	C
2	chr2_25770156	0	25770156	G	A
2	chr2_25771551	0	25771551	C	A
2	chr2_25772387	0	25772387	A	G
2	chr2_25773181	0	25773181	G	A
2	chr2_25773276	0	25773276	G	T
2	chr2_25774520	0	25774520	T	C
2	chr2_25776504	0	25776504	G	T
2	chr2_25783651	0	25783651	C	T
2	chr2_25783727	0	25783727	T	C
2	chr2_25785469	0	25785469	T	C
2	chr2_25787732	0	25787732	C	G
2	chr2_25796004	0	25796004	C	T
2	chr2_25797667	0	25797667	T	C
2	chr2_25798915	0	25798915	A	G
2	chr2_25801078	0	25801078	C	A
2	chr2_25806646	0	25806646	A	G
2	chr2_25808343	0	25808343	A	G
2	chr2_25811957	0	25811957	T	C
2	chr2_25815201	0	25815201	A	G
2	chr2_25815601	0	25815601	G	A
2	chr2_25815791	0	25815791	G	C
2	chr2_25826851	0	25826851	T	C
2	chr2_25829401	0	25829401	T	C
2	chr2_25832553	0	25832553	G	A
2	chr2_25839456	0	25839456	A	C
2	chr2_25839972	0	25839972	T	C
2	chr2_25843414	0	25843414	T	A
2	chr2_25848581	0	25848581	A	G
2	chr2_25850389	0	25850389	T	C
2	chr2_25856198	0	25856198	T	G
2	chr2_25859035	0	25859035	A	C
2	chr2_25860794	0	25860794	A	G
2	chr2_25875482	0	25875482	C	T
2	chr2_25888377	0	25888377	A	C
2	chr2_25890890	0	25890890	A	G
2	chr2_25892403	0	25892403	T	C
2	chr2_25893130	0	25893130	T	C
2	chr2_25894300	0	25894300	G	C
2	chr2_25896417	0	25896417	T	C
2	chr2_25901453	0	25901453	A	G
2	chr2_25903685	0	25903685	G	C
2	chr2_25911930	0	25911930	C	T
2	chr2_25912009	0	25912009	A	G
2	chr2_25914810	0	25914810	G	T
2	chr2_25915213	0	25915213	T	A
2	chr2_25918187	0	25918187	C	T
2	chr2_25919086	0	25919086	C	T
2	chr2_25921787	0	25921787	T	C
2	chr2_25925635	0	25925635	T	G
2	chr2_25927447	0	25927447	G	T
2	chr2_25929797	0	25929797	A	C
2	chr2_25929927	0	25929927	T	A
2	chr2_25930484	0	25930484	G	A
2	chr2_25931010	0	25931010	G	C
2	chr2_25932755	0	25932755	C	G
2	chr2_25934811	0	25934811	T	C
2	chr2_25935009	0	25935009	T	C
2	chr2_25942735	0	25942735	A	G
2	chr2_25943302	0	25943302	A	G
2	chr2_25948037	0	25948037	A	G
2	chr2_25951426	0	25951426	A	G
2	chr2_25952153	0	25952153	T	G
2	chr2_25956838	0	25956838	G	C
2	chr2_25961000	0	25961000	T	A
2	chr2_25961959	0	25961959	T	G
2	chr2_25967258	0	25967258	G	A
2	chr2_25968293	0	25968293	T	C
2	chr2_25970319	0	25970319	A	G
2	chr2_25973428	0	25973428	G	A
2	chr2_25976063	0	25976063	T	C
2	chr2_25977906	0	25977906	C	T
2	chr2_25979727	0	25979727	T	C
2	chr2_25979908	0	25979908	G	C
2	chr2_25983089	0	25983089	A	G
2	chr2_25984994	0	25984994	C	T
2	chr2_25994488	0	25994488	T	C
2	chr2_25995079	0	25995079	A	G
2	chr2_26001542	0	26001542	G	A
2	chr2_26002565	0	26002565	T	A
2	chr2_26003788	0	26003788	G	A
2	chr2_26004474	0	26004474	C	G
2	chr2_26004791	0	26004791	A	G
2	chr2_26009824	0	26009824	A	G
2	chr2_26014526	0	26014526	T	C
2	chr2_26015453	0	26015453	A	G
2	chr2_26015559	0	26015559	G	A
2	chr2_26016845	0	26016845	A	T
2	chr2_26025036	0	26025036	C	T
2	chr2_26026927	0	26026927	A	G
2	chr2_26027811	0	26027811	T	C
2	chr2_26030687	0	26030687	T	C
2	chr2_26039814	0	26039814	T	C
2	chr2_26051046	0	26051046	G	A
2	chr2_26058651	0	26058651	C	T
2	chr2_26060869	0	26060869	T	C
2	chr2_26064610	0	26064610	G	A
2	chr2_26068155	0	26068155	T	C
2	chr2_26073327	0	26073327	C	T
2	chr2_26076984	0	26076984	A	G
2	chr2_26082300	0	26082300	A	G
2	chr2_26085804	0	26085804	C	G
2	chr2_26086567	0	26086567	A	G
2	chr2_26092940	0	26092940	T	A
2	chr2_26093122	0	26093122	T	C
2	chr2_26096028	0	26096028	T	C
2	chr2_26099926	0	26099926	C	T
2	chr2_26106164	0	26106164	G	A
2	chr2_26107893	0	26107893	T	G
2	chr2_26108038	0	26108038	T	C
2	chr2_26108379	0	26108379	C	A
2	chr2_26112083	0	26112083	A	C
2	chr2_26113251	0	26113251	T	C
2	chr2_26120806	0	26120806	T	C
2	chr2_26129160	0	26129160	T	C
2	chr2_26130512	0	26130512	T	C
2	chr2_26134469	0	26134469	T	C
2	chr2_26136218	0	26136218	C	T
2	chr2_26136229	0	26136229	C	G
2	chr2_26136913	0	26136913	T	C
2	chr2_26137438	0	26137438	C	T
2	chr2_26146961	0	26146961	A	G
2	chr2_26162536	0	26162536	T	C
2	chr2_26162659	0	26162659	A	G
2	chr2_26172711	0	26172711	G	A
2	chr2_26175059	0	26175059	T	C
2	chr2_26175401	0	26175401	C	G
2	chr2_26184216	0	26184216	C	T
2	chr2_26184446	0	26184446	A	G
2	chr2_26189365	0	26189365	C	G
2	chr2_26195466	0	26195466	C	T
2	chr2_26201921	0	26201921	C	G
2	chr2_26207349	0	26207349	T	C
2	chr2_26207980	0	26207980	A	G
2	chr2_26208590	0	26208590	G	A
2	chr2_26208659	0	26208659	A	G
2	chr2_26213136	0	26213136	T	C
2	chr2_26215777	0	26215777	G	T
2	chr2_26223809	0	26223809	C	G
2	chr2_26224803	0	26224803	C	G
2	chr2_26224841	0	26224841	A	G
2	chr2_26245320	0	26245320	G	C
2	chr2_26251120	0	26251120	C	G
2	chr2_26252495	0	26252495	A	G
2	chr2_26253805	0	26253805	T	G
2	chr2_26254516	0	26254516	G	C
2	chr2_26256363	0	26256363	C	A
2	chr2_26266484	0	26266484	C	T
2	chr2_26266782	0	26266782	G	T
2	chr2_26268882	0	26268882	T	C
2	chr2_26271744	0	26271744	A	G
2	chr2_26277084	0	26277084	T	C
2	chr2_26279783	0	26279783	C	T
2	chr2_26280146	0	26280146	A	C
2	chr2_26283539	0	26283539	T	C
2	chr2_26286666	0	26286666	A	G
2	chr2_26290085	0	26290085	T	C
2	chr2_26291763	0	26291763	T	A
2	chr2_26293783	0	26293783	A	C
2	chr2_26296039	0	26296039	T	C
2	chr2_26296450	0	26296450	A	T
2	chr2_26297389	0	26297389	A	G
2	chr2_26305375	0	26305375	A	G
2	chr2_26308021	0	26308021	A	G
2	chr2_26322922	0	26322922	A	G
2	chr2_26323813	0	26323813	A	G
2	chr2_26328182	0	26328182	C	G
2	chr2_26335367	0	26335367	T	C
2	chr2_26337995	0	26337995	T	C
2	chr2_26338265	0	26338265	T	G
2	chr2_26344729	0	26344729	G	A
2	chr2_26345060	0	26345060	C	T
2	chr2_26350387	0	26350387	A	C
2	chr2_26353209	0	26353209	G	C
2	chr2_26355411	0	26355411	C	T
2	chr2_26355479	0	26355479	C	A
2	chr2_26357842	0	26357842	G	C
2	chr2_26360116	0	26360116	T	C
2	chr2_26360118	0	26360118	T	C
2	chr2_26364453	0	26364453	C	T
2	chr2_26364756	0	26364756	C	T
2	chr2_26369663	0	26369663	T	C
2	chr2_26370137	0	26370137	C	T
2	chr2_26377165	0	26377165	T	C
2	chr2_26377293	0	26377293	T	C
2	chr2_26377917	0	26377917	T	C
2	chr2_26381030	0	26381030	C	G
2	chr2_26383108	0	26383108	G	T
2	chr2_26384997	0	26384997	T	C
2	chr2_26389479	0	26389479	C	T
2	chr2_26390110	0	26390110	A	G
2	chr2_26395496	0	26395496	A	G
2	chr2_26400188	0	26400188	A	G
2	chr2_26400373	0	26400373	C	G
2	chr2_26400852	0	26400852	C	G
2	chr2_26401613	0	26401613	A	G
2	chr2_26402285	0	26402285	G	C
2	chr2_26405188	0	26405188	C	T
2	chr2_26406781	0	26406781	G	A
2	chr2_26408296	0	26408296	C	T
2	chr2_26409310	0	26409310	C	G
2	chr2_26412632	0	26412632	T	C
2	chr2_26418502	0	26418502	C	G
2	chr2_26419012	0	26419012	G	A
2	chr2_26422627	0	26422627	A	G
2	chr2_26433508	0	26433508	C	G
2	chr2_26435438	0	26435438	C	T
2	chr2_26435809	0	26435809	T	C
2	chr2_26437294	0	26437294	C	T
2	chr2_26442259	0	26442259	A	G
2	chr2_26443541	0	26443541	A	G
2	chr2_26444503	0	26444503	G	C
2	chr2_26445593	0	26445593	C	A
2	chr2_26446752	0	26446752	T	C
2	chr2_26449636	0	26449636	A	G
2	chr2_26451065	0	26451065	G	C
2	chr2_26454655	0	26454655	A	G
2	chr2_26455396	0	26455396	T	C
2	chr2_26457857	0	26457857	T	C
2	chr2_26458156	0	26458156	A	G
2	chr2_26458599	0	26458599	G	C
2	chr2_26468072	0	26468072	G	A
2	chr2_26468902	0	26468902	C	A
2	chr2_26469454	0	26469454	C	A
2	chr2_26470570	0	26470570	A	G
2	chr2_26471160	0	26471160	T	A
2	chr2_26480710	0	26480710	T	C
2	chr2_26481744	0	26481744	C	T
2	chr2_26491375	0	26491375	G	T
2	chr2_26493170	0	26493170	G	T
2	chr2_26505310	0	26505310	A	G
2	chr2_26507537	0	26507537	G	A
2	chr2_26509019	0	26509019	A	G
2	chr2_26512012	0	26512012	T	C
2	chr2_26522599	0	26522599	G	A
2	chr2_26523231	0	26523231	T	C
2	chr2_26537307	0	26537307	C	T
2	chr2_26537884	0	26537884	A	G
2	chr2_26538059	0	26538059	G	A
2	chr2_26538239	0	26538239	G	A
2	chr2_26540421	0	26540421	A	C
2	chr2_26545020	0	26545020	T	C
2	chr2_26545668	0	26545668	G	A
2	chr2_26546302	0	26546302	T	C
2	chr2_26548768	0	26548768	A	G
2	chr2_26549414	0	26549414	G	T
2	chr2_26553812	0	26553812	G	A
2	chr2_26559021	0	26559021	A	G
2	chr2_26562277	0	26562277	G	A
2	chr2_26564339	0	26564339	G	C
2	chr2_26565307	0	26565307	C	T
2	chr2_26565616	0	26565616	C	A
2	chr2_26566804	0	26566804	G	C
2	chr2_26570814	0	26570814	C	T
2	chr2_26574674	0	26574674	A	G
2	chr2_26574702	0	26574702	T	C
2	chr2_26575586	0	26575586	T	C
2	chr2_26586134	0	26586134	T	C
2	chr2_26588397	0	26588397	A	C
2	chr2_26589263	0	26589263	A	G
2	chr2_26590761	0	26590761	C	T
2	chr2_26591398	0	26591398	A	G
2	chr2_26593478	0	26593478	G	A
2	chr2_26598120	0	26598120	A	G
2	chr2_26600583	0	26600583	A	G
2	chr2_26602905	0	26602905	A	C
2	chr2_26605447	0	26605447	T	C
2	chr2_26608014	0	26608014	T	G
2	chr2_26610659	0	26610659	T	C
2	chr2_26611279	0	26611279	T	G
2	chr2_26614329	0	26614329	A	G
2	chr2_26614781	0	26614781	T	C
2	chr2_26615011	0	26615011	T	C
2	chr2_26615270	0	26615270	A	G
2	chr2_26618136	0	26618136	A	G
2	chr2_26618540	0	26618540	G	A
2	chr2_26618837	0	26618837	T	C
2	chr2_26622590	0	26622590	T	C
2	chr2_26623274	0	26623274	T	C
2	chr2_26625670	0	26625670	T	C
2	chr2_26629992	0	26629992	C	A
2	chr2_26630979	0	26630979	T	C
2	chr2_26631289	0	26631289	C	T
2	chr2_26637897	0	26637897	G	T
2	chr2_26642760	0	26642760	C	T
2	chr2_26642768	0	26642768	G	A
2	chr2_26644829	0	26644829	A	C
2	chr2_26645336	0	26645336	A	G
2	chr2_26657912	0	26657912	C	G
2	chr2_26659374	0	26659374	A	G
2	chr2_26673257	0	26673257	C	T
2	chr2_26676125	0	26676125	A	T
2	chr2_26696126	0	26696126	C	T
2	chr2_26697627	0	26697627	T	G
2	chr2_26697955	0	26697955	T	C
2	chr2_26709646	0	26709646	C	A
2	chr2_26710208	0	26710208	A	G
2	chr2_26711478	0	26711478	A	G
2	chr2_26711689	0	26711689	T	C
2	chr2_26731020	0	26731020	A	C
2	chr2_26732079	0	26732079	A	G
2	chr2_26732925	0	26732925	C	T
2	chr2_26735254	0	26735254	G	A
2	chr2_26741824	0	26741824	G	C
2	chr2_26741897	0	26741897	T	C
2	chr2_26742930	0	26742930	G	A
2	chr2_26744450	0	26744450	A	G
2	chr2_26746067	0	26746067	T	C
2	chr2_26747823	0	26747823	C	G
2	chr2_26751063	0	26751063	T	C
2	chr2_26752003	0	26752003	C	G
2	chr2_26752687	0	26752687	C	G
2	chr2_26754971	0	26754971	A	G
2	chr2_26755188	0	26755188	T	C
2	chr2_26755618	0	26755618	A	G
2	chr2_26757840	0	26757840	G	A
2	chr2_26759445	0	26759445	G	A
2	chr2_26770233	0	26770233	A	G
2	chr2_26779487	0	26779487	G	A
2	chr2_26785805	0	26785805	T	A
2	chr2_26792422	0	26792422	T	C
2	chr2_26794277	0	26794277	T	G
2	chr2_26818020	0	26818020	T	C
2	chr2_26824415	0	26824415	A	C
2	chr2_26832500	0	26832500	G	C
2	chr2_26832932	0	26832932	T	C
2	chr2_26838428	0	26838428	A	G
2	chr2_26842920	0	26842920	C	G
2	chr2_26843806	0	26843806	A	G
2	chr2_26846221	0	26846221	C	G
2	chr2_26850214	0	26850214	T	C
2	chr2_26851947	0	26851947	G	T
2	chr2_26852161	0	26852161	T	C
2	chr2_26852539	0	26852539	G	C
2	chr2_26861934	0	26861934	A	G
2	chr2_26862032	0	26862032	C	T
2	chr2_26863804	0	26863804	G	T
2	chr2_26864711	0	26864711	T	C
2	chr2_26872906	0	26872906	C	G
2	chr2_26873624	0	26873624	A	G
2	chr2_26875146	0	26875146	T	C
2	chr2_26886319	0	26886319	G	A
2	chr2_26891015	0	26891015	A	G
2	chr2_26891256	0	26891256	G	T
2	chr2_26894811	0	26894811	A	G
2	chr2_26895080	0	26895080	C	T
2	chr2_26897267	0	26897267	T	A
2	chr2_26903238	0	26903238	A	G
2	chr2_26904160	0	26904160	G	A
2	chr2_26906476	0	26906476	C	A
2	chr2_26907000	0	26907000	A	G
2	chr2_26909510	0	26909510	A	G
2	chr2_26912322	0	26912322	G	A
2	chr2_26916070	0	26916070	T	C
2	chr2_26925245	0	26925245	G	A
2	chr2_26925288	0	26925288	G	A
2	chr2_26928756	0	26928756	A	T
2	chr2_26929255	0	26929255	T	C
2	chr2_26933057	0	26933057	A	G
2	chr2_26934538	0	26934538	T	C
2	chr2_26936543	0	26936543	A	G
2	chr2_26937913	0	26937913	A	G
2	chr2_26938018	0	26938018	G	C
2	chr2_26941120	0	26941120	T	C
2	chr2_26942448	0	26942448	C	A
2	chr2_26943900	0	26943900	A	G
2	chr2_26947258	0	26947258	T	G
2	chr2_26948509	0	26948509	G	A
2	chr2_26948824	0	26948824	G	A
2	chr2_26955148	0	26955148	G	A
2	chr2_26956579	0	26956579	C	A
2	chr2_26963629	0	26963629	G	A
2	chr2_26965675	0	26965675	G	A
2	chr2_26965722	0	26965722	G	T
2	chr2_26965789	0	26965789	C	T
2	chr2_26968470	0	26968470	A	G
2	chr2_26969233	0	26969233	C	T
2	chr2_26970302	0	26970302	T	C
2	chr2_26972338	0	26972338	G	A
2	chr2_26974488	0	26974488	T	G
2	chr2_26974939	0	26974939	C	A
2	chr2_26981362	0	26981362	G	A
2	chr2_26985608	0	26985608	T	G
2	chr2_26987771	0	26987771	A	G
2	chr2_26989118	0	26989118	G	C
2	chr2_26990184	0	26990184	A	G
2	chr2_26991443	0	26991443	T	C
2	chr2_26992716	0	26992716	T	G
2	chr2_26993238	0	26993238	C	T
2	chr2_26994157	0	26994157	C	A
2	chr2_26994802	0	26994802	A	C
2	chr2_26999097	0	26999097	T	C
2	chr2_27008247	0	27008247	A	G
2	chr2_27009776	0	27009776	C	G
2	chr2_27009835	0	27009835	T	C
2	chr2_27012322	0	27012322	T	C
2	chr2_27017118	0	27017118	G	C
2	chr2_27027945	0	27027945	G	C
2	chr2_27037324	0	27037324	G	T
2	chr2_27038675	0	27038675	G	A
2	chr2_27044410	0	27044410	G	A
2	chr2_27049541	0	27049541	G	A
2	chr2_27052919	0	27052919	T	A
2	chr2_27060751	0	27060751	T	G
2	chr2_27062838	0	27062838	G	T
2	chr2_27071899	0	27071899	G	T
2	chr2_27085163	0	27085163	G	T
2	chr2_27085640	0	27085640	G	T
2	chr2_27088678	0	27088678	C	T
2	chr2_27097101	0	27097101	G	A
2	chr2_27097474	0	27097474	T	C
2	chr2_27100355	0	27100355	A	C
2	chr2_27102474	0	27102474	T	C
2	chr2_27106559	0	27106559	T	C
2	chr2_27107637	0	27107637	T	C
2	chr2_27114678	0	27114678	T	C
2	chr2_27127973	0	27127973	G	A
2	chr2_27134030	0	27134030	A	G
2	chr2_27136502	0	27136502	C	T
2	chr2_27136761	0	27136761	T	C
2	chr2_27142361	0	27142361	C	T
2	chr2_27146136	0	27146136	C	A
2	chr2_27149462	0	27149462	G	C
2	chr2_27149891	0	27149891	A	G
2	chr2_27151649	0	27151649	A	G
2	chr2_27167822	0	27167822	G	C
2	chr2_27169175	0	27169175	C	A
2	chr2_27169644	0	27169644	T	C
2	chr2_27179988	0	27179988	A	G
2	chr2_27180722	0	27180722	C	T
2	chr2_27183160	0	27183160	T	C
2	chr2_27193170	0	27193170	T	C
2	chr2_27201142	0	27201142	A	C
2	chr2_27203953	0	27203953	C	T
2	chr2_27205620	0	27205620	T	A
2	chr2_27209752	0	27209752	A	G
2	chr2_27216023	0	27216023	T	C
2	chr2_27229528	0	27229528	G	C
2	chr2_27234474	0	27234474	C	G
2	chr2_27237920	0	27237920	G	C
2	chr2_27241956	0	27241956	A	G
2	chr2_27253921	0	27253921	T	C
2	chr2_27263082	0	27263082	A	G
2	chr2_27263216	0	27263216	G	C
2	chr2_27264917	0	27264917	G	T
2	chr2_27267235	0	27267235	G	A
2	chr2_27269563	0	27269563	C	T
2	chr2_27275164	0	27275164	A	G
2	chr2_27282689	0	27282689	G	A
2	chr2_27283532	0	27283532	A	G
2	chr2_27286129	0	27286129	C	T
2	chr2_27291118	0	27291118	T	A
2	chr2_27296431	0	27296431	G	A
2	chr2_27297623	0	27297623	A	C
2	chr2_27297827	0	27297827	T	C
2	chr2_27299380	0	27299380	A	G
2	chr2_27300609	0	27300609	A	G
2	chr2_27300715	0	27300715	T	C
2	chr2_27304391	0	27304391	G	A
2	chr2_27304873	0	27304873	C	G
2	chr2_27305076	0	27305076	C	A
2	chr2_27306754	0	27306754	G	C
2	chr2_27308054	0	27308054	A	G
2	chr2_27309786	0	27309786	T	C
2	chr2_27310741	0	27310741	A	G
2	chr2_27312965	0	27312965	A	G
2	chr2_27315571	0	27315571	G	A
2	chr2_27315751	0	27315751	T	C
2	chr2_27317798	0	27317798	A	G
2	chr2_27318961	0	27318961	A	G
2	chr2_27324537	0	27324537	A	G
2	chr2_27328972	0	27328972	A	G
2	chr2_27330374	0	27330374	C	G
2	chr2_27335367	0	27335367	T	G
2	chr2_27339578	0	27339578	A	C
2	chr2_27343761	0	27343761	C	T
2	chr2_27349987	0	27349987	T	C
2	chr2_27360058	0	27360058	T	C
2	chr2_27365738	0	27365738	A	G
2	chr2_27370894	0	27370894	A	G
2	chr2_27390755	0	27390755	C	T
2	chr2_27390888	0	27390888	T	C
2	chr2_27390959	0	27390959	T	C
2	chr2_27393318	0	27393318	C	A
2	chr2_27393376	0	27393376	G	A
2	chr2_27395487	0	27395487	T	C
2	chr2_27403015	0	27403015	A	G
2	chr2_27408202	0	27408202	T	G
2	chr2_27410349	0	27410349	G	A
2	chr2_27414163	0	27414163	T	C
2	chr2_27417652	0	27417652	T	C
2	chr2_27422089	0	27422089	G	C
2	chr2_27425738	0	27425738	G	A
2	chr2_27436870	0	27436870	G	T
2	chr2_27457774	0	27457774	C	G
2	chr2_27458168	0	27458168	C	T
2	chr2_27458826	0	27458826	G	A
2	chr2_27464503	0	27464503	C	A
2	chr2_27469136	0	27469136	A	G
2	chr2_27471947	0	27471947	A	G
2	chr2_27474716	0	27474716	C	T
2	chr2_27475400	0	27475400	C	T
2	chr2_27483299	0	27483299	C	A
2	chr2_27488386	0	27488386	G	A
2	chr2_27489835	0	27489835	T	C
2	chr2_27498036	0	27498036	A	G
2	chr2_27498979	0	27498979	A	C
2	chr2_27502227	0	27502227	A	G
2	chr2_27503644	0	27503644	C	G
2	chr2_27504847	0	27504847	C	G
2	chr2_27505486	0	27505486	C	G
2	chr2_27509919	0	27509919	A	G
2	chr2_27510205	0	27510205	A	G
2	chr2_27512662	0	27512662	T	C
2	chr2_27515004	0	27515004	A	G
2	chr2_27515492	0	27515492	T	C
2	chr2_27515882	0	27515882	A	T
2	chr2_27520743	0	27520743	T	G
2	chr2_27522830	0	27522830	A	T
2	chr2_27523324	0	27523324	T	C
2	chr2_27528626	0	27528626	T	C
2	chr2_27536712	0	27536712	T	A
2	chr2_27537946	0	27537946	G	T
2	chr2_27540614	0	27540614	G	C
2	chr2_27543975	0	27543975	T	C
2	chr2_27566577	0	27566577	C	A
2	chr2_27566962	0	27566962	C	A
2	chr2_27585581	0	27585581	T	A
2	chr2_27587623	0	27587623	A	C
2	chr2_27599422	0	27599422	A	C
2	chr2_27614284	0	27614284	T	C
2	chr2_27615177	0	27615177	C	G
2	chr2_27621761	0	27621761	A	T
2	chr2_27623647	0	27623647	T	C
2	chr2_27640856	0	27640856	A	G
2	chr2_27646726	0	27646726	A	G
2	chr2_27653609	0	27653609	C	G
2	chr2_27657882	0	27657882	T	C
2	chr2_27662613	0	27662613	T	C
2	chr2_27666271	0	27666271	G	A
2	chr2_27668112	0	27668112	G	T
2	chr2_27671653	0	27671653	T	C
2	chr2_27682369	0	27682369	G	A
2	chr2_27697524	0	27697524	G	A
2	chr2_27700109	0	27700109	T	G
2	chr2_27700432	0	27700432	C	G
2	chr2_27716824	0	27716824	T	A
2	chr2_27718215	0	27718215	T	C
2	chr2_27724134	0	27724134	T	C
2	chr2_27724824	0	27724824	A	G
2	chr2_27730976	0	27730976	C	T
2	chr2_27741366	0	27741366	T	C
2	chr2_27746018	0	27746018	A	G
2	chr2_27752254	0	27752254	T	C
2	chr2_27768697	0	27768697	T	G
2	chr2_27769853	0	27769853	A	G
2	chr2_27772030	0	27772030	C	T
2	chr2_27773129	0	27773129	C	T
2	chr2_27775507	0	27775507	A	C
2	chr2_27776833	0	27776833	C	G
2	chr2_27778360	0	27778360	T	C
2	chr2_27778440	0	27778440	C	T
2	chr2_27785216	0	27785216	C	T
2	chr2_27789126	0	27789126	A	G
2	chr2_27789382	0	27789382	G	A
2	chr2_27792071	0	27792071	T	C
2	chr2_27795212	0	27795212	G	A
2	chr2_27796019	0	27796019	A	T
2	chr2_27797429	0	27797429	C	A
2	chr2_27801798	0	27801798	A	G
2	chr2_27802063	0	27802063	T	C
2	chr2_27804226	0	27804226	T	G
2	chr2_27809717	0	27809717	C	T
2	chr2_27810515	0	27810515	T	C
2	chr2_27810690	0	27810690	G	C
2	chr2_27823639	0	27823639	A	G
2	chr2_27825462	0	27825462	G	A
2	chr2_27826226	0	27826226	T	C
2	chr2_27837472	0	27837472	G	A
2	chr2_27839753	0	27839753	C	T
2	chr2_27840403	0	27840403	T	C
2	chr2_27840686	0	27840686	C	A
2	chr2_27841903	0	27841903	A	G
2	chr2_27857278	0	27857278	G	A
2	chr2_27862003	0	27862003	A	G
2	chr2_27866633	0	27866633	A	T
2	chr2_27877152	0	27877152	C	T
2	chr2_27882463	0	27882463	T	C
2	chr2_27883983	0	27883983	T	C
2	chr2_27919547	0	27919547	G	A
2	chr2_27932138	0	27932138	G	A
2	chr2_27932355	0	27932355	A	G
2	chr2_27946861	0	27946861	T	C
2	chr2_27956653	0	27956653	G	A
2	chr2_27957705	0	27957705	A	G
2	chr2_27959443	0	27959443	T	C
2	chr2_27962303	0	27962303	A	G
2	chr2_27962306	0	27962306	A	G
2	chr2_27966355	0	27966355	G	A
2	chr2_27971697	0	27971697	A	G
2	chr2_27974771	0	27974771	A	G
2	chr2_27975419	0	27975419	T	C
2	chr2_27975673	0	27975673	G	C
2	chr2_27978011	0	27978011	C	T
2	chr2_27983569	0	27983569	G	A
2	chr2_27988662	0	27988662	G	A
2	chr2_27994046	0	27994046	G	T
2	chr2_27995773	0	27995773	C	G
2	chr2_28003238	0	28003238	C	A
2	chr2_28009261	0	28009261	T	A
2	chr2_28011824	0	28011824	G	C
2	chr2_28022027	0	28022027	A	C
2	chr2_28025440	0	28025440	A	G
2	chr2_28027961	0	28027961	C	G
2	chr2_28031857	0	28031857	A	C
2	chr2_28038895	0	28038895	C	A
2	chr2_28046786	0	28046786	A	G
2	chr2_28051745	0	28051745	A	G
2	chr2_28051833	0	28051833	A	G
2	chr2_28053813	0	28053813	T	A
2	chr2_28056938	0	28056938	T	C
2	chr2_28064347	0	28064347	C	T
2	chr2_28084168	0	28084168	G	A
2	chr2_28087146	0	28087146	C	T
2	chr2_28098457	0	28098457	A	G
2	chr2_28098978	0	28098978	A	G
2	chr2_28111706	0	28111706	A	G
2	chr2_28114022	0	28114022	C	T
2	chr2_28120243	0	28120243	G	T
2	chr2_28126477	0	28126477	G	A
2	chr2_28134204	0	28134204	T	C
2	chr2_28136456	0	28136456	G	A
2	chr2_28149593	0	28149593	G	A
2	chr2_28151799	0	28151799	T	G
2	chr2_28153691	0	28153691	G	A
2	chr2_28162726	0	28162726	T	G
2	chr2_28164240	0	28164240	T	C
2	chr2_28164397	0	28164397	T	C
2	chr2_28170529	0	28170529	G	T
2	chr2_28174891	0	28174891	G	A
2	chr2_28175389	0	28175389	G	A
2	chr2_28179020	0	28179020	C	A
2	chr2_28181075	0	28181075	A	G
2	chr2_28185183	0	28185183	G	T
2	chr2_28185210	0	28185210	T	A
2	chr2_28187325	0	28187325	G	A
2	chr2_28190562	0	28190562	A	G
2	chr2_28192648	0	28192648	G	A
2	chr2_28192771	0	28192771	T	C
2	chr2_28195436	0	28195436	A	G
2	chr2_28197379	0	28197379	T	C
2	chr2_28206164	0	28206164	A	G
2	chr2_28212668	0	28212668	C	A
2	chr2_28214345	0	28214345	A	G
2	chr2_28223587	0	28223587	A	G
2	chr2_28239237	0	28239237	T	C
2	chr2_28242870	0	28242870	G	A
2	chr2_28244543	0	28244543	T	C
2	chr2_28249665	0	28249665	T	G
2	chr2_28258009	0	28258009	G	T
2	chr2_28258382	0	28258382	G	A
2	chr2_28259867	0	28259867	T	C
2	chr2_28278108	0	28278108	C	G
2	chr2_28287179	0	28287179	C	A
2	chr2_28289037	0	28289037	A	G
2	chr2_28292200	0	28292200	C	T
2	chr2_28293796	0	28293796	T	C
2	chr2_28298747	0	28298747	T	C
2	chr2_28313994	0	28313994	G	A
2	chr2_28355798	0	28355798	A	G
2	chr2_28361038	0	28361038	A	G
2	chr2_28362669	0	28362669	G	A
2	chr2_28365801	0	28365801	T	C
2	chr2_28379698	0	28379698	A	G
2	chr2_28384910	0	28384910	A	C
2	chr2_28390358	0	28390358	G	T
2	chr2_28391000	0	28391000	A	G
2	chr2_28391383	0	28391383	G	A
2	chr2_28396126	0	28396126	A	G
2	chr2_28397798	0	28397798	A	C
2	chr2_28402135	0	28402135	A	G
2	chr2_28404726	0	28404726	T	G
2	chr2_28406421	0	28406421	A	G
2	chr2_28409691	0	28409691	A	G
2	chr2_28410145	0	28410145	G	A
2	chr2_28410462	0	28410462	A	G
2	chr2_28410967	0	28410967	A	G
2	chr2_28413656	0	28413656	C	T
2	chr2_28420207	0	28420207	T	C
2	chr2_28423144	0	28423144	C	T
2	chr2_28423403	0	28423403	T	C
2	chr2_28425825	0	28425825	C	T
2	chr2_28430726	0	28430726	T	C
2	chr2_28436836	0	28436836	C	A
2	chr2_28438071	0	28438071	A	G
2	chr2_28442782	0	28442782	T	C
2	chr2_28446783	0	28446783	T	C
2	chr2_28450119	0	28450119	T	C
2	chr2_28450951	0	28450951	C	G
2	chr2_28451278	0	28451278	C	G
2	chr2_28454748	0	28454748	C	A
2	chr2_28456526	0	28456526	T	C
2	chr2_28457876	0	28457876	G	C
2	chr2_28461956	0	28461956	A	G
2	chr2_28473219	0	28473219	A	C
2	chr2_28476015	0	28476015	C	T
2	chr2_28476356	0	28476356	C	T
2	chr2_28480750	0	28480750	A	G
2	chr2_28482891	0	28482891	G	C
2	chr2_28485252	0	28485252	C	T
2	chr2_28493364	0	28493364	A	G
2	chr2_28502338	0	28502338	C	T
2	chr2_28521601	0	28521601	T	C
2	chr2_28529377	0	28529377	G	C
2	chr2_28532364	0	28532364	A	G
2	chr2_28536835	0	28536835	T	C
2	chr2_28545514	0	28545514	T	C
2	chr2_28546546	0	28546546	C	G
2	chr2_28553725	0	28553725	T	C
2	chr2_28558992	0	28558992	G	T
2	chr2_28565091	0	28565091	C	T
2	chr2_28565794	0	28565794	T	C
2	chr2_28569308	0	28569308	G	T
2	chr2_28576048	0	28576048	T	C
2	chr2_28578573	0	28578573	T	G
2	chr2_28582902	0	28582902	G	A
2	chr2_28582924	0	28582924	C	T
2	chr2_28585838	0	28585838	G	A
2	chr2_28585991	0	28585991	T	C
2	chr2_28586979	0	28586979	A	G
2	chr2_28590371	0	28590371	T	C
2	chr2_28591454	0	28591454	C	T
2	chr2_28593102	0	28593102	G	A
2	chr2_28604413	0	28604413	T	A
2	chr2_28610150	0	28610150	T	A
2	chr2_28611585	0	28611585	T	C
2	chr2_28615904	0	28615904	A	G
2	chr2_28631463	0	28631463	G	A
2	chr2_28631799	0	28631799	A	G
2	chr2_28635404	0	28635404	A	C
2	chr2_28639025	0	28639025	T	A
2	chr2_28643945	0	28643945	A	G
2	chr2_28644595	0	28644595	A	G
2	chr2_28646555	0	28646555	T	G
2	chr2_28648914	0	28648914	T	C
2	chr2_28664468	0	28664468	A	C
2	chr2_28664518	0	28664518	T	C
2	chr2_28676272	0	28676272	T	G
2	chr2_28680426	0	28680426	C	G
2	chr2_28687862	0	28687862	T	C
2	chr2_28696136	0	28696136	T	C
2	chr2_28698954	0	28698954	A	C
2	chr2_28707891	0	28707891	A	G
2	chr2_28710616	0	28710616	C	G
2	chr2_28715646	0	28715646	G	C
2	chr2_28729462	0	28729462	T	C
2	chr2_28739847	0	28739847	C	T
2	chr2_28741821	0	28741821	T	C
2	chr2_28746346	0	28746346	A	G
2	chr2_28749213	0	28749213	A	G
2	chr2_28757766	0	28757766	G	C
2	chr2_28765593	0	28765593	T	C
2	chr2_28767552	0	28767552	T	G
2	chr2_28780345	0	28780345	A	G
2	chr2_28781887	0	28781887	T	C
2	chr2_28785031	0	28785031	T	C
2	chr2_28785039	0	28785039	A	G
2	chr2_28786821	0	28786821	G	A
2	chr2_28787117	0	28787117	A	G
2	chr2_28788769	0	28788769	T	G
2	chr2_28788946	0	28788946	T	C
2	chr2_28793703	0	28793703	G	A
2	chr2_28803687	0	28803687	A	G
2	chr2_28803757	0	28803757	G	C
2	chr2_28807313	0	28807313	A	G
2	chr2_28815957	0	28815957	C	T
2	chr2_28824018	0	28824018	A	T
2	chr2_28825455	0	28825455	G	T
2	chr2_28829685	0	28829685	A	G
2	chr2_28831273	0	28831273	A	T
2	chr2_28833327	0	28833327	T	C
2	chr2_28837310	0	28837310	A	C
2	chr2_28840204	0	28840204	T	C
2	chr2_28851270	0	28851270	T	C
2	chr2_28863361	0	28863361	A	T
2	chr2_28869841	0	28869841	A	G
2	chr2_28870395	0	28870395	C	G
2	chr2_28874185	0	28874185	C	T
2	chr2_28881260	0	28881260	G	C
2	chr2_28884538	0	28884538	C	T
2	chr2_28885007	0	28885007	T	C
2	chr2_28885553	0	28885553	T	A
2	chr2_28888514	0	28888514	T	C
2	chr2_28888862	0	28888862	T	C
2	chr2_28920350	0	28920350	A	C
2	chr2_28930898	0	28930898	C	T
2	chr2_28931147	0	28931147	C	G
2	chr2_28933100	0	28933100	C	T
2	chr2_28941410	0	28941410	A	G
2	chr2_28970424	0	28970424	T	C
2	chr2_28982258	0	28982258	C	A
2	chr2_28983784	0	28983784	A	G
2	chr2_28987942	0	28987942	A	G
2	chr2_28990292	0	28990292	T	C
2	chr2_28999328	0	28999328	A	G
2	chr2_29001068	0	29001068	T	C
2	chr2_29003805	0	29003805	T	G
2	chr2_29005630	0	29005630	T	C
2	chr2_29011076	0	29011076	A	C
2	chr2_29011470	0	29011470	T	G
2	chr2_29012150	0	29012150	C	T
2	chr2_29017837	0	29017837	C	T
2	chr2_29026968	0	29026968	T	G
2	chr2_29033136	0	29033136	A	C
2	chr2_29034542	0	29034542	T	G
2	chr2_29035320	0	29035320	T	G
2	chr2_29039896	0	29039896	C	T
2	chr2_29044644	0	29044644	T	C
2	chr2_29045144	0	29045144	C	A
2	chr2_29045249	0	29045249	C	A
2	chr2_29046737	0	29046737	T	C
2	chr2_29058625	0	29058625	G	A
2	chr2_29067807	0	29067807	G	C
2	chr2_29068711	0	29068711	C	G
2	chr2_29094662	0	29094662	A	T
2	chr2_29100267	0	29100267	G	A
2	chr2_29110654	0	29110654	A	G
2	chr2_29110823	0	29110823	T	C
2	chr2_29131707	0	29131707	T	C
2	chr2_29133957	0	29133957	C	G
2	chr2_29144956	0	29144956	T	C
2	chr2_29150191	0	29150191	T	G
2	chr2_29155206	0	29155206	A	G
2	chr2_29155363	0	29155363	A	T
2	chr2_29158268	0	29158268	C	T
2	chr2_29165536	0	29165536	T	C
2	chr2_29166940	0	29166940	T	A
2	chr2_29168761	0	29168761	A	G
2	chr2_29178960	0	29178960	A	C
2	chr2_29180522	0	29180522	T	A
2	chr2_29183278	0	29183278	G	C
2	chr2_29192509	0	29192509	A	G
2	chr2_29193031	0	29193031	A	G
2	chr2_29194978	0	29194978	T	C
2	chr2_29195053	0	29195053	G	A
2	chr2_29196800	0	29196800	A	G
2	chr2_29204022	0	29204022	G	T
2	chr2_29205182	0	29205182	A	G
2	chr2_29205534	0	29205534	T	G
2	chr2_29212505	0	29212505	T	C
2	chr2_29220923	0	29220923	A	G
2	chr2_29221599	0	29221599	A	G
2	chr2_29221920	0	29221920	A	G
2	chr2_29226421	0	29226421	G	A
2	chr2_29228285	0	29228285	G	A
2	chr2_29232419	0	29232419	A	G
2	chr2_29234241	0	29234241	A	G
2	chr2_29239108	0	29239108	A	G
2	chr2_29247143	0	29247143	A	T
2	chr2_29257672	0	29257672	A	G
2	chr2_29259125	0	29259125	A	C
2	chr2_29262793	0	29262793	T	C
2	chr2_29262999	0	29262999	G	T
2	chr2_29266926	0	29266926	T	C
2	chr2_29269076	0	29269076	T	C
2	chr2_29270736	0	29270736	G	C
2	chr2_29271292	0	29271292	A	G
2	chr2_29275644	0	29275644	T	C
2	chr2_29276016	0	29276016	A	C
2	chr2_29280542	0	29280542	G	A
2	chr2_29291751	0	29291751	C	G
2	chr2_29292117	0	29292117	T	C
2	chr2_29293291	0	29293291	C	T
2	chr2_29293549	0	29293549	G	C
2	chr2_29308661	0	29308661	G	C
2	chr2_29310707	0	29310707	G	A
2	chr2_29322632	0	29322632	G	A
2	chr2_29325014	0	29325014	G	C
2	chr2_29335849	0	29335849	G	A
2	chr2_29339217	0	29339217	T	C
2	chr2_29340756	0	29340756	T	A
2	chr2_29343155	0	29343155	A	G
2	chr2_29345173	0	29345173	G	A
2	chr2_29353655	0	29353655	A	G
2	chr2_29356315	0	29356315	T	C
2	chr2_29360775	0	29360775	T	C
2	chr2_29372398	0	29372398	C	T
2	chr2_29378426	0	29378426	T	C
2	chr2_29384975	0	29384975	G	A
2	chr2_29385482	0	29385482	G	T
2	chr2_29392972	0	29392972	T	C
2	chr2_29408942	0	29408942	T	A
2	chr2_29411404	0	29411404	C	G
2	chr2_29411827	0	29411827	T	C
2	chr2_29424538	0	29424538	C	G
2	chr2_29426797	0	29426797	G	T
2	chr2_29428470	0	29428470	C	G
2	chr2_29436999	0	29436999	T	G
2	chr2_29440347	0	29440347	G	C
2	chr2_29441001	0	29441001	A	G
2	chr2_29443428	0	29443428	C	T
2	chr2_29446091	0	29446091	T	C
2	chr2_29454171	0	29454171	G	T
2	chr2_29469460	0	29469460	G	A
2	chr2_29469681	0	29469681	A	T
2	chr2_29470449	0	29470449	A	G
2	chr2_29471070	0	29471070	C	A
2	chr2_29471889	0	29471889	T	C
2	chr2_29472191	0	29472191	C	T
2	chr2_29476209	0	29476209	G	A
2	chr2_29478609	0	29478609	G	A
2	chr2_29483370	0	29483370	G	A
2	chr2_29483714	0	29483714	A	G
2	chr2_29486051	0	29486051	G	A
2	chr2_29488749	0	29488749	C	T
2	chr2_29490068	0	29490068	G	T
2	chr2_29490498	0	29490498	C	T
2	chr2_29493005	0	29493005	G	A
2	chr2_29493494	0	29493494	A	G
2	chr2_29496740	0	29496740	T	C
2	chr2_29500354	0	29500354	G	A
2	chr2_29502710	0	29502710	C	T
2	chr2_29509869	0	29509869	A	T
2	chr2_29510536	0	29510536	A	G
2	chr2_29510587	0	29510587	T	C
2	chr2_29512313	0	29512313	C	G
2	chr2_29512808	0	29512808	T	G
2	chr2_29515491	0	29515491	T	C
2	chr2_29521230	0	29521230	T	A
2	chr2_29522955	0	29522955	C	A
2	chr2_29525671	0	29525671	A	T
2	chr2_29525731	0	29525731	G	A
2	chr2_29528523	0	29528523	A	G
2	chr2_29530963	0	29530963	T	C
2	chr2_29535615	0	29535615	C	A
2	chr2_29540190	0	29540190	A	G
2	chr2_29544017	0	29544017	T	C
2	chr2_29544782	0	29544782	A	G
2	chr2_29549044	0	29549044	T	C
2	chr2_29550999	0	29550999	A	G
2	chr2_29558509	0	29558509	G	T
2	chr2_29564262	0	29564262	T	C
2	chr2_29571934	0	29571934	C	A
2	chr2_29582145	0	29582145	C	T
2	chr2_29585079	0	29585079	T	G
2	chr2_29587121	0	29587121	G	C
2	chr2_29598752	0	29598752	T	C
2	chr2_29600120	0	29600120	T	C
2	chr2_29604052	0	29604052	G	T
2	chr2_29604100	0	29604100	A	G
2	chr2_29609046	0	29609046	T	C
2	chr2_29625257	0	29625257	G	A
2	chr2_29625379	0	29625379	C	G
2	chr2_29628495	0	29628495	T	C
2	chr2_29629238	0	29629238	G	T
2	chr2_29630201	0	29630201	A	T
2	chr2_29633887	0	29633887	A	C
2	chr2_29636635	0	29636635	C	T
2	chr2_29637234	0	29637234	G	A
2	chr2_29644314	0	29644314	T	C
2	chr2_29645540	0	29645540	C	T
2	chr2_29647730	0	29647730	A	G
2	chr2_29650426	0	29650426	A	G
2	chr2_29650506	0	29650506	A	G
2	chr2_29652800	0	29652800	T	C
2	chr2_29655629	0	29655629	T	C
2	chr2_29656947	0	29656947	A	G
2	chr2_29658166	0	29658166	A	G
2	chr2_29658564	0	29658564	G	A
2	chr2_29659629	0	29659629	G	T
2	chr2_29664080	0	29664080	A	G
2	chr2_29665135	0	29665135	C	G
2	chr2_29666387	0	29666387	C	T
2	chr2_29667783	0	29667783	A	G
2	chr2_29668670	0	29668670	T	C
2	chr2_29673089	0	29673089	G	A
2	chr2_29674767	0	29674767	C	T
2	chr2_29674857	0	29674857	T	C
2	chr2_29676108	0	29676108	T	C
2	chr2_29679983	0	29679983	T	A
2	chr2_29681652	0	29681652	C	G
2	chr2_29681853	0	29681853	A	G
2	chr2_29685562	0	29685562	A	C
2	chr2_29686803	0	29686803	C	T
2	chr2_29688991	0	29688991	T	C
2	chr2_29697210	0	29697210	T	C
2	chr2_29707127	0	29707127	A	G
2	chr2_29708920	0	29708920	C	T
2	chr2_29718145	0	29718145	T	C
2	chr2_29728561	0	29728561	T	C
2	chr2_29730616	0	29730616	A	G
2	chr2_29733613	0	29733613	C	G
2	chr2_29736273	0	29736273	G	C
2	chr2_29746156	0	29746156	T	C
2	chr2_29754959	0	29754959	A	G
2	chr2_29755913	0	29755913	T	G
2	chr2_29755925	0	29755925	A	G
2	chr2_29757799	0	29757799	G	A
2	chr2_29762555	0	29762555	T	C
2	chr2_29765826	0	29765826	T	G
2	chr2_29773663	0	29773663	C	G
2	chr2_29780529	0	29780529	C	G
2	chr2_29786606	0	29786606	A	C
2	chr2_29792187	0	29792187	T	C
2	chr2_29796803	0	29796803	C	G
2	chr2_29797295	0	29797295	G	A
2	chr2_29799084	0	29799084	A	G
2	chr2_29799828	0	29799828	T	C
2	chr2_29807853	0	29807853	A	G
2	chr2_29809197	0	29809197	C	T
2	chr2_29815695	0	29815695	G	C
2	chr2_29819916	0	29819916	T	C
2	chr2_29820378	0	29820378	A	G
2	chr2_29821866	0	29821866	T	C
2	chr2_29825127	0	29825127	A	C
2	chr2_29829076	0	29829076	A	G
2	chr2_29831284	0	29831284	T	C
2	chr2_29835226	0	29835226	A	G
2	chr2_29846925	0	29846925	A	G
2	chr2_29848194	0	29848194	C	A
2	chr2_29849464	0	29849464	A	G
2	chr2_29851627	0	29851627	T	C
2	chr2_29864248	0	29864248	G	A
2	chr2_29864669	0	29864669	G	A
2	chr2_29871782	0	29871782	C	T
2	chr2_29876417	0	29876417	G	C
2	chr2_29887495	0	29887495	C	T
2	chr2_29888123	0	29888123	G	A
2	chr2_29888829	0	29888829	G	A
2	chr2_29890029	0	29890029	G	A
2	chr2_29890074	0	29890074	C	G
2	chr2_29892709	0	29892709	C	T
2	chr2_29896399	0	29896399	C	T
2	chr2_29896416	0	29896416	C	G
2	chr2_29908171	0	29908171	T	A
2	chr2_29908192	0	29908192	T	G
2	chr2_29909892	0	29909892	C	T
2	chr2_29917471	0	29917471	G	A
2	chr2_29923264	0	29923264	G	T
2	chr2_29924804	0	29924804	C	G
2	chr2_29925085	0	29925085	A	G
2	chr2_29925977	0	29925977	C	T
2	chr2_29937518	0	29937518	A	G
2	chr2_29944628	0	29944628	T	C
2	chr2_29947972	0	29947972	C	T
2	chr2_29950596	0	29950596	C	A
2	chr2_29976839	0	29976839	T	G
2	chr2_29986262	0	29986262	T	C
2	chr2_29988700	0	29988700	G	C
2	chr2_29991607	0	29991607	T	C
2	chr2_30002293	0	30002293	G	T
2	chr2_30012364	0	30012364	C	A
2	chr2_30017754	0	30017754	A	G
2	chr2_30027754	0	30027754	C	G
2	chr2_30036834	0	30036834	T	G
2	chr2_30044404	0	30044404	T	A
2	chr2_30045629	0	30045629	C	T
2	chr2_30048796	0	30048796	T	C
2	chr2_30050144	0	30050144	C	G
2	chr2_30058070	0	30058070	A	G
2	chr2_30058165	0	30058165	T	G
2	chr2_30059409	0	30059409	T	C
2	chr2_30059643	0	30059643	C	G
2	chr2_30060766	0	30060766	G	A
2	chr2_30062779	0	30062779	T	C
2	chr2_30063760	0	30063760	A	G
2	chr2_30068318	0	30068318	T	C
2	chr2_30069790	0	30069790	C	T
2	chr2_30071953	0	30071953	T	C
2	chr2_30084252	0	30084252	G	C
2	chr2_30088058	0	30088058	T	C
2	chr2_30089635	0	30089635	G	C
2	chr2_30089683	0	30089683	T	C
2	chr2_30095474	0	30095474	A	G
2	chr2_30098099	0	30098099	G	T
2	chr2_30099082	0	30099082	T	G
2	chr2_30102902	0	30102902	A	G
2	chr2_30103886	0	30103886	T	C
2	chr2_30111128	0	30111128	T	C
2	chr2_30112985	0	30112985	G	C
2	chr2_30121056	0	30121056	T	G
2	chr2_30130848	0	30130848	A	C
2	chr2_30133759	0	30133759	A	G
2	chr2_30134058	0	30134058	A	G
2	chr2_30134424	0	30134424	A	G
2	chr2_30135205	0	30135205	A	G
2	chr2_30137615	0	30137615	C	T
2	chr2_30146185	0	30146185	C	G
2	chr2_30146269	0	30146269	C	T
2	chr2_30149320	0	30149320	G	A
2	chr2_30149531	0	30149531	A	G
2	chr2_30150378	0	30150378	T	C
2	chr2_30153199	0	30153199	T	A
2	chr2_30157864	0	30157864	A	C
2	chr2_30160019	0	30160019	A	G
2	chr2_30162214	0	30162214	T	C
2	chr2_30163280	0	30163280	A	G
2	chr2_30167274	0	30167274	C	T
2	chr2_30168313	0	30168313	G	A
2	chr2_30174181	0	30174181	G	C
2	chr2_30181304	0	30181304	A	G
2	chr2_30183569	0	30183569	A	G
2	chr2_30192126	0	30192126	T	G
2	chr2_30194903	0	30194903	A	G
2	chr2_30198420	0	30198420	T	C
2	chr2_30199520	0	30199520	A	G
2	chr2_30201967	0	30201967	C	T
2	chr2_30202457	0	30202457	A	C
2	chr2_30202607	0	30202607	T	C
2	chr2_30215304	0	30215304	T	C
2	chr2_30222196	0	30222196	A	G
2	chr2_30223190	0	30223190	A	G
2	chr2_30224293	0	30224293	C	T
2	chr2_30224715	0	30224715	A	G
2	chr2_30233748	0	30233748	A	G
2	chr2_30255531	0	30255531	T	C
2	chr2_30256258	0	30256258	G	A
2	chr2_30257465	0	30257465	T	C
2	chr2_30260088	0	30260088	C	T
2	chr2_30264247	0	30264247	G	C
2	chr2_30267267	0	30267267	A	G
2	chr2_30267796	0	30267796	C	T
2	chr2_30273327	0	30273327	C	T
2	chr2_30274758	0	30274758	C	T
2	chr2_30275534	0	30275534	A	G
2	chr2_30279290	0	30279290	T	G
2	chr2_30279922	0	30279922	A	G
2	chr2_30280750	0	30280750	T	C
2	chr2_30288654	0	30288654	G	A
2	chr2_30289006	0	30289006	T	C
2	chr2_30296921	0	30296921	G	A
2	chr2_30297646	0	30297646	T	C
2	chr2_30301926	0	30301926	G	A
2	chr2_30303226	0	30303226	C	G
2	chr2_30310915	0	30310915	C	A
2	chr2_30316669	0	30316669	A	G
2	chr2_30322989	0	30322989	T	C
2	chr2_30323885	0	30323885	T	C
2	chr2_30329854	0	30329854	A	G
2	chr2_30330753	0	30330753	A	C
2	chr2_30340582	0	30340582	T	C
2	chr2_30344857	0	30344857	A	G
2	chr2_30345392	0	30345392	C	T
2	chr2_30353618	0	30353618	G	A
2	chr2_30357849	0	30357849	T	A
2	chr2_30372621	0	30372621	C	T
2	chr2_30377839	0	30377839	C	T
2	chr2_30379533	0	30379533	T	C
2	chr2_30384156	0	30384156	T	C
2	chr2_30385716	0	30385716	T	C
2	chr2_30387425	0	30387425	A	G
2	chr2_30389338	0	30389338	G	A
2	chr2_30390117	0	30390117	C	G
2	chr2_30394713	0	30394713	T	C
2	chr2_30397907	0	30397907	T	C
2	chr2_30402150	0	30402150	T	C
2	chr2_30410425	0	30410425	A	C
2	chr2_30415381	0	30415381	T	C
2	chr2_30416856	0	30416856	A	G
2	chr2_30417492	0	30417492	G	A
2	chr2_30417745	0	30417745	G	T
2	chr2_30422186	0	30422186	T	C
2	chr2_30422718	0	30422718	C	T
2	chr2_30423009	0	30423009	C	T
2	chr2_30433405	0	30433405	C	G
2	chr2_30444660	0	30444660	G	C
2	chr2_30449814	0	30449814	C	T
2	chr2_30455210	0	30455210	T	A
2	chr2_30455243	0	30455243	C	G
2	chr2_30455951	0	30455951	G	A
2	chr2_30465187	0	30465187	C	G
2	chr2_30465357	0	30465357	T	C
2	chr2_30469129	0	30469129	C	A
2	chr2_30476786	0	30476786	T	C
2	chr2_30481702	0	30481702	C	A
2	chr2_30489074	0	30489074	C	T
2	chr2_30503337	0	30503337	T	C
2	chr2_30510103	0	30510103	T	G
2	chr2_30519126	0	30519126	T	C
2	chr2_30521250	0	30521250	G	C
2	chr2_30521629	0	30521629	T	C
2	chr2_30528961	0	30528961	C	T
2	chr2_30529667	0	30529667	A	G
2	chr2_30534891	0	30534891	C	T
2	chr2_30545144	0	30545144	T	C
2	chr2_30548559	0	30548559	C	G
2	chr2_30553240	0	30553240	T	C
2	chr2_30561230	0	30561230	A	G
2	chr2_30565538	0	30565538	G	A
2	chr2_30567677	0	30567677	G	A
2	chr2_30571340	0	30571340	T	C
2	chr2_30581305	0	30581305	G	A
2	chr2_30585276	0	30585276	C	G
2	chr2_30599772	0	30599772	A	C
2	chr2_30600438	0	30600438	A	G
2	chr2_30600905	0	30600905	A	G
2	chr2_30606796	0	30606796	A	G
2	chr2_30613513	0	30613513	T	C
2	chr2_30617016	0	30617016	A	G
2	chr2_30631880	0	30631880	G	A
2	chr2_30637285	0	30637285	T	C
2	chr2_30643343	0	30643343	T	G
2	chr2_30652799	0	30652799	T	C
2	chr2_30653303	0	30653303	G	A
2	chr2_30653713	0	30653713	G	T
2	chr2_30654880	0	30654880	G	C
2	chr2_30655023	0	30655023	T	C
2	chr2_30656459	0	30656459	A	G
2	chr2_30659287	0	30659287	A	G
2	chr2_30659289	0	30659289	T	C
2	chr2_30661701	0	30661701	A	G
2	chr2_30661797	0	30661797	A	G
2	chr2_30663537	0	30663537	G	A
2	chr2_30664773	0	30664773	A	G
2	chr2_30673970	0	30673970	A	T
2	chr2_30680651	0	30680651	T	C
2	chr2_30682781	0	30682781	A	G
2	chr2_30682864	0	30682864	G	A
2	chr2_30683784	0	30683784	C	T
2	chr2_30689950	0	30689950	A	G
2	chr2_30693806	0	30693806	T	A
2	chr2_30695691	0	30695691	G	A
2	chr2_30705426	0	30705426	C	G
2	chr2_30709189	0	30709189	C	G
2	chr2_30715416	0	30715416	A	G
2	chr2_30729867	0	30729867	G	A
2	chr2_30730391	0	30730391	G	C
2	chr2_30730598	0	30730598	G	A
2	chr2_30737131	0	30737131	A	G
2	chr2_30739094	0	30739094	T	C
2	chr2_30745164	0	30745164	G	A
2	chr2_30745959	0	30745959	C	T
2	chr2_30746038	0	30746038	A	G
2	chr2_30746904	0	30746904	T	C
2	chr2_30747653	0	30747653	A	G
2	chr2_30751131	0	30751131	C	T
2	chr2_30753652	0	30753652	A	G
2	chr2_30754315	0	30754315	A	G
2	chr2_30755030	0	30755030	G	A
2	chr2_30756829	0	30756829	G	C
2	chr2_30771724	0	30771724	T	C
2	chr2_30775860	0	30775860	C	T
2	chr2_30776768	0	30776768	C	G
2	chr2_30783556	0	30783556	A	G
2	chr2_30785277	0	30785277	G	A
2	chr2_30790859	0	30790859	T	C
2	chr2_30790864	0	30790864	C	T
2	chr2_30793192	0	30793192	T	A
2	chr2_30798438	0	30798438	T	C
2	chr2_30802529	0	30802529	T	A
2	chr2_30804582	0	30804582	T	C
2	chr2_30805572	0	30805572	G	C
2	chr2_30806875	0	30806875	A	G
2	chr2_30808358	0	30808358	T	C
2	chr2_30809051	0	30809051	T	A
2	chr2_30813834	0	30813834	A	T
2	chr2_30815221	0	30815221	C	A
2	chr2_30815758	0	30815758	C	T
2	chr2_30825985	0	30825985	C	T
2	chr2_30826894	0	30826894	A	G
2	chr2_30829460	0	30829460	A	C
2	chr2_30834008	0	30834008	T	C
2	chr2_30835581	0	30835581	A	G
2	chr2_30842345	0	30842345	T	C
2	chr2_30847071	0	30847071	T	C
2	chr2_30851748	0	30851748	G	A
2	chr2_30852732	0	30852732	C	G
2	chr2_30853354	0	30853354	G	A
2	chr2_30853679	0	30853679	C	T
2	chr2_30858970	0	30858970	T	C
2	chr2_30860178	0	30860178	T	C
2	chr2_30867320	0	30867320	T	G
2	chr2_30867361	0	30867361	A	G
2	chr2_30873387	0	30873387	G	A
2	chr2_30881402	0	30881402	G	A
2	chr2_30886939	0	30886939	G	A
2	chr2_30892284	0	30892284	C	T
2	chr2_30897589	0	30897589	C	G
2	chr2_30901302	0	30901302	C	G
2	chr2_30904956	0	30904956	C	T
2	chr2_30905660	0	30905660	T	C
2	chr2_30906447	0	30906447	A	G
2	chr2_30909536	0	30909536	G	A
2	chr2_30909627	0	30909627	A	G
2	chr2_30912968	0	30912968	A	G
2	chr2_30912982	0	30912982	T	C
2	chr2_30915946	0	30915946	T	A
2	chr2_30922531	0	30922531	G	C
2	chr2_30929265	0	30929265	T	C
2	chr2_30933595	0	30933595	A	G
2	chr2_30934673	0	30934673	C	T
2	chr2_30934955	0	30934955	T	C
2	chr2_30938140	0	30938140	G	A
2	chr2_30941442	0	30941442	A	G
2	chr2_30944178	0	30944178	G	A
2	chr2_30946241	0	30946241	C	T
2	chr2_30946523	0	30946523	C	T
2	chr2_30959042	0	30959042	C	T
2	chr2_30963428	0	30963428	T	C
2	chr2_30964918	0	30964918	T	G
2	chr2_30965006	0	30965006	T	C
2	chr2_30972090	0	30972090	G	T
2	chr2_30973452	0	30973452	T	C
2	chr2_30975106	0	30975106	T	C
2	chr2_30977023	0	30977023	T	C
2	chr2_30979832	0	30979832	C	T
2	chr2_30988126	0	30988126	C	T
2	chr2_30989289	0	30989289	T	C
2	chr2_30993492	0	30993492	C	T
2	chr2_30999360	0	30999360	A	G
2	chr2_31008358	0	31008358	G	A
2	chr2_31009570	0	31009570	T	A
2	chr2_31012701	0	31012701	A	G
2	chr2_31018602	0	31018602	A	G
2	chr2_31018633	0	31018633	C	T
2	chr2_31018694	0	31018694	C	A
2	chr2_31025186	0	31025186	A	T
2	chr2_31025289	0	31025289	A	C
2	chr2_31027882	0	31027882	T	C
2	chr2_31028588	0	31028588	T	G
2	chr2_31031362	0	31031362	G	A
2	chr2_31048569	0	31048569	A	G
2	chr2_31063557	0	31063557	C	T
2	chr2_31068799	0	31068799	T	C
2	chr2_31079421	0	31079421	C	G
2	chr2_31083297	0	31083297	C	T
2	chr2_31085251	0	31085251	G	C
2	chr2_31094632	0	31094632	G	A
2	chr2_31095479	0	31095479	T	C
2	chr2_31096114	0	31096114	A	G
2	chr2_31102236	0	31102236	T	C
2	chr2_31113171	0	31113171	A	C
2	chr2_31113351	0	31113351	C	T
2	chr2_31118785	0	31118785	A	G
2	chr2_31122950	0	31122950	G	A
2	chr2_31131287	0	31131287	A	G
2	chr2_31161590	0	31161590	G	A
2	chr2_31165102	0	31165102	C	A
2	chr2_31172453	0	31172453	A	G
2	chr2_31172683	0	31172683	C	G
2	chr2_31177749	0	31177749	T	C
2	chr2_31202375	0	31202375	G	C
2	chr2_31203162	0	31203162	G	C
2	chr2_31218633	0	31218633	T	C
2	chr2_31221576	0	31221576	T	C
2	chr2_31223285	0	31223285	C	A
2	chr2_31224069	0	31224069	T	C
2	chr2_31278339	0	31278339	C	T
2	chr2_31282541	0	31282541	A	G
2	chr2_31284248	0	31284248	T	C
2	chr2_31284370	0	31284370	C	T
2	chr2_31284570	0	31284570	A	G
2	chr2_31285578	0	31285578	G	A
2	chr2_31293134	0	31293134	G	T
2	chr2_31297418	0	31297418	A	G
2	chr2_31299586	0	31299586	A	G
2	chr2_31300010	0	31300010	A	G
2	chr2_31301979	0	31301979	G	A
2	chr2_31307452	0	31307452	C	T
2	chr2_31310074	0	31310074	C	T
2	chr2_31314009	0	31314009	C	A
2	chr2_31329130	0	31329130	C	T
2	chr2_31337448	0	31337448	T	G
2	chr2_31338313	0	31338313	A	G
2	chr2_31359017	0	31359017	A	G
2	chr2_31359413	0	31359413	C	G
2	chr2_31361411	0	31361411	T	G
2	chr2_31361772	0	31361772	T	C
2	chr2_31372168	0	31372168	A	G
2	chr2_31379014	0	31379014	A	G
2	chr2_31381172	0	31381172	G	A
2	chr2_31386335	0	31386335	A	G
2	chr2_31396914	0	31396914	A	G
2	chr2_31398956	0	31398956	T	G
2	chr2_31411572	0	31411572	A	G
2	chr2_31413304	0	31413304	C	A
2	chr2_31420073	0	31420073	T	C
2	chr2_31424892	0	31424892	A	G
2	chr2_31428514	0	31428514	G	A
2	chr2_31428704	0	31428704	T	G
2	chr2_31428739	0	31428739	T	C
2	chr2_31430424	0	31430424	G	A
2	chr2_31436294	0	31436294	G	A
2	chr2_31436399	0	31436399	T	C
2	chr2_31436987	0	31436987	G	C
2	chr2_31442295	0	31442295	G	C
2	chr2_31442460	0	31442460	G	T
2	chr2_31444447	0	31444447	T	C
2	chr2_31448987	0	31448987	G	C
2	chr2_31450770	0	31450770	A	G
2	chr2_31454315	0	31454315	A	G
2	chr2_31455157	0	31455157	G	A
2	chr2_31463845	0	31463845	T	G
2	chr2_31466355	0	31466355	T	C
2	chr2_31466732	0	31466732	C	G
2	chr2_31468681	0	31468681	A	G
2	chr2_31475507	0	31475507	C	T
2	chr2_31476238	0	31476238	A	C
2	chr2_31476812	0	31476812	C	A
2	chr2_31479255	0	31479255	T	C
2	chr2_31480268	0	31480268	G	A
2	chr2_31481900	0	31481900	T	C
2	chr2_31482208	0	31482208	A	G
2	chr2_31484771	0	31484771	C	T
2	chr2_31487423	0	31487423	T	C
2	chr2_31488343	0	31488343	G	A
2	chr2_31491586	0	31491586	T	C
2	chr2_31494349	0	31494349	A	G
2	chr2_31502841	0	31502841	G	A
2	chr2_31502908	0	31502908	T	C
2	chr2_31507186	0	31507186	A	G
2	chr2_31508973	0	31508973	G	A
2	chr2_31513789	0	31513789	T	C
2	chr2_31534459	0	31534459	G	A
2	chr2_31535088	0	31535088	C	T
2	chr2_31535466	0	31535466	T	C
2	chr2_31540792	0	31540792	G	T
2	chr2_31564112	0	31564112	G	C
2	chr2_31566728	0	31566728	G	A
2	chr2_31574362	0	31574362	A	T
2	chr2_31582820	0	31582820	T	C
2	chr2_31584310	0	31584310	G	A
2	chr2_31592067	0	31592067	T	C
2	chr2_31593575	0	31593575	T	C
2	chr2_31593710	0	31593710	A	G
2	chr2_31593882	0	31593882	A	G
2	chr2_31596537	0	31596537	T	C
2	chr2_31601522	0	31601522	A	C
2	chr2_31601599	0	31601599	A	G
2	chr2_31605695	0	31605695	T	G
2	chr2_31607430	0	31607430	G	A
2	chr2_31609795	0	31609795	A	G
2	chr2_31609854	0	31609854	A	G
2	chr2_31610733	0	31610733	A	C
2	chr2_31611617	0	31611617	A	G
2	chr2_31614153	0	31614153	A	G
2	chr2_31617894	0	31617894	G	A
2	chr2_31618471	0	31618471	T	C
2	chr2_31618860	0	31618860	G	A
2	chr2_31619573	0	31619573	C	T
2	chr2_31620521	0	31620521	A	G
2	chr2_31622340	0	31622340	G	A
2	chr2_31624432	0	31624432	A	G
2	chr2_31624602	0	31624602	A	G
2	chr2_31626308	0	31626308	T	C
2	chr2_31631274	0	31631274	T	C
2	chr2_31637202	0	31637202	A	G
2	chr2_31637933	0	31637933	G	A
2	chr2_31647674	0	31647674	T	C
2	chr2_31648786	0	31648786	G	A
2	chr2_31656220	0	31656220	A	G
2	chr2_31660724	0	31660724	A	G
2	chr2_31665178	0	31665178	T	C
2	chr2_31674377	0	31674377	T	C
2	chr2_31676729	0	31676729	G	C
2	chr2_31677398	0	31677398	C	A
2	chr2_31686494	0	31686494	T	C
2	chr2_31688033	0	31688033	C	A
2	chr2_31690111	0	31690111	G	A
2	chr2_31693264	0	31693264	T	C
2	chr2_31701223	0	31701223	A	G
2	chr2_31706612	0	31706612	C	A
2	chr2_31708430	0	31708430	A	G
2	chr2_31709211	0	31709211	C	G
2	chr2_31709995	0	31709995	G	A
2	chr2_31715414	0	31715414	A	C
2	chr2_31716025	0	31716025	A	G
2	chr2_31728070	0	31728070	A	G
2	chr2_31729505	0	31729505	T	C
2	chr2_31757010	0	31757010	G	A
2	chr2_31758869	0	31758869	C	T
2	chr2_31768628	0	31768628	C	A
2	chr2_31789453	0	31789453	G	A
2	chr2_31790495	0	31790495	A	G
2	chr2_31796251	0	31796251	A	G
2	chr2_31796308	0	31796308	G	T
2	chr2_31801647	0	31801647	C	T
2	chr2_31802098	0	31802098	T	C
2	chr2_31809124	0	31809124	A	G
2	chr2_31816674	0	31816674	C	G
2	chr2_31816793	0	31816793	G	C
2	chr2_31820278	0	31820278	T	C
2	chr2_31824506	0	31824506	T	C
2	chr2_31825083	0	31825083	A	G
2	chr2_31828977	0	31828977	T	C
2	chr2_31829539	0	31829539	A	T
2	chr2_31831768	0	31831768	T	A
2	chr2_31840447	0	31840447	T	C
2	chr2_31842931	0	31842931	T	C
2	chr2_31849554	0	31849554	G	C
2	chr2_31850372	0	31850372	C	T
2	chr2_31852714	0	31852714	G	C
2	chr2_31857023	0	31857023	A	G
2	chr2_31875061	0	31875061	C	T
2	chr2_31875223	0	31875223	T	C
2	chr2_31885857	0	31885857	T	C
2	chr2_31886969	0	31886969	T	C
2	chr2_31890237	0	31890237	T	C
2	chr2_31893355	0	31893355	G	T
2	chr2_31893394	0	31893394	A	G
2	chr2_31898073	0	31898073	A	G
2	chr2_31898518	0	31898518	G	A
2	chr2_31899160	0	31899160	T	C
2	chr2_31900273	0	31900273	C	G
2	chr2_31902409	0	31902409	G	A
2	chr2_31903726	0	31903726	A	G
2	chr2_31906199	0	31906199	A	C
2	chr2_31911786	0	31911786	A	G
2	chr2_31923673	0	31923673	T	C
2	chr2_31929705	0	31929705	T	C
2	chr2_31929909	0	31929909	A	G
2	chr2_31932017	0	31932017	A	C
2	chr2_31932285	0	31932285	C	T
2	chr2_31941523	0	31941523	T	C
2	chr2_31946583	0	31946583	A	G
2	chr2_31949488	0	31949488	T	C
2	chr2_31952486	0	31952486	A	G
2	chr2_31952544	0	31952544	A	C
2	chr2_31953446	0	31953446	A	G
2	chr2_31955992	0	31955992	T	C
2	chr2_31957864	0	31957864	T	C
2	chr2_31958773	0	31958773	G	A
2	chr2_31960570	0	31960570	G	A
2	chr2_31961291	0	31961291	G	C
2	chr2_31961809	0	31961809	T	C
2	chr2_31963180	0	31963180	G	A
2	chr2_31965473	0	31965473	T	C
2	chr2_31972420	0	31972420	A	G
2	chr2_31973489	0	31973489	C	T
2	chr2_31977695	0	31977695	A	G
2	chr2_31979060	0	31979060	T	C
2	chr2_31985059	0	31985059	T	C
2	chr2_31989156	0	31989156	A	G
2	chr2_31991143	0	31991143	T	A
2	chr2_31993779	0	31993779	A	G
2	chr2_31995884	0	31995884	T	G
2	chr2_32000010	0	32000010	T	G
2	chr2_32000165	0	32000165	T	C
2	chr2_32000724	0	32000724	A	G
2	chr2_32004459	0	32004459	T	C
2	chr2_32006595	0	32006595	G	A
2	chr2_32013750	0	32013750	G	A
2	chr2_32014630	0	32014630	C	T
2	chr2_32017198	0	32017198	C	G
2	chr2_32021683	0	32021683	G	T
2	chr2_32028548	0	32028548	A	G
2	chr2_32028740	0	32028740	G	C
2	chr2_32030794	0	32030794	C	T
2	chr2_32038456	0	32038456	T	C
2	chr2_32048586	0	32048586	A	G
2	chr2_32048751	0	32048751	G	T
2	chr2_32053666	0	32053666	G	C
2	chr2_32053742	0	32053742	A	T
2	chr2_32053969	0	32053969	T	C
2	chr2_32054340	0	32054340	A	G
2	chr2_32056866	0	32056866	C	T
2	chr2_32057685	0	32057685	A	G
2	chr2_32064410	0	32064410	A	G
2	chr2_32069041	0	32069041	T	G
2	chr2_32078148	0	32078148	C	T
2	chr2_32079963	0	32079963	T	C
2	chr2_32080383	0	32080383	C	G
2	chr2_32083983	0	32083983	T	C
2	chr2_32097992	0	32097992	T	G
2	chr2_32099476	0	32099476	C	T
2	chr2_32113367	0	32113367	G	T
2	chr2_32123002	0	32123002	C	T
2	chr2_32125762	0	32125762	T	C
2	chr2_32127915	0	32127915	T	A
2	chr2_32129930	0	32129930	C	T
2	chr2_32141895	0	32141895	A	G
2	chr2_32153790	0	32153790	C	A
2	chr2_32162759	0	32162759	A	C
2	chr2_32164525	0	32164525	T	G
2	chr2_32173143	0	32173143	C	T
2	chr2_32173844	0	32173844	A	C
2	chr2_32184700	0	32184700	G	A
2	chr2_32185816	0	32185816	G	A
2	chr2_32192415	0	32192415	T	G
2	chr2_32205740	0	32205740	G	A
2	chr2_32222286	0	32222286	T	C
2	chr2_32235092	0	32235092	C	A
2	chr2_32238299	0	32238299	G	A
2	chr2_32242526	0	32242526	T	C
2	chr2_32252477	0	32252477	A	G
2	chr2_32256335	0	32256335	G	A
2	chr2_32258493	0	32258493	A	G
2	chr2_32259438	0	32259438	A	C
2	chr2_32264378	0	32264378	A	G
2	chr2_32268135	0	32268135	C	T
2	chr2_32271102	0	32271102	A	T
2	chr2_32271774	0	32271774	T	G
2	chr2_32274596	0	32274596	T	G
2	chr2_32278355	0	32278355	T	C
2	chr2_32279523	0	32279523	G	A
2	chr2_32282310	0	32282310	G	A
2	chr2_32287686	0	32287686	T	A
2	chr2_32293956	0	32293956	G	A
2	chr2_32294455	0	32294455	T	C
2	chr2_32296657	0	32296657	G	T
2	chr2_32297350	0	32297350	C	T
2	chr2_32299063	0	32299063	A	G
2	chr2_32303281	0	32303281	A	G
2	chr2_32306594	0	32306594	A	G
2	chr2_32316444	0	32316444	G	T
2	chr2_32316957	0	32316957	T	C
2	chr2_32317659	0	32317659	C	T
2	chr2_32327259	0	32327259	C	T
2	chr2_32345834	0	32345834	A	G
2	chr2_32347976	0	32347976	T	C
2	chr2_32348054	0	32348054	A	G
2	chr2_32351546	0	32351546	A	C
2	chr2_32353517	0	32353517	A	G
2	chr2_32354345	0	32354345	A	G
2	chr2_32355986	0	32355986	T	C
2	chr2_32358737	0	32358737	A	G
2	chr2_32360929	0	32360929	C	T
2	chr2_32363213	0	32363213	C	A
2	chr2_32365176	0	32365176	A	G
2	chr2_32366749	0	32366749	A	G
2	chr2_32373382	0	32373382	C	T
2	chr2_32380021	0	32380021	C	A
2	chr2_32385241	0	32385241	A	G
2	chr2_32388737	0	32388737	T	C
2	chr2_32389371	0	32389371	C	A
2	chr2_32395912	0	32395912	A	G
2	chr2_32396766	0	32396766	C	T
2	chr2_32401965	0	32401965	T	C
2	chr2_32403902	0	32403902	C	G
2	chr2_32404926	0	32404926	A	C
2	chr2_32409867	0	32409867	T	C
2	chr2_32413065	0	32413065	A	G
2	chr2_32420336	0	32420336	A	G
2	chr2_32421365	0	32421365	G	T
2	chr2_32424667	0	32424667	A	C
2	chr2_32426394	0	32426394	T	C
2	chr2_32429320	0	32429320	A	G
2	chr2_32430257	0	32430257	G	A
2	chr2_32435049	0	32435049	T	C
2	chr2_32436967	0	32436967	A	G
2	chr2_32442473	0	32442473	A	C
2	chr2_32447987	0	32447987	T	C
2	chr2_32448010	0	32448010	G	A
2	chr2_32449663	0	32449663	A	G
2	chr2_32454315	0	32454315	T	C
2	chr2_32460274	0	32460274	C	T
2	chr2_32461345	0	32461345	A	T
2	chr2_32462042	0	32462042	T	C
2	chr2_32463433	0	32463433	A	G
2	chr2_32469657	0	32469657	A	G
2	chr2_32476287	0	32476287	G	A
2	chr2_32477650	0	32477650	A	G
2	chr2_32477687	0	32477687	A	G
2	chr2_32482110	0	32482110	C	T
2	chr2_32482900	0	32482900	C	T
2	chr2_32483869	0	32483869	C	T
2	chr2_32493060	0	32493060	G	T
2	chr2_32495967	0	32495967	A	G
2	chr2_32499413	0	32499413	T	C
2	chr2_32508911	0	32508911	A	G
2	chr2_32513350	0	32513350	A	G
2	chr2_32514810	0	32514810	C	T
2	chr2_32519762	0	32519762	G	C
2	chr2_32526547	0	32526547	T	G
2	chr2_32527064	0	32527064	T	C
2	chr2_32531738	0	32531738	A	G
2	chr2_32537439	0	32537439	C	T
2	chr2_32540964	0	32540964	C	T
2	chr2_32544985	0	32544985	G	A
2	chr2_32552331	0	32552331	G	T
2	chr2_32554667	0	32554667	C	A
2	chr2_32562183	0	32562183	C	G
2	chr2_32563728	0	32563728	G	C
2	chr2_32569109	0	32569109	G	A
2	chr2_32570671	0	32570671	A	G
2	chr2_32573724	0	32573724	G	T
2	chr2_32581487	0	32581487	C	G
2	chr2_32589239	0	32589239	A	G
2	chr2_32589451	0	32589451	G	C
2	chr2_32596163	0	32596163	T	A
2	chr2_32598538	0	32598538	A	G
2	chr2_32603035	0	32603035	T	C
2	chr2_32605686	0	32605686	A	T
2	chr2_32606147	0	32606147	C	T
2	chr2_32608664	0	32608664	G	A
2	chr2_32610639	0	32610639	T	G
2	chr2_32614682	0	32614682	G	A
2	chr2_32618949	0	32618949	C	G
2	chr2_32619856	0	32619856	T	C
2	chr2_32622704	0	32622704	T	G
2	chr2_32628370	0	32628370	G	A
2	chr2_32636008	0	32636008	T	C
2	chr2_32638111	0	32638111	A	G
2	chr2_32641445	0	32641445	T	C
2	chr2_32641815	0	32641815	G	A
2	chr2_32642298	0	32642298	A	G
2	chr2_32642355	0	32642355	C	T
2	chr2_32643379	0	32643379	G	C
2	chr2_32643542	0	32643542	A	T
2	chr2_32645350	0	32645350	A	G
2	chr2_32646995	0	32646995	T	C
2	chr2_32656192	0	32656192	T	C
2	chr2_32656947	0	32656947	A	G
2	chr2_32657064	0	32657064	A	G
2	chr2_32658532	0	32658532	T	C
2	chr2_32660255	0	32660255	C	G
2	chr2_32661566	0	32661566	A	C
2	chr2_32662442	0	32662442	G	A
2	chr2_32669966	0	32669966	A	G
2	chr2_32672429	0	32672429	T	C
2	chr2_32673373	0	32673373	T	C
2	chr2_32678102	0	32678102	T	C
2	chr2_32678128	0	32678128	T	C
2	chr2_32681897	0	32681897	A	G
2	chr2_32681975	0	32681975	T	C
2	chr2_32687664	0	32687664	C	T
2	chr2_32690171	0	32690171	G	C
2	chr2_32698239	0	32698239	G	C
2	chr2_32706472	0	32706472	A	G
2	chr2_32709381	0	32709381	G	A
2	chr2_32720960	0	32720960	T	C
2	chr2_32721474	0	32721474	G	C
2	chr2_32730848	0	32730848	G	A
2	chr2_32733621	0	32733621	T	G
2	chr2_32734961	0	32734961	T	G
2	chr2_32735692	0	32735692	A	G
2	chr2_32737671	0	32737671	A	C
2	chr2_32738126	0	32738126	T	C
2	chr2_32740765	0	32740765	T	C
2	chr2_32748151	0	32748151	C	G
2	chr2_32749697	0	32749697	A	G
2	chr2_32756262	0	32756262	T	C
2	chr2_32758103	0	32758103	T	C
2	chr2_32765275	0	32765275	T	C
2	chr2_32770937	0	32770937	A	G
2	chr2_32772491	0	32772491	C	T
2	chr2_32773425	0	32773425	C	G
2	chr2_32775914	0	32775914	C	T
2	chr2_32789435	0	32789435	T	C
2	chr2_32792425	0	32792425	T	G
2	chr2_32796988	0	32796988	C	T
2	chr2_32804670	0	32804670	G	A
2	chr2_32804797	0	32804797	A	G
2	chr2_32812680	0	32812680	T	C
2	chr2_32816587	0	32816587	A	T
2	chr2_32820244	0	32820244	G	A
2	chr2_32828128	0	32828128	A	C
2	chr2_32829571	0	32829571	T	C
2	chr2_32829592	0	32829592	A	C
2	chr2_32830341	0	32830341	A	G
2	chr2_32831114	0	32831114	T	C
2	chr2_32831530	0	32831530	T	G
2	chr2_32836389	0	32836389	C	A
2	chr2_32837196	0	32837196	C	G
2	chr2_32839764	0	32839764	G	A
2	chr2_32846420	0	32846420	A	G
2	chr2_32851294	0	32851294	A	G
2	chr2_32863028	0	32863028	A	G
2	chr2_32864403	0	32864403	A	G
2	chr2_32869703	0	32869703	A	G
2	chr2_32873418	0	32873418	A	G
2	chr2_32875925	0	32875925	C	G
2	chr2_32878768	0	32878768	A	G
2	chr2_32879940	0	32879940	G	T
2	chr2_32882393	0	32882393	G	A
2	chr2_32885759	0	32885759	C	T
2	chr2_32887824	0	32887824	A	G
2	chr2_32890196	0	32890196	G	A
2	chr2_32891101	0	32891101	T	A
2	chr2_32896172	0	32896172	A	G
2	chr2_32897775	0	32897775	C	T
2	chr2_32897845	0	32897845	G	A
2	chr2_32898690	0	32898690	C	A
2	chr2_32900264	0	32900264	G	A
2	chr2_32904000	0	32904000	C	G
2	chr2_32905923	0	32905923	G	A
2	chr2_32909963	0	32909963	T	C
2	chr2_32910491	0	32910491	C	G
2	chr2_32912723	0	32912723	A	G
2	chr2_32917532	0	32917532	T	C
2	chr2_32918849	0	32918849	C	A
2	chr2_32920099	0	32920099	A	G
2	chr2_32923882	0	32923882	C	G
2	chr2_32948896	0	32948896	T	A
2	chr2_32955440	0	32955440	C	A
2	chr2_32957209	0	32957209	C	G
2	chr2_32957540	0	32957540	T	C
2	chr2_32958605	0	32958605	C	T
2	chr2_32979022	0	32979022	A	G
2	chr2_32981693	0	32981693	T	C
2	chr2_32982685	0	32982685	T	C
2	chr2_32985343	0	32985343	G	A
2	chr2_32990380	0	32990380	A	G
2	chr2_32997451	0	32997451	C	T
2	chr2_32999145	0	32999145	A	G
2	chr2_33000422	0	33000422	C	T
2	chr2_33002652	0	33002652	C	G
2	chr2_33002902	0	33002902	A	G
2	chr2_33006835	0	33006835	T	A
2	chr2_33007889	0	33007889	T	C
2	chr2_33008121	0	33008121	A	G
2	chr2_33009498	0	33009498	T	C
2	chr2_33010226	0	33010226	T	G
2	chr2_33013764	0	33013764	A	C
2	chr2_33014082	0	33014082	T	C
2	chr2_33015927	0	33015927	C	T
2	chr2_33035301	0	33035301	T	C
2	chr2_33040333	0	33040333	C	T
2	chr2_33043120	0	33043120	T	C
2	chr2_33043964	0	33043964	T	G
2	chr2_33045415	0	33045415	A	C
2	chr2_33049584	0	33049584	T	C
2	chr2_33050324	0	33050324	A	G
2	chr2_33056477	0	33056477	T	G
2	chr2_33057981	0	33057981	A	G
2	chr2_33072210	0	33072210	C	T
2	chr2_33074498	0	33074498	C	A
2	chr2_33075306	0	33075306	T	C
2	chr2_33076787	0	33076787	T	C
2	chr2_33080148	0	33080148	T	C
2	chr2_33080578	0	33080578	T	C
2	chr2_33087358	0	33087358	A	G
2	chr2_33087475	0	33087475	T	C
2	chr2_33088643	0	33088643	G	A
2	chr2_33090594	0	33090594	G	T
2	chr2_33093613	0	33093613	T	C
2	chr2_33093960	0	33093960	T	C
2	chr2_33094043	0	33094043	T	G
2	chr2_33095459	0	33095459	G	C
2	chr2_33095478	0	33095478	T	C
2	chr2_33106038	0	33106038	T	A
2	chr2_33107361	0	33107361	C	T
2	chr2_33108870	0	33108870	T	G
2	chr2_33112082	0	33112082	C	G
2	chr2_33114364	0	33114364	T	C
2	chr2_33120391	0	33120391	C	G
2	chr2_33122427	0	33122427	G	A
2	chr2_33123544	0	33123544	A	G
2	chr2_33134030	0	33134030	G	A
2	chr2_33135133	0	33135133	A	G
2	chr2_33135475	0	33135475	T	C
2	chr2_33135935	0	33135935	G	A
2	chr2_33135996	0	33135996	C	A
2	chr2_33136092	0	33136092	A	G
2	chr2_33142875	0	33142875	T	G
2	chr2_33145375	0	33145375	A	G
2	chr2_33147160	0	33147160	C	T
2	chr2_33148768	0	33148768	A	G
2	chr2_33148782	0	33148782	T	C
2	chr2_33149262	0	33149262	T	C
2	chr2_33151451	0	33151451	A	G
2	chr2_33154834	0	33154834	G	A
2	chr2_33156869	0	33156869	T	G
2	chr2_33166067	0	33166067	C	A
2	chr2_33169678	0	33169678	A	G
2	chr2_33171184	0	33171184	C	T
2	chr2_33173734	0	33173734	C	T
2	chr2_33175244	0	33175244	G	A
2	chr2_33179332	0	33179332	C	T
2	chr2_33182242	0	33182242	A	G
2	chr2_33184204	0	33184204	T	C
2	chr2_33195020	0	33195020	T	C
2	chr2_33203964	0	33203964	G	A
2	chr2_33214768	0	33214768	A	G
2	chr2_33222021	0	33222021	A	G
2	chr2_33233176	0	33233176	C	A
2	chr2_33258856	0	33258856	G	A
2	chr2_33269262	0	33269262	G	A
2	chr2_33285025	0	33285025	T	A
2	chr2_33286593	0	33286593	G	A
2	chr2_33294940	0	33294940	T	G
2	chr2_33299998	0	33299998	A	G
2	chr2_33301469	0	33301469	T	A
2	chr2_33304662	0	33304662	T	G
2	chr2_33317530	0	33317530	G	T
2	chr2_33320024	0	33320024	G	T
2	chr2_33326865	0	33326865	G	A
2	chr2_33332164	0	33332164	G	A
2	chr2_33336194	0	33336194	G	A
2	chr2_33337107	0	33337107	T	C
2	chr2_33349544	0	33349544	C	G
2	chr2_33354012	0	33354012	A	G
2	chr2_33360762	0	33360762	A	C
2	chr2_33373823	0	33373823	T	C
2	chr2_33374373	0	33374373	A	G
2	chr2_33377304	0	33377304	G	A
2	chr2_33402851	0	33402851	C	T
2	chr2_33408291	0	33408291	C	G
2	chr2_33411985	0	33411985	G	C
2	chr2_33416650	0	33416650	G	A
2	chr2_33421276	0	33421276	T	C
2	chr2_33424950	0	33424950	C	T
2	chr2_33428637	0	33428637	G	A
2	chr2_33433520	0	33433520	G	A
2	chr2_33444241	0	33444241	G	A
2	chr2_33467080	0	33467080	C	G
2	chr2_33480651	0	33480651	A	G
2	chr2_33487022	0	33487022	G	A
2	chr2_33488152	0	33488152	T	C
2	chr2_33489367	0	33489367	T	C
2	chr2_33494334	0	33494334	G	C
2	chr2_33501517	0	33501517	T	C
2	chr2_33503564	0	33503564	G	A
2	chr2_33507727	0	33507727	C	T
2	chr2_33512471	0	33512471	G	C
2	chr2_33525683	0	33525683	C	G
2	chr2_33526190	0	33526190	A	G
2	chr2_33530997	0	33530997	C	T
2	chr2_33531846	0	33531846	T	C
2	chr2_33532083	0	33532083	C	T
2	chr2_33537072	0	33537072	T	C
2	chr2_33546741	0	33546741	C	T
2	chr2_33548249	0	33548249	C	T
2	chr2_33560082	0	33560082	T	G
2	chr2_33560690	0	33560690	A	C
2	chr2_33568663	0	33568663	T	A
2	chr2_33582668	0	33582668	A	G
2	chr2_33584010	0	33584010	A	G
2	chr2_33587215	0	33587215	T	C
2	chr2_33590680	0	33590680	G	A
2	chr2_33592955	0	33592955	A	G
2	chr2_33594451	0	33594451	A	G
2	chr2_33598654	0	33598654	G	C
2	chr2_33598902	0	33598902	C	G
2	chr2_33600248	0	33600248	G	A
2	chr2_33601236	0	33601236	T	C
2	chr2_33603364	0	33603364	A	G
2	chr2_33603533	0	33603533	A	C
2	chr2_33605205	0	33605205	T	C
2	chr2_33609113	0	33609113	G	A
2	chr2_33614234	0	33614234	T	C
2	chr2_33623292	0	33623292	T	C
2	chr2_33630598	0	33630598	G	A
2	chr2_33632207	0	33632207	G	C
2	chr2_33632644	0	33632644	G	C
2	chr2_33635742	0	33635742	G	A
2	chr2_33639375	0	33639375	T	C
2	chr2_33645109	0	33645109	G	A
2	chr2_33646131	0	33646131	G	A
2	chr2_33653761	0	33653761	G	T
2	chr2_33661575	0	33661575	G	A
2	chr2_33662170	0	33662170	G	A
2	chr2_33664057	0	33664057	A	C
2	chr2_33666975	0	33666975	C	A
2	chr2_33668726	0	33668726	C	T
2	chr2_33670323	0	33670323	A	C
2	chr2_33672564	0	33672564	A	C
2	chr2_33672628	0	33672628	A	C
2	chr2_33696135	0	33696135	A	G
2	chr2_33699778	0	33699778	C	A
2	chr2_33706237	0	33706237	T	C
2	chr2_33710353	0	33710353	T	C
2	chr2_33711161	0	33711161	G	T
2	chr2_33711546	0	33711546	T	C
2	chr2_33715148	0	33715148	C	T
2	chr2_33718200	0	33718200	C	T
2	chr2_33724588	0	33724588	G	A
2	chr2_33734578	0	33734578	G	A
2	chr2_33737584	0	33737584	G	C
2	chr2_33743049	0	33743049	T	C
2	chr2_33746046	0	33746046	A	G
2	chr2_33746111	0	33746111	A	G
2	chr2_33756629	0	33756629	T	C
2	chr2_33758203	0	33758203	G	A
2	chr2_33760507	0	33760507	A	G
2	chr2_33761631	0	33761631	A	G
2	chr2_33763369	0	33763369	T	C
2	chr2_33766680	0	33766680	G	A
2	chr2_33771436	0	33771436	A	G
2	chr2_33777357	0	33777357	A	G
2	chr2_33781519	0	33781519	G	T
2	chr2_33784215	0	33784215	T	C
2	chr2_33791748	0	33791748	C	T
2	chr2_33799519	0	33799519	T	C
2	chr2_33802163	0	33802163	C	T
2	chr2_33803628	0	33803628	G	A
2	chr2_33807201	0	33807201	C	T
2	chr2_33808235	0	33808235	C	G
2	chr2_33810718	0	33810718	G	T
2	chr2_33811638	0	33811638	A	G
2	chr2_33814642	0	33814642	G	A
2	chr2_33817400	0	33817400	T	A
2	chr2_33819160	0	33819160	A	G
2	chr2_33819254	0	33819254	A	T
2	chr2_33820590	0	33820590	C	T
2	chr2_33824235	0	33824235	T	A
2	chr2_33830342	0	33830342	C	T
2	chr2_33830638	0	33830638	A	G
2	chr2_33832538	0	33832538	C	T
2	chr2_33841367	0	33841367	T	A
2	chr2_33841626	0	33841626	G	A
2	chr2_33843746	0	33843746	C	A
2	chr2_33854974	0	33854974	T	C
2	chr2_33856299	0	33856299	T	C
2	chr2_33857555	0	33857555	C	A
2	chr2_33857603	0	33857603	C	T
2	chr2_33858607	0	33858607	G	A
2	chr2_33859711	0	33859711	T	C
2	chr2_33861787	0	33861787	T	A
2	chr2_33861811	0	33861811	A	G
2	chr2_33866558	0	33866558	A	G
2	chr2_33867427	0	33867427	T	C
2	chr2_33868903	0	33868903	T	C
2	chr2_33871154	0	33871154	C	T
2	chr2_33880904	0	33880904	A	G
2	chr2_33882996	0	33882996	C	T
2	chr2_33884836	0	33884836	C	G
2	chr2_33885996	0	33885996	C	T
2	chr2_33896118	0	33896118	T	C
2	chr2_33898523	0	33898523	T	C
2	chr2_33898973	0	33898973	A	G
2	chr2_33899476	0	33899476	G	A
2	chr2_33899904	0	33899904	T	C
2	chr2_33901407	0	33901407	T	C
2	chr2_33905743	0	33905743	A	G
2	chr2_33907326	0	33907326	T	G
2	chr2_33908209	0	33908209	T	A
2	chr2_33908752	0	33908752	G	A
2	chr2_33911251	0	33911251	A	G
2	chr2_33912368	0	33912368	A	G
2	chr2_33917242	0	33917242	C	T
2	chr2_33924476	0	33924476	C	T
2	chr2_33933266	0	33933266	C	G
2	chr2_33934279	0	33934279	C	T
2	chr2_33935324	0	33935324	C	T
2	chr2_33941190	0	33941190	C	G
2	chr2_33947202	0	33947202	T	G
2	chr2_33947214	0	33947214	G	T
2	chr2_33947239	0	33947239	G	C
2	chr2_33949110	0	33949110	T	C
2	chr2_33955269	0	33955269	A	G
2	chr2_33960784	0	33960784	T	G
2	chr2_33963890	0	33963890	T	C
2	chr2_33965429	0	33965429	A	G
2	chr2_33965438	0	33965438	A	G
2	chr2_33969618	0	33969618	A	C
2	chr2_33969981	0	33969981	A	G
2	chr2_33976299	0	33976299	T	C
2	chr2_33978321	0	33978321	A	C
2	chr2_33985632	0	33985632	C	G
2	chr2_33996533	0	33996533	G	C
2	chr2_33997773	0	33997773	C	T
2	chr2_34005012	0	34005012	A	G
2	chr2_34005682	0	34005682	T	A
2	chr2_34006307	0	34006307	A	G
2	chr2_34006332	0	34006332	A	G
2	chr2_34016756	0	34016756	T	C
2	chr2_34016984	0	34016984	T	C
2	chr2_34018737	0	34018737	G	A
2	chr2_34018791	0	34018791	A	G
2	chr2_34022681	0	34022681	G	T
2	chr2_34036731	0	34036731	A	G
2	chr2_34039736	0	34039736	C	T
2	chr2_34044757	0	34044757	G	A
2	chr2_34045883	0	34045883	G	A
2	chr2_34046912	0	34046912	T	G
2	chr2_34048576	0	34048576	T	C
2	chr2_34052609	0	34052609	G	A
2	chr2_34056937	0	34056937	A	G
2	chr2_34059295	0	34059295	G	A
2	chr2_34061245	0	34061245	A	G
2	chr2_34070473	0	34070473	C	T
2	chr2_34073066	0	34073066	C	T
2	chr2_34076694	0	34076694	T	C
2	chr2_34077249	0	34077249	A	G
2	chr2_34079289	0	34079289	G	A
2	chr2_34082008	0	34082008	T	C
2	chr2_34082810	0	34082810	A	G
2	chr2_34083468	0	34083468	T	C
2	chr2_34084474	0	34084474	A	G
2	chr2_34087512	0	34087512	A	G
2	chr2_34088116	0	34088116	G	A
2	chr2_34089219	0	34089219	A	G
2	chr2_34094640	0	34094640	T	G
2	chr2_34095742	0	34095742	G	A
2	chr2_34098287	0	34098287	T	C
2	chr2_34101695	0	34101695	T	C
2	chr2_34102319	0	34102319	T	C
2	chr2_34102559	0	34102559	A	G
2	chr2_34114219	0	34114219	A	G
2	chr2_34120260	0	34120260	A	G
2	chr2_34123541	0	34123541	T	C
2	chr2_34127387	0	34127387	A	T
2	chr2_34132285	0	34132285	C	A
2	chr2_34134140	0	34134140	T	C
2	chr2_34140349	0	34140349	C	G
2	chr2_34142003	0	34142003	A	G
2	chr2_34145838	0	34145838	G	A
2	chr2_34146468	0	34146468	G	C
2	chr2_34159798	0	34159798	A	C
2	chr2_34165900	0	34165900	T	C
2	chr2_34168995	0	34168995	A	G
2	chr2_34177340	0	34177340	A	C
2	chr2_34181903	0	34181903	A	G
2	chr2_34182401	0	34182401	T	C
2	chr2_34188602	0	34188602	G	A
2	chr2_34191601	0	34191601	A	G
2	chr2_34192553	0	34192553	T	C
2	chr2_34204052	0	34204052	C	T
2	chr2_34211035	0	34211035	T	C
2	chr2_34216949	0	34216949	C	A
2	chr2_34217490	0	34217490	G	A
2	chr2_34225138	0	34225138	T	C
2	chr2_34227573	0	34227573	G	A
2	chr2_34228063	0	34228063	C	T
2	chr2_34233978	0	34233978	A	G
2	chr2_34241827	0	34241827	T	C
2	chr2_34241874	0	34241874	G	T
2	chr2_34247015	0	34247015	T	C
2	chr2_34257597	0	34257597	T	C
2	chr2_34258062	0	34258062	C	T
2	chr2_34258157	0	34258157	A	C
2	chr2_34262373	0	34262373	C	G
2	chr2_34267724	0	34267724	G	A
2	chr2_34291456	0	34291456	C	T
2	chr2_34297186	0	34297186	A	G
2	chr2_34299282	0	34299282	A	G
2	chr2_34314053	0	34314053	G	A
2	chr2_34316147	0	34316147	C	T
2	chr2_34320659	0	34320659	G	A
2	chr2_34322782	0	34322782	G	A
2	chr2_34324683	0	34324683	A	G
2	chr2_34335586	0	34335586	T	C
2	chr2_34335875	0	34335875	G	T
2	chr2_34340588	0	34340588	A	G
2	chr2_34347742	0	34347742	T	C
2	chr2_34349001	0	34349001	A	T
2	chr2_34350185	0	34350185	G	C
2	chr2_34357382	0	34357382	T	C
2	chr2_34357690	0	34357690	G	C
2	chr2_34358688	0	34358688	T	C
2	chr2_34358830	0	34358830	G	A
2	chr2_34361881	0	34361881	T	C
2	chr2_34365245	0	34365245	A	G
2	chr2_34368898	0	34368898	G	T
2	chr2_34372978	0	34372978	G	T
2	chr2_34374821	0	34374821	C	T
2	chr2_34375899	0	34375899	A	G
2	chr2_34377045	0	34377045	A	G
2	chr2_34378847	0	34378847	C	T
2	chr2_34387853	0	34387853	T	C
2	chr2_34392128	0	34392128	G	A
2	chr2_34393959	0	34393959	A	C
2	chr2_34396500	0	34396500	G	A
2	chr2_34398107	0	34398107	T	C
2	chr2_34403560	0	34403560	G	T
2	chr2_34410036	0	34410036	A	G
2	chr2_34415864	0	34415864	C	T
2	chr2_34416715	0	34416715	A	G
2	chr2_34418304	0	34418304	G	A
2	chr2_34419488	0	34419488	C	G
2	chr2_34419933	0	34419933	A	C
2	chr2_34422091	0	34422091	T	A
2	chr2_34424587	0	34424587	A	G
2	chr2_34425183	0	34425183	T	C
2	chr2_34433658	0	34433658	A	G
2	chr2_34435830	0	34435830	A	G
2	chr2_34439143	0	34439143	T	C
2	chr2_34439222	0	34439222	C	T
2	chr2_34440691	0	34440691	A	T
2	chr2_34441982	0	34441982	C	T
2	chr2_34445190	0	34445190	C	T
2	chr2_34447115	0	34447115	A	C
2	chr2_34447347	0	34447347	C	T
2	chr2_34448625	0	34448625	C	T
2	chr2_34455795	0	34455795	A	G
2	chr2_34456813	0	34456813	C	A
2	chr2_34464346	0	34464346	G	C
2	chr2_34464573	0	34464573	A	T
2	chr2_34466408	0	34466408	T	C
2	chr2_34476024	0	34476024	C	T
2	chr2_34491727	0	34491727	C	G
2	chr2_34495754	0	34495754	A	T
2	chr2_34496918	0	34496918	A	G
2	chr2_34506671	0	34506671	G	A
2	chr2_34507346	0	34507346	C	G
2	chr2_34516756	0	34516756	G	T
2	chr2_34521381	0	34521381	A	G
2	chr2_34527529	0	34527529	C	T
2	chr2_34527588	0	34527588	C	T
2	chr2_34533732	0	34533732	T	C
2	chr2_34545030	0	34545030	G	A
2	chr2_34545343	0	34545343	C	T
2	chr2_34545647	0	34545647	T	C
2	chr2_34547084	0	34547084	T	C
2	chr2_34549521	0	34549521	T	C
2	chr2_34553609	0	34553609	A	G
2	chr2_34558689	0	34558689	G	C
2	chr2_34567669	0	34567669	C	G
2	chr2_34573405	0	34573405	A	G
2	chr2_34578451	0	34578451	T	C
2	chr2_34584324	0	34584324	C	A
2	chr2_34590650	0	34590650	C	T
2	chr2_34598395	0	34598395	A	G
2	chr2_34598862	0	34598862	C	G
2	chr2_34604067	0	34604067	T	C
2	chr2_34606384	0	34606384	G	A
2	chr2_34613555	0	34613555	G	A
2	chr2_34617854	0	34617854	T	C
2	chr2_34623673	0	34623673	T	C
2	chr2_34626274	0	34626274	T	C
2	chr2_34627758	0	34627758	C	T
2	chr2_34631995	0	34631995	A	G
2	chr2_34634113	0	34634113	T	C
2	chr2_34635202	0	34635202	A	G
2	chr2_34643468	0	34643468	G	C
2	chr2_34643559	0	34643559	G	C
2	chr2_34645350	0	34645350	T	C
2	chr2_34646103	0	34646103	G	A
2	chr2_34646632	0	34646632	A	G
2	chr2_34647931	0	34647931	T	C
2	chr2_34647975	0	34647975	A	G
2	chr2_34648359	0	34648359	G	T
2	chr2_34649577	0	34649577	T	C
2	chr2_34651451	0	34651451	C	T
2	chr2_34652808	0	34652808	G	C
2	chr2_34655880	0	34655880	T	G
2	chr2_34659748	0	34659748	G	A
2	chr2_34660723	0	34660723	C	T
2	chr2_34663452	0	34663452	G	A
2	chr2_34666272	0	34666272	T	C
2	chr2_34670394	0	34670394	T	C
2	chr2_34687514	0	34687514	C	A
2	chr2_34690236	0	34690236	A	C
2	chr2_34692329	0	34692329	A	G
2	chr2_34693364	0	34693364	G	C
2	chr2_34702891	0	34702891	T	C
2	chr2_34717466	0	34717466	C	T
2	chr2_34734178	0	34734178	T	C
2	chr2_34734585	0	34734585	C	G
2	chr2_34735906	0	34735906	C	G
2	chr2_34743418	0	34743418	G	C
2	chr2_34756634	0	34756634	G	A
2	chr2_34757768	0	34757768	T	C
2	chr2_34762749	0	34762749	C	A
2	chr2_34768457	0	34768457	T	C
2	chr2_34769669	0	34769669	G	A
2	chr2_34770606	0	34770606	T	C
2	chr2_34780661	0	34780661	T	C
2	chr2_34784128	0	34784128	C	A
2	chr2_34786709	0	34786709	G	A
2	chr2_34790282	0	34790282	G	C
2	chr2_34791238	0	34791238	T	G
2	chr2_34795765	0	34795765	C	T
2	chr2_34798721	0	34798721	T	A
2	chr2_34806164	0	34806164	T	C
2	chr2_34815929	0	34815929	G	T
2	chr2_34819653	0	34819653	G	A
2	chr2_34825303	0	34825303	C	A
2	chr2_34833616	0	34833616	T	C
2	chr2_34834305	0	34834305	C	T
2	chr2_34842400	0	34842400	G	A
2	chr2_34842530	0	34842530	A	G
2	chr2_34845232	0	34845232	T	C
2	chr2_34854100	0	34854100	T	G
2	chr2_34857521	0	34857521	G	T
2	chr2_34858451	0	34858451	A	C
2	chr2_34869826	0	34869826	C	G
2	chr2_34876551	0	34876551	G	C
2	chr2_34886940	0	34886940	T	G
2	chr2_34888797	0	34888797	C	T
2	chr2_34890945	0	34890945	C	A
2	chr2_34893913	0	34893913	A	G
2	chr2_34895725	0	34895725	G	T
2	chr2_34895817	0	34895817	A	G
2	chr2_34896847	0	34896847	A	G
2	chr2_34897761	0	34897761	T	C
2	chr2_34900640	0	34900640	T	C
2	chr2_34905216	0	34905216	T	C
2	chr2_34905721	0	34905721	T	C
2	chr2_34908082	0	34908082	T	C
2	chr2_34912614	0	34912614	C	T
2	chr2_34914882	0	34914882	G	A
2	chr2_34925545	0	34925545	A	G
2	chr2_34925776	0	34925776	C	G
2	chr2_34927656	0	34927656	A	G
2	chr2_34929938	0	34929938	T	C
2	chr2_34930172	0	34930172	T	C
2	chr2_34933003	0	34933003	A	G
2	chr2_34934315	0	34934315	T	C
2	chr2_34934494	0	34934494	G	C
2	chr2_34938294	0	34938294	G	A
2	chr2_34938526	0	34938526	C	T
2	chr2_34943777	0	34943777	T	C
2	chr2_34947478	0	34947478	G	A
2	chr2_34948798	0	34948798	C	T
2	chr2_34953915	0	34953915	G	A
2	chr2_34954352	0	34954352	T	C
2	chr2_34956079	0	34956079	T	C
2	chr2_34957853	0	34957853	A	G
2	chr2_34960859	0	34960859	A	G
2	chr2_34961769	0	34961769	T	C
2	chr2_34964839	0	34964839	A	G
2	chr2_34965648	0	34965648	G	A
2	chr2_34969344	0	34969344	C	G
2	chr2_34970447	0	34970447	A	G
2	chr2_34977297	0	34977297	T	G
2	chr2_34981266	0	34981266	T	C
2	chr2_34981919	0	34981919	G	C
2	chr2_34992501	0	34992501	T	C
2	chr2_34992665	0	34992665	G	C
2	chr2_34993753	0	34993753	A	G
2	chr2_35003705	0	35003705	G	C
2	chr2_35004097	0	35004097	T	C
2	chr2_35008199	0	35008199	T	C
2	chr2_35010786	0	35010786	A	C
2	chr2_35014410	0	35014410	G	C
2	chr2_35018382	0	35018382	T	C
2	chr2_35022945	0	35022945	A	C
2	chr2_35024891	0	35024891	C	G
2	chr2_35026417	0	35026417	G	T
2	chr2_35026543	0	35026543	C	T
2	chr2_35026871	0	35026871	T	C
2	chr2_35027505	0	35027505	T	C
2	chr2_35029602	0	35029602	C	T
2	chr2_35031609	0	35031609	G	A
2	chr2_35042876	0	35042876	A	C
2	chr2_35043085	0	35043085	A	C
2	chr2_35052228	0	35052228	T	C
2	chr2_35054030	0	35054030	T	C
2	chr2_35056442	0	35056442	G	A
2	chr2_35064053	0	35064053	T	C
2	chr2_35064963	0	35064963	A	G
2	chr2_35101889	0	35101889	T	G
2	chr2_35102202	0	35102202	T	C
2	chr2_35104686	0	35104686	A	G
2	chr2_35124558	0	35124558	A	G
2	chr2_35130927	0	35130927	A	G
2	chr2_35132923	0	35132923	A	G
2	chr2_35138704	0	35138704	C	T
2	chr2_35145148	0	35145148	A	G
2	chr2_35148399	0	35148399	T	C
2	chr2_35150324	0	35150324	A	G
2	chr2_35154265	0	35154265	A	G
2	chr2_35162093	0	35162093	T	C
2	chr2_35165063	0	35165063	C	T
2	chr2_35166584	0	35166584	A	T
2	chr2_35169908	0	35169908	C	T
2	chr2_35170072	0	35170072	A	G
2	chr2_35174885	0	35174885	A	C
2	chr2_35176250	0	35176250	G	A
2	chr2_35189008	0	35189008	G	A
2	chr2_35189654	0	35189654	A	G
2	chr2_35191906	0	35191906	T	C
2	chr2_35192828	0	35192828	A	G
2	chr2_35198904	0	35198904	G	C
2	chr2_35199640	0	35199640	A	G
2	chr2_35199937	0	35199937	T	C
2	chr2_35200738	0	35200738	C	A
2	chr2_35201178	0	35201178	A	G
2	chr2_35202688	0	35202688	A	G
2	chr2_35211110	0	35211110	T	C
2	chr2_35211348	0	35211348	C	T
2	chr2_35213541	0	35213541	C	A
2	chr2_35213798	0	35213798	A	G
2	chr2_35217500	0	35217500	T	C
2	chr2_35237152	0	35237152	A	G
2	chr2_35246886	0	35246886	A	G
2	chr2_35249930	0	35249930	A	G
2	chr2_35250571	0	35250571	C	G
2	chr2_35255092	0	35255092	T	C
2	chr2_35255457	0	35255457	G	A
2	chr2_35256353	0	35256353	T	C
2	chr2_35263715	0	35263715	T	G
2	chr2_35264526	0	35264526	T	C
2	chr2_35265878	0	35265878	G	A
2	chr2_35267324	0	35267324	A	G
2	chr2_35269966	0	35269966	T	C
2	chr2_35270687	0	35270687	A	G
2	chr2_35276449	0	35276449	T	C
2	chr2_35278752	0	35278752	T	C
2	chr2_35281784	0	35281784	T	C
2	chr2_35286249	0	35286249	A	G
2	chr2_35289664	0	35289664	T	C
2	chr2_35294415	0	35294415	T	C
2	chr2_35295466	0	35295466	A	G
2	chr2_35300165	0	35300165	G	T
2	chr2_35301105	0	35301105	A	C
2	chr2_35308212	0	35308212	G	T
2	chr2_35309741	0	35309741	T	C
2	chr2_35314506	0	35314506	T	C
2	chr2_35325186	0	35325186	T	C
2	chr2_35332825	0	35332825	T	C
2	chr2_35336586	0	35336586	T	C
2	chr2_35350292	0	35350292	T	C
2	chr2_35350430	0	35350430	T	C
2	chr2_35359719	0	35359719	C	G
2	chr2_35361026	0	35361026	A	T
2	chr2_35366956	0	35366956	A	C
2	chr2_35369625	0	35369625	C	G
2	chr2_35370964	0	35370964	A	G
2	chr2_35377450	0	35377450	T	C
2	chr2_35383393	0	35383393	T	C
2	chr2_35389308	0	35389308	A	G
2	chr2_35391022	0	35391022	T	C
2	chr2_35394422	0	35394422	A	G
2	chr2_35406462	0	35406462	A	G
2	chr2_35406719	0	35406719	T	C
2	chr2_35409597	0	35409597	A	T
2	chr2_35411973	0	35411973	T	C
2	chr2_35415198	0	35415198	C	T
2	chr2_35416282	0	35416282	T	C
2	chr2_35417799	0	35417799	T	C
2	chr2_35419484	0	35419484	T	C
2	chr2_35419606	0	35419606	A	G
2	chr2_35425016	0	35425016	A	G
2	chr2_35429347	0	35429347	T	C
2	chr2_35438596	0	35438596	T	C
2	chr2_35443964	0	35443964	A	G
2	chr2_35449329	0	35449329	A	G
2	chr2_35452868	0	35452868	G	C
2	chr2_35452904	0	35452904	A	G
2	chr2_35453700	0	35453700	G	T
2	chr2_35461359	0	35461359	T	A
2	chr2_35467004	0	35467004	C	T
2	chr2_35467050	0	35467050	G	A
2	chr2_35469805	0	35469805	T	C
2	chr2_35472977	0	35472977	T	C
2	chr2_35473140	0	35473140	T	C
2	chr2_35486938	0	35486938	T	C
2	chr2_35489510	0	35489510	A	G
2	chr2_35492914	0	35492914	A	C
2	chr2_35493562	0	35493562	T	C
2	chr2_35495033	0	35495033	A	G
2	chr2_35500112	0	35500112	C	A
2	chr2_35519338	0	35519338	G	A
2	chr2_35520463	0	35520463	A	G
2	chr2_35521811	0	35521811	G	A
2	chr2_35524492	0	35524492	A	G
2	chr2_35527088	0	35527088	T	C
2	chr2_35528773	0	35528773	A	G
2	chr2_35529598	0	35529598	C	T
2	chr2_35530620	0	35530620	G	A
2	chr2_35532415	0	35532415	T	A
2	chr2_35532558	0	35532558	C	A
2	chr2_35533233	0	35533233	T	C
2	chr2_35535956	0	35535956	T	A
2	chr2_35544002	0	35544002	T	C
2	chr2_35545585	0	35545585	T	C
2	chr2_35563048	0	35563048	C	G
2	chr2_35564052	0	35564052	T	C
2	chr2_35564766	0	35564766	G	C
2	chr2_35565324	0	35565324	C	G
2	chr2_35566957	0	35566957	A	T
2	chr2_35569357	0	35569357	A	G
2	chr2_35571043	0	35571043	A	G
2	chr2_35575356	0	35575356	T	C
2	chr2_35575651	0	35575651	T	C
2	chr2_35576514	0	35576514	A	G
2	chr2_35578790	0	35578790	G	A
2	chr2_35580361	0	35580361	A	G
2	chr2_35580722	0	35580722	T	C
2	chr2_35581414	0	35581414	T	C
2	chr2_35582470	0	35582470	T	C
2	chr2_35584081	0	35584081	T	C
2	chr2_35593752	0	35593752	A	G
2	chr2_35596384	0	35596384	G	T
2	chr2_35599245	0	35599245	T	G
2	chr2_35602588	0	35602588	C	T
2	chr2_35612222	0	35612222	T	C
2	chr2_35623800	0	35623800	T	C
2	chr2_35628652	0	35628652	C	T
2	chr2_35632448	0	35632448	G	A
2	chr2_35635110	0	35635110	T	C
2	chr2_35637952	0	35637952	T	C
2	chr2_35646522	0	35646522	G	A
2	chr2_35647075	0	35647075	T	C
2	chr2_35647237	0	35647237	T	C
2	chr2_35648876	0	35648876	G	A
2	chr2_35650964	0	35650964	A	G
2	chr2_35653903	0	35653903	T	C
2	chr2_35658735	0	35658735	A	G
2	chr2_35658917	0	35658917	T	C
2	chr2_35660302	0	35660302	A	C
2	chr2_35660782	0	35660782	A	G
2	chr2_35660821	0	35660821	T	G
2	chr2_35662205	0	35662205	A	G
2	chr2_35663568	0	35663568	G	C
2	chr2_35672134	0	35672134	G	A
2	chr2_35680570	0	35680570	C	G
2	chr2_35683028	0	35683028	G	T
2	chr2_35683625	0	35683625	G	A
2	chr2_35685487	0	35685487	A	G
2	chr2_35685559	0	35685559	G	A
2	chr2_35688109	0	35688109	T	C
2	chr2_35691517	0	35691517	C	A
2	chr2_35693152	0	35693152	C	A
2	chr2_35699553	0	35699553	T	C
2	chr2_35700168	0	35700168	A	T
2	chr2_35703727	0	35703727	G	A
2	chr2_35705527	0	35705527	A	T
2	chr2_35705783	0	35705783	A	G
2	chr2_35707166	0	35707166	T	C
2	chr2_35707583	0	35707583	C	T
2	chr2_35708332	0	35708332	A	G
2	chr2_35708410	0	35708410	G	A
2	chr2_35710087	0	35710087	G	C
2	chr2_35710746	0	35710746	T	C
2	chr2_35715169	0	35715169	C	A
2	chr2_35720323	0	35720323	A	T
2	chr2_35720958	0	35720958	A	G
2	chr2_35722302	0	35722302	T	C
2	chr2_35723883	0	35723883	T	C
2	chr2_35725577	0	35725577	G	T
2	chr2_35725987	0	35725987	A	G
2	chr2_35728485	0	35728485	A	G
2	chr2_35730020	0	35730020	A	G
2	chr2_35731912	0	35731912	A	G
2	chr2_35734221	0	35734221	C	T
2	chr2_35735315	0	35735315	C	T
2	chr2_35737403	0	35737403	C	A
2	chr2_35738647	0	35738647	C	T
2	chr2_35742102	0	35742102	A	G
2	chr2_35743157	0	35743157	A	G
2	chr2_35745700	0	35745700	G	A
2	chr2_35747819	0	35747819	A	G
2	chr2_35753414	0	35753414	C	G
2	chr2_35758113	0	35758113	C	G
2	chr2_35760419	0	35760419	A	G
2	chr2_35761670	0	35761670	G	A
2	chr2_35764172	0	35764172	G	T
2	chr2_35768738	0	35768738	T	C
2	chr2_35773797	0	35773797	G	C
2	chr2_35776948	0	35776948	A	G
2	chr2_35783186	0	35783186	A	C
2	chr2_35787986	0	35787986	A	G
2	chr2_35788926	0	35788926	C	G
2	chr2_35789919	0	35789919	T	C
2	chr2_35790830	0	35790830	T	A
2	chr2_35796730	0	35796730	A	G
2	chr2_35797509	0	35797509	T	C
2	chr2_35797697	0	35797697	C	T
2	chr2_35799238	0	35799238	T	C
2	chr2_35802929	0	35802929	A	C
2	chr2_35804464	0	35804464	C	A
2	chr2_35804840	0	35804840	C	T
2	chr2_35807060	0	35807060	A	G
2	chr2_35808750	0	35808750	T	C
2	chr2_35810098	0	35810098	G	A
2	chr2_35821499	0	35821499	G	A
2	chr2_35826747	0	35826747	A	G
2	chr2_35831462	0	35831462	C	G
2	chr2_35832168	0	35832168	A	G
2	chr2_35838007	0	35838007	C	T
2	chr2_35838173	0	35838173	A	G
2	chr2_35838356	0	35838356	T	C
2	chr2_35842299	0	35842299	C	T
2	chr2_35845900	0	35845900	G	T
2	chr2_35846942	0	35846942	A	G
2	chr2_35846976	0	35846976	G	A
2	chr2_35848574	0	35848574	A	G
2	chr2_35848769	0	35848769	T	A
2	chr2_35849709	0	35849709	T	C
2	chr2_35855475	0	35855475	T	G
2	chr2_35860018	0	35860018	G	A
2	chr2_35864128	0	35864128	G	T
2	chr2_35865866	0	35865866	T	C
2	chr2_35867849	0	35867849	T	C
2	chr2_35873017	0	35873017	T	G
2	chr2_35874588	0	35874588	G	A
2	chr2_35877212	0	35877212	A	G
2	chr2_35877583	0	35877583	T	C
2	chr2_35881697	0	35881697	A	G
2	chr2_35892117	0	35892117	A	G
2	chr2_35894332	0	35894332	A	G
2	chr2_35897651	0	35897651	T	G
2	chr2_35898063	0	35898063	A	G
2	chr2_35901971	0	35901971	C	T
2	chr2_35909651	0	35909651	A	G
2	chr2_35914184	0	35914184	T	C
2	chr2_35925164	0	35925164	G	A
2	chr2_35934029	0	35934029	T	C
2	chr2_35936928	0	35936928	T	C
2	chr2_35939439	0	35939439	A	G
2	chr2_35949632	0	35949632	A	G
2	chr2_35950726	0	35950726	C	G
2	chr2_35952833	0	35952833	T	C
2	chr2_35955030	0	35955030	G	A
2	chr2_35957740	0	35957740	A	G
2	chr2_35958742	0	35958742	T	G
2	chr2_35966051	0	35966051	C	T
2	chr2_35968314	0	35968314	A	G
2	chr2_35971190	0	35971190	A	T
2	chr2_35973211	0	35973211	A	G
2	chr2_35975339	0	35975339	T	C
2	chr2_35978198	0	35978198	T	C
2	chr2_35982198	0	35982198	G	A
2	chr2_35982711	0	35982711	A	G
2	chr2_35984922	0	35984922	G	C
2	chr2_35991882	0	35991882	G	A
2	chr2_35995956	0	35995956	C	G
2	chr2_36001130	0	36001130	G	A
2	chr2_36001176	0	36001176	T	C
2	chr2_36003456	0	36003456	A	C
2	chr2_36007935	0	36007935	A	G
2	chr2_36008589	0	36008589	A	G
2	chr2_36018939	0	36018939	T	C
2	chr2_36031472	0	36031472	T	G
2	chr2_36036933	0	36036933	T	G
2	chr2_36044411	0	36044411	C	A
2	chr2_36044571	0	36044571	A	G
2	chr2_36044852	0	36044852	A	G
2	chr2_36060248	0	36060248	G	A
2	chr2_36060539	0	36060539	A	G
2	chr2_36062024	0	36062024	C	G
2	chr2_36066601	0	36066601	T	C
2	chr2_36068139	0	36068139	G	T
2	chr2_36071551	0	36071551	T	C
2	chr2_36078634	0	36078634	A	G
2	chr2_36080196	0	36080196	C	A
2	chr2_36083622	0	36083622	A	G
2	chr2_36096954	0	36096954	C	A
2	chr2_36097617	0	36097617	G	A
2	chr2_36098269	0	36098269	G	C
2	chr2_36099236	0	36099236	A	C
2	chr2_36102190	0	36102190	G	C
2	chr2_36102791	0	36102791	T	C
2	chr2_36105043	0	36105043	G	T
2	chr2_36105158	0	36105158	G	A
2	chr2_36106721	0	36106721	C	G
2	chr2_36107156	0	36107156	T	C
2	chr2_36110389	0	36110389	A	G
2	chr2_36111230	0	36111230	A	G
2	chr2_36111741	0	36111741	G	A
2	chr2_36112389	0	36112389	A	T
2	chr2_36116981	0	36116981	A	G
2	chr2_36120032	0	36120032	A	G
2	chr2_36120671	0	36120671	A	G
2	chr2_36127117	0	36127117	A	G
2	chr2_36130574	0	36130574	G	C
2	chr2_36132525	0	36132525	A	G
2	chr2_36132545	0	36132545	T	C
2	chr2_36132718	0	36132718	A	G
2	chr2_36134930	0	36134930	A	G
2	chr2_36136406	0	36136406	A	G
2	chr2_36136916	0	36136916	G	C
2	chr2_36137140	0	36137140	T	C
2	chr2_36141448	0	36141448	T	C
2	chr2_36141842	0	36141842	T	C
2	chr2_36144199	0	36144199	C	A
2	chr2_36144534	0	36144534	T	C
2	chr2_36144683	0	36144683	A	G
2	chr2_36145467	0	36145467	T	G
2	chr2_36157425	0	36157425	A	G
2	chr2_36158195	0	36158195	A	G
2	chr2_36158513	0	36158513	A	G
2	chr2_36164934	0	36164934	T	C
2	chr2_36170131	0	36170131	T	A
2	chr2_36170693	0	36170693	C	G
2	chr2_36173519	0	36173519	A	G
2	chr2_36175044	0	36175044	A	G
2	chr2_36176940	0	36176940	A	G
2	chr2_36181419	0	36181419	G	T
2	chr2_36184256	0	36184256	C	T
2	chr2_36188999	0	36188999	A	G
2	chr2_36201566	0	36201566	A	C
2	chr2_36205839	0	36205839	A	T
2	chr2_36207024	0	36207024	C	G
2	chr2_36219708	0	36219708	A	G
2	chr2_36222588	0	36222588	A	G
2	chr2_36222711	0	36222711	T	C
2	chr2_36228064	0	36228064	T	C
2	chr2_36237569	0	36237569	T	C
2	chr2_36240468	0	36240468	G	A
2	chr2_36243953	0	36243953	A	G
2	chr2_36245778	0	36245778	T	G
2	chr2_36248511	0	36248511	T	C
2	chr2_36251134	0	36251134	T	C
2	chr2_36251917	0	36251917	C	T
2	chr2_36252602	0	36252602	A	G
2	chr2_36253861	0	36253861	T	C
2	chr2_36254047	0	36254047	T	C
2	chr2_36254417	0	36254417	A	G
2	chr2_36254522	0	36254522	A	G
2	chr2_36256400	0	36256400	C	G
2	chr2_36256559	0	36256559	C	T
2	chr2_36262462	0	36262462	T	C
2	chr2_36266233	0	36266233	T	C
2	chr2_36269998	0	36269998	A	G
2	chr2_36272987	0	36272987	C	A
2	chr2_36273534	0	36273534	A	G
2	chr2_36274783	0	36274783	G	C
2	chr2_36276850	0	36276850	A	G
2	chr2_36278631	0	36278631	T	C
2	chr2_36280482	0	36280482	T	C
2	chr2_36285881	0	36285881	T	G
2	chr2_36292105	0	36292105	A	G
2	chr2_36292478	0	36292478	A	G
2	chr2_36297125	0	36297125	A	G
2	chr2_36297140	0	36297140	T	C
2	chr2_36308030	0	36308030	A	G
2	chr2_36308224	0	36308224	G	T
2	chr2_36320544	0	36320544	G	C
2	chr2_36321593	0	36321593	A	G
2	chr2_36324201	0	36324201	C	T
2	chr2_36325895	0	36325895	T	C
2	chr2_36335172	0	36335172	T	C
2	chr2_36336180	0	36336180	T	G
2	chr2_36339204	0	36339204	T	C
2	chr2_36341032	0	36341032	T	C
2	chr2_36341817	0	36341817	T	C
2	chr2_36343444	0	36343444	A	G
2	chr2_36348942	0	36348942	A	G
2	chr2_36350142	0	36350142	A	G
2	chr2_36350501	0	36350501	G	C
2	chr2_36353540	0	36353540	C	T
2	chr2_36354275	0	36354275	T	C
2	chr2_36362444	0	36362444	A	G
2	chr2_36364293	0	36364293	A	G
2	chr2_36364718	0	36364718	T	C
2	chr2_36364748	0	36364748	G	T
2	chr2_36367886	0	36367886	T	C
2	chr2_36371944	0	36371944	G	A
2	chr2_36372344	0	36372344	G	A
2	chr2_36373974	0	36373974	A	G
2	chr2_36374265	0	36374265	T	C
2	chr2_36384627	0	36384627	G	A
2	chr2_36389870	0	36389870	T	C
2	chr2_36392050	0	36392050	T	G
2	chr2_36400895	0	36400895	T	C
2	chr2_36404424	0	36404424	A	C
2	chr2_36409161	0	36409161	A	T
2	chr2_36413997	0	36413997	C	T
2	chr2_36414806	0	36414806	A	C
2	chr2_36415080	0	36415080	A	G
2	chr2_36417173	0	36417173	C	T
2	chr2_36417823	0	36417823	C	A
2	chr2_36418420	0	36418420	A	G
2	chr2_36443812	0	36443812	A	G
2	chr2_36460899	0	36460899	T	C
2	chr2_36472687	0	36472687	T	G
2	chr2_36477401	0	36477401	G	C
2	chr2_36479278	0	36479278	G	T
2	chr2_36481711	0	36481711	T	C
2	chr2_36485223	0	36485223	T	C
2	chr2_36489594	0	36489594	T	C
2	chr2_36495929	0	36495929	T	C
2	chr2_36497861	0	36497861	T	C
2	chr2_36500296	0	36500296	T	C
2	chr2_36504847	0	36504847	G	T
2	chr2_36506451	0	36506451	T	C
2	chr2_36506497	0	36506497	C	G
2	chr2_36510058	0	36510058	G	A
2	chr2_36514789	0	36514789	C	G
2	chr2_36521919	0	36521919	T	G
2	chr2_36525329	0	36525329	T	C
2	chr2_36530725	0	36530725	A	G
2	chr2_36535791	0	36535791	T	C
2	chr2_36536280	0	36536280	G	A
2	chr2_36542537	0	36542537	A	G
2	chr2_36546909	0	36546909	T	C
2	chr2_36546932	0	36546932	A	G
2	chr2_36549926	0	36549926	A	G
2	chr2_36561454	0	36561454	A	G
2	chr2_36567230	0	36567230	A	G
2	chr2_36569520	0	36569520	G	A
2	chr2_36587088	0	36587088	G	C
2	chr2_36590230	0	36590230	A	G
2	chr2_36594608	0	36594608	T	C
2	chr2_36597517	0	36597517	T	C
2	chr2_36602480	0	36602480	C	T
2	chr2_36614422	0	36614422	T	C
2	chr2_36614942	0	36614942	C	T
2	chr2_36618061	0	36618061	A	G
2	chr2_36619822	0	36619822	A	C
2	chr2_36623785	0	36623785	C	T
2	chr2_36627519	0	36627519	G	C
2	chr2_36628313	0	36628313	A	G
2	chr2_36630717	0	36630717	G	C
2	chr2_36636796	0	36636796	A	G
2	chr2_36640035	0	36640035	G	A
2	chr2_36654655	0	36654655	A	G
2	chr2_36659688	0	36659688	A	G
2	chr2_36661000	0	36661000	A	G
2	chr2_36662472	0	36662472	G	A
2	chr2_36673576	0	36673576	G	C
2	chr2_36674200	0	36674200	T	G
2	chr2_36674794	0	36674794	G	C
2	chr2_36675988	0	36675988	C	T
2	chr2_36681633	0	36681633	C	T
2	chr2_36691818	0	36691818	T	C
2	chr2_36702158	0	36702158	A	G
2	chr2_36719800	0	36719800	G	T
2	chr2_36734394	0	36734394	C	A
2	chr2_36736220	0	36736220	G	C
2	chr2_36743313	0	36743313	A	G
2	chr2_36744236	0	36744236	A	G
2	chr2_36752744	0	36752744	G	A
2	chr2_36757261	0	36757261	T	C
2	chr2_36760038	0	36760038	G	A
2	chr2_36769397	0	36769397	T	C
2	chr2_36770760	0	36770760	T	C
2	chr2_36779677	0	36779677	T	C
2	chr2_36780193	0	36780193	G	C
2	chr2_36782874	0	36782874	G	A
2	chr2_36797826	0	36797826	C	G
2	chr2_36808525	0	36808525	C	T
2	chr2_36814763	0	36814763	G	A
2	chr2_36821220	0	36821220	G	A
2	chr2_36825801	0	36825801	C	T
2	chr2_36832025	0	36832025	G	T
2	chr2_36836370	0	36836370	C	G
2	chr2_36843431	0	36843431	T	C
2	chr2_36845900	0	36845900	T	G
2	chr2_36850344	0	36850344	A	G
2	chr2_36853504	0	36853504	G	A
2	chr2_36862552	0	36862552	A	G
2	chr2_36871515	0	36871515	G	C
2	chr2_36877052	0	36877052	C	T
2	chr2_36880189	0	36880189	T	C
2	chr2_36884472	0	36884472	A	C
2	chr2_36885481	0	36885481	T	C
2	chr2_36886642	0	36886642	A	G
2	chr2_36886888	0	36886888	T	C
2	chr2_36887334	0	36887334	G	C
2	chr2_36889260	0	36889260	T	C
2	chr2_36894807	0	36894807	A	G
2	chr2_36896662	0	36896662	A	G
2	chr2_36902743	0	36902743	G	A
2	chr2_36912112	0	36912112	A	G
2	chr2_36915508	0	36915508	T	C
2	chr2_36916558	0	36916558	T	C
2	chr2_36920390	0	36920390	T	C
2	chr2_36922818	0	36922818	A	C
2	chr2_36923185	0	36923185	T	C
2	chr2_36924240	0	36924240	C	G
2	chr2_36931936	0	36931936	A	G
2	chr2_36937199	0	36937199	T	C
2	chr2_36938087	0	36938087	G	A
2	chr2_36938405	0	36938405	C	T
2	chr2_36939453	0	36939453	A	C
2	chr2_36940078	0	36940078	A	G
2	chr2_36943097	0	36943097	A	C
2	chr2_36944325	0	36944325	T	C
2	chr2_36947977	0	36947977	T	C
2	chr2_36959172	0	36959172	C	G
2	chr2_36964883	0	36964883	C	A
2	chr2_36965731	0	36965731	G	A
2	chr2_36968841	0	36968841	T	C
2	chr2_36972249	0	36972249	C	T
2	chr2_36975792	0	36975792	T	C
2	chr2_36979981	0	36979981	A	C
2	chr2_36985677	0	36985677	G	C
2	chr2_36991588	0	36991588	A	T
2	chr2_36997944	0	36997944	G	A
2	chr2_36998896	0	36998896	A	C
2	chr2_37008795	0	37008795	A	G
2	chr2_37011774	0	37011774	G	C
2	chr2_37027235	0	37027235	G	A
2	chr2_37030041	0	37030041	C	G
2	chr2_37031084	0	37031084	C	T
2	chr2_37031324	0	37031324	T	C
2	chr2_37031399	0	37031399	G	T
2	chr2_37036301	0	37036301	C	T
2	chr2_37040274	0	37040274	A	G
2	chr2_37041325	0	37041325	A	G
2	chr2_37042980	0	37042980	C	T
2	chr2_37044644	0	37044644	T	C
2	chr2_37049585	0	37049585	T	C
2	chr2_37055128	0	37055128	C	T
2	chr2_37056716	0	37056716	C	A
2	chr2_37062557	0	37062557	C	G
2	chr2_37065449	0	37065449	C	T
2	chr2_37066017	0	37066017	C	T
2	chr2_37074139	0	37074139	C	T
2	chr2_37087045	0	37087045	T	C
2	chr2_37091408	0	37091408	T	A
2	chr2_37106438	0	37106438	C	T
2	chr2_37109191	0	37109191	T	A
2	chr2_37116491	0	37116491	C	T
2	chr2_37125526	0	37125526	G	T
2	chr2_37125766	0	37125766	A	G
2	chr2_37135662	0	37135662	T	C
2	chr2_37148781	0	37148781	T	G
2	chr2_37151554	0	37151554	A	G
2	chr2_37159821	0	37159821	G	A
2	chr2_37163131	0	37163131	T	G
2	chr2_37170157	0	37170157	C	T
2	chr2_37173247	0	37173247	A	G
2	chr2_37174524	0	37174524	T	C
2	chr2_37177578	0	37177578	T	C
2	chr2_37180418	0	37180418	T	C
2	chr2_37185183	0	37185183	G	T
2	chr2_37189833	0	37189833	T	C
2	chr2_37192542	0	37192542	G	T
2	chr2_37193783	0	37193783	G	T
2	chr2_37194014	0	37194014	C	T
2	chr2_37196718	0	37196718	T	C
2	chr2_37203997	0	37203997	A	C
2	chr2_37207595	0	37207595	A	G
2	chr2_37207722	0	37207722	A	G
2	chr2_37208603	0	37208603	A	G
2	chr2_37210337	0	37210337	T	C
2	chr2_37214171	0	37214171	A	G
2	chr2_37217237	0	37217237	A	G
2	chr2_37218717	0	37218717	G	C
2	chr2_37220624	0	37220624	T	C
2	chr2_37222774	0	37222774	T	C
2	chr2_37224080	0	37224080	T	C
2	chr2_37225547	0	37225547	A	C
2	chr2_37226088	0	37226088	T	C
2	chr2_37226333	0	37226333	A	G
2	chr2_37229384	0	37229384	G	T
2	chr2_37229508	0	37229508	T	C
2	chr2_37241920	0	37241920	T	C
2	chr2_37251206	0	37251206	C	T
2	chr2_37252196	0	37252196	T	C
2	chr2_37253596	0	37253596	A	C
2	chr2_37254573	0	37254573	A	G
2	chr2_37259284	0	37259284	C	T
2	chr2_37259312	0	37259312	C	T
2	chr2_37259517	0	37259517	A	G
2	chr2_37260636	0	37260636	G	A
2	chr2_37271087	0	37271087	G	A
2	chr2_37271549	0	37271549	A	T
2	chr2_37273928	0	37273928	T	C
2	chr2_37275743	0	37275743	C	A
2	chr2_37278894	0	37278894	T	C
2	chr2_37279509	0	37279509	A	G
2	chr2_37290226	0	37290226	A	T
2	chr2_37293963	0	37293963	A	G
2	chr2_37294054	0	37294054	T	C
2	chr2_37297973	0	37297973	A	G
2	chr2_37300762	0	37300762	T	C
2	chr2_37305653	0	37305653	C	T
2	chr2_37315238	0	37315238	A	G
2	chr2_37322358	0	37322358	T	C
2	chr2_37323327	0	37323327	G	A
2	chr2_37327589	0	37327589	T	C
2	chr2_37328347	0	37328347	G	A
2	chr2_37329674	0	37329674	G	C
2	chr2_37333333	0	37333333	G	C
2	chr2_37337589	0	37337589	A	G
2	chr2_37338472	0	37338472	T	C
2	chr2_37350573	0	37350573	G	C
2	chr2_37350817	0	37350817	T	C
2	chr2_37360702	0	37360702	C	G
2	chr2_37367745	0	37367745	A	G
2	chr2_37370929	0	37370929	G	C
2	chr2_37371537	0	37371537	G	A
2	chr2_37378746	0	37378746	A	G
2	chr2_37381405	0	37381405	T	C
2	chr2_37396348	0	37396348	C	G
2	chr2_37399981	0	37399981	C	T
2	chr2_37402757	0	37402757	T	C
2	chr2_37405227	0	37405227	T	C
2	chr2_37405492	0	37405492	A	G
2	chr2_37408214	0	37408214	G	A
2	chr2_37408999	0	37408999	A	C
2	chr2_37411630	0	37411630	T	C
2	chr2_37413491	0	37413491	C	T
2	chr2_37413975	0	37413975	A	G
2	chr2_37421853	0	37421853	A	G
2	chr2_37424032	0	37424032	C	T
2	chr2_37430900	0	37430900	T	C
2	chr2_37434138	0	37434138	A	G
2	chr2_37435131	0	37435131	A	T
2	chr2_37440995	0	37440995	C	G
2	chr2_37441961	0	37441961	T	C
2	chr2_37446441	0	37446441	G	A
2	chr2_37450005	0	37450005	A	T
2	chr2_37451365	0	37451365	A	G
2	chr2_37452868	0	37452868	T	C
2	chr2_37457154	0	37457154	T	C
2	chr2_37459315	0	37459315	A	G
2	chr2_37465746	0	37465746	C	A
2	chr2_37468392	0	37468392	T	C
2	chr2_37468836	0	37468836	A	G
2	chr2_37471673	0	37471673	A	G
2	chr2_37476083	0	37476083	G	C
2	chr2_37476780	0	37476780	C	G
2	chr2_37483059	0	37483059	A	G
2	chr2_37484246	0	37484246	T	C
2	chr2_37491952	0	37491952	A	G
2	chr2_37492657	0	37492657	T	C
2	chr2_37495005	0	37495005	T	G
2	chr2_37496967	0	37496967	G	A
2	chr2_37498645	0	37498645	T	C
2	chr2_37499508	0	37499508	G	A
2	chr2_37501104	0	37501104	A	G
2	chr2_37503608	0	37503608	C	T
2	chr2_37504131	0	37504131	T	A
2	chr2_37504768	0	37504768	A	T
2	chr2_37509774	0	37509774	A	G
2	chr2_37510863	0	37510863	T	G
2	chr2_37514764	0	37514764	T	C
2	chr2_37519077	0	37519077	A	G
2	chr2_37520923	0	37520923	T	C
2	chr2_37521322	0	37521322	A	T
2	chr2_37526712	0	37526712	T	C
2	chr2_37531335	0	37531335	A	G
2	chr2_37531871	0	37531871	T	C
2	chr2_37533541	0	37533541	G	A
2	chr2_37533709	0	37533709	T	C
2	chr2_37544586	0	37544586	T	C
2	chr2_37545069	0	37545069	A	G
2	chr2_37555842	0	37555842	C	T
2	chr2_37567673	0	37567673	C	T
2	chr2_37568314	0	37568314	T	C
2	chr2_37572296	0	37572296	G	T
2	chr2_37574405	0	37574405	G	A
2	chr2_37583410	0	37583410	A	G
2	chr2_37587061	0	37587061	A	G
2	chr2_37589080	0	37589080	A	G
2	chr2_37591309	0	37591309	C	T
2	chr2_37591629	0	37591629	G	T
2	chr2_37592065	0	37592065	A	T
2	chr2_37598079	0	37598079	A	G
2	chr2_37606822	0	37606822	T	C
2	chr2_37607077	0	37607077	A	G
2	chr2_37610276	0	37610276	T	C
2	chr2_37615964	0	37615964	G	A
2	chr2_37616964	0	37616964	T	A
2	chr2_37617025	0	37617025	A	G
2	chr2_37619788	0	37619788	G	A
2	chr2_37628402	0	37628402	G	C
2	chr2_37631706	0	37631706	A	G
2	chr2_37631792	0	37631792	T	C
2	chr2_37633367	0	37633367	C	A
2	chr2_37633939	0	37633939	C	T
2	chr2_37634426	0	37634426	A	C
2	chr2_37635501	0	37635501	A	G
2	chr2_37636399	0	37636399	A	G
2	chr2_37643007	0	37643007	G	C
2	chr2_37647048	0	37647048	A	G
2	chr2_37647468	0	37647468	G	A
2	chr2_37655331	0	37655331	T	C
2	chr2_37657890	0	37657890	T	A
2	chr2_37657977	0	37657977	A	G
2	chr2_37659759	0	37659759	G	C
2	chr2_37664057	0	37664057	A	G
2	chr2_37664796	0	37664796	T	A
2	chr2_37664929	0	37664929	A	G
2	chr2_37667507	0	37667507	G	C
2	chr2_37678276	0	37678276	G	A
2	chr2_37681344	0	37681344	T	C
2	chr2_37683627	0	37683627	T	C
2	chr2_37686037	0	37686037	G	T
2	chr2_37688572	0	37688572	A	G
2	chr2_37703751	0	37703751	T	C
2	chr2_37707773	0	37707773	A	G
2	chr2_37711275	0	37711275	A	G
2	chr2_37711970	0	37711970	T	C
2	chr2_37712509	0	37712509	T	C
2	chr2_37715212	0	37715212	G	C
2	chr2_37722599	0	37722599	A	G
2	chr2_37725075	0	37725075	C	T
2	chr2_37726061	0	37726061	A	C
2	chr2_37728057	0	37728057	C	T
2	chr2_37733590	0	37733590	G	T
2	chr2_37743587	0	37743587	T	C
2	chr2_37745659	0	37745659	A	G
2	chr2_37749076	0	37749076	G	A
2	chr2_37749136	0	37749136	A	G
2	chr2_37755273	0	37755273	C	T
2	chr2_37755923	0	37755923	A	G
2	chr2_37762251	0	37762251	C	T
2	chr2_37763751	0	37763751	C	T
2	chr2_37765910	0	37765910	T	A
2	chr2_37768882	0	37768882	T	C
2	chr2_37771942	0	37771942	T	C
2	chr2_37773290	0	37773290	C	G
2	chr2_37777626	0	37777626	T	C
2	chr2_37796009	0	37796009	A	G
2	chr2_37799923	0	37799923	T	C
2	chr2_37799985	0	37799985	T	C
2	chr2_37805051	0	37805051	G	A
2	chr2_37805698	0	37805698	T	C
2	chr2_37805979	0	37805979	A	G
2	chr2_37807140	0	37807140	T	A
2	chr2_37809856	0	37809856	A	G
2	chr2_37812251	0	37812251	A	G
2	chr2_37812683	0	37812683	T	C
2	chr2_37815775	0	37815775	G	A
2	chr2_37821665	0	37821665	T	C
2	chr2_37821672	0	37821672	A	G
2	chr2_37823476	0	37823476	T	C
2	chr2_37834884	0	37834884	C	G
2	chr2_37835822	0	37835822	G	A
2	chr2_37839766	0	37839766	C	T
2	chr2_37845179	0	37845179	T	C
2	chr2_37845591	0	37845591	T	C
2	chr2_37849525	0	37849525	G	A
2	chr2_37850111	0	37850111	A	T
2	chr2_37851847	0	37851847	A	G
2	chr2_37856320	0	37856320	A	G
2	chr2_37864375	0	37864375	T	C
2	chr2_37865108	0	37865108	A	C
2	chr2_37877589	0	37877589	T	G
2	chr2_37877923	0	37877923	T	C
2	chr2_37878639	0	37878639	A	G
2	chr2_37879001	0	37879001	A	G
2	chr2_37881450	0	37881450	A	G
2	chr2_37883151	0	37883151	T	C
2	chr2_37883213	0	37883213	A	C
2	chr2_37886528	0	37886528	T	C
2	chr2_37887001	0	37887001	G	A
2	chr2_37890562	0	37890562	T	C
2	chr2_37891870	0	37891870	A	G
2	chr2_37899376	0	37899376	G	T
2	chr2_37899903	0	37899903	C	G
2	chr2_37901644	0	37901644	A	T
2	chr2_37923955	0	37923955	T	C
2	chr2_37925574	0	37925574	T	C
2	chr2_37927978	0	37927978	A	G
2	chr2_37929882	0	37929882	T	C
2	chr2_37930960	0	37930960	C	T
2	chr2_37934081	0	37934081	T	C
2	chr2_37936663	0	37936663	A	G
2	chr2_37937655	0	37937655	A	C
2	chr2_37938371	0	37938371	A	G
2	chr2_37940726	0	37940726	G	C
2	chr2_37942490	0	37942490	A	G
2	chr2_37944340	0	37944340	A	C
2	chr2_37944985	0	37944985	G	A
2	chr2_37944990	0	37944990	A	G
2	chr2_37945245	0	37945245	C	T
2	chr2_37949661	0	37949661	T	C
2	chr2_37960376	0	37960376	A	G
2	chr2_37965274	0	37965274	A	G
2	chr2_37970768	0	37970768	C	T
2	chr2_37976802	0	37976802	A	G
2	chr2_37983911	0	37983911	A	G
2	chr2_37985557	0	37985557	G	A
2	chr2_37991420	0	37991420	C	T
2	chr2_37992290	0	37992290	C	T
2	chr2_37997308	0	37997308	G	T
2	chr2_37998251	0	37998251	T	C
2	chr2_38007803	0	38007803	T	C
2	chr2_38009621	0	38009621	A	G
2	chr2_38015237	0	38015237	C	T
2	chr2_38016556	0	38016556	T	C
2	chr2_38021099	0	38021099	A	G
2	chr2_38022900	0	38022900	T	C
2	chr2_38023813	0	38023813	C	T
2	chr2_38032388	0	38032388	T	C
2	chr2_38033244	0	38033244	A	T
2	chr2_38034696	0	38034696	A	G
2	chr2_38038797	0	38038797	C	T
2	chr2_38039929	0	38039929	G	C
2	chr2_38040188	0	38040188	T	C
2	chr2_38040939	0	38040939	A	G
2	chr2_38042620	0	38042620	T	C
2	chr2_38052802	0	38052802	T	G
2	chr2_38057638	0	38057638	G	A
2	chr2_38061337	0	38061337	A	G
2	chr2_38061881	0	38061881	T	C
2	chr2_38065794	0	38065794	C	A
2	chr2_38066371	0	38066371	A	G
2	chr2_38066789	0	38066789	G	A
2	chr2_38071566	0	38071566	T	C
2	chr2_38073324	0	38073324	C	G
2	chr2_38076121	0	38076121	A	G
2	chr2_38081638	0	38081638	G	T
2	chr2_38093781	0	38093781	C	T
2	chr2_38094727	0	38094727	A	G
2	chr2_38095298	0	38095298	G	T
2	chr2_38096424	0	38096424	A	G
2	chr2_38097495	0	38097495	C	A
2	chr2_38100109	0	38100109	T	A
2	chr2_38100528	0	38100528	C	T
2	chr2_38100794	0	38100794	C	T
2	chr2_38104717	0	38104717	A	G
2	chr2_38105315	0	38105315	G	A
2	chr2_38105487	0	38105487	C	G
2	chr2_38105689	0	38105689	G	A
2	chr2_38115008	0	38115008	A	G
2	chr2_38115256	0	38115256	T	C
2	chr2_38119632	0	38119632	C	T
2	chr2_38127012	0	38127012	T	C
2	chr2_38128812	0	38128812	T	C
2	chr2_38129483	0	38129483	A	G
2	chr2_38130061	0	38130061	A	G
2	chr2_38130597	0	38130597	T	C
2	chr2_38132046	0	38132046	T	C
2	chr2_38135810	0	38135810	A	G
2	chr2_38141812	0	38141812	A	G
2	chr2_38145993	0	38145993	A	G
2	chr2_38150091	0	38150091	T	A
2	chr2_38151986	0	38151986	T	A
2	chr2_38152682	0	38152682	T	G
2	chr2_38155370	0	38155370	T	C
2	chr2_38156503	0	38156503	C	G
2	chr2_38158275	0	38158275	G	A
2	chr2_38161215	0	38161215	T	C
2	chr2_38166184	0	38166184	G	A
2	chr2_38166803	0	38166803	A	C
2	chr2_38177406	0	38177406	T	C
2	chr2_38179558	0	38179558	C	A
2	chr2_38183915	0	38183915	T	C
2	chr2_38187299	0	38187299	G	A
2	chr2_38188645	0	38188645	T	C
2	chr2_38189581	0	38189581	T	C
2	chr2_38190384	0	38190384	C	A
2	chr2_38192337	0	38192337	T	C
2	chr2_38192583	0	38192583	G	A
2	chr2_38192701	0	38192701	T	C
2	chr2_38194767	0	38194767	G	T
2	chr2_38195017	0	38195017	A	G
2	chr2_38196209	0	38196209	T	C
2	chr2_38198982	0	38198982	G	T
2	chr2_38204675	0	38204675	T	C
2	chr2_38207332	0	38207332	T	C
2	chr2_38208762	0	38208762	A	G
2	chr2_38209988	0	38209988	T	C
2	chr2_38211875	0	38211875	T	C
2	chr2_38222409	0	38222409	A	G
2	chr2_38226776	0	38226776	G	C
2	chr2_38232420	0	38232420	C	T
2	chr2_38235982	0	38235982	G	T
2	chr2_38245223	0	38245223	G	A
2	chr2_38248801	0	38248801	C	T
2	chr2_38252215	0	38252215	C	G
2	chr2_38255525	0	38255525	C	A
2	chr2_38256682	0	38256682	A	G
2	chr2_38256980	0	38256980	A	T
2	chr2_38258883	0	38258883	T	C
2	chr2_38259733	0	38259733	C	G
2	chr2_38262838	0	38262838	G	A
2	chr2_38275424	0	38275424	A	G
2	chr2_38275840	0	38275840	C	T
2	chr2_38283414	0	38283414	C	T
2	chr2_38287574	0	38287574	C	G
2	chr2_38293476	0	38293476	G	A
2	chr2_38295128	0	38295128	T	C
2	chr2_38295462	0	38295462	G	A
2	chr2_38295647	0	38295647	T	C
2	chr2_38303486	0	38303486	A	T
2	chr2_38304564	0	38304564	A	G
2	chr2_38305220	0	38305220	T	C
2	chr2_38305454	0	38305454	G	A
2	chr2_38305977	0	38305977	G	A
2	chr2_38309052	0	38309052	C	T
2	chr2_38310135	0	38310135	T	C
2	chr2_38311498	0	38311498	A	G
2	chr2_38319189	0	38319189	A	G
2	chr2_38324361	0	38324361	G	A
2	chr2_38339604	0	38339604	G	T
2	chr2_38339716	0	38339716	C	T
2	chr2_38345431	0	38345431	T	G
2	chr2_38346140	0	38346140	C	T
2	chr2_38347273	0	38347273	G	T
2	chr2_38361639	0	38361639	C	T
2	chr2_38362512	0	38362512	A	C
2	chr2_38363480	0	38363480	A	G
2	chr2_38365741	0	38365741	A	T
2	chr2_38366490	0	38366490	A	G
2	chr2_38373577	0	38373577	T	C
2	chr2_38373985	0	38373985	T	C
2	chr2_38375336	0	38375336	G	A
2	chr2_38377417	0	38377417	G	A
2	chr2_38377770	0	38377770	G	A
2	chr2_38381441	0	38381441	A	G
2	chr2_38389252	0	38389252	T	C
2	chr2_38392368	0	38392368	A	G
2	chr2_38392407	0	38392407	C	A
2	chr2_38392495	0	38392495	T	C
2	chr2_38394429	0	38394429	T	G
2	chr2_38395065	0	38395065	C	T
2	chr2_38396611	0	38396611	A	G
2	chr2_38399993	0	38399993	A	G
2	chr2_38403121	0	38403121	A	G
2	chr2_38403825	0	38403825	C	T
2	chr2_38409526	0	38409526	T	A
2	chr2_38409624	0	38409624	G	T
2	chr2_38409871	0	38409871	T	C
2	chr2_38417519	0	38417519	A	T
2	chr2_38419724	0	38419724	T	C
2	chr2_38421645	0	38421645	G	T
2	chr2_38422809	0	38422809	A	C
2	chr2_38425927	0	38425927	A	G
2	chr2_38431112	0	38431112	T	C
2	chr2_38433544	0	38433544	T	C
2	chr2_38434912	0	38434912	A	G
2	chr2_38442580	0	38442580	A	G
2	chr2_38443608	0	38443608	T	C
2	chr2_38444459	0	38444459	A	C
2	chr2_38457762	0	38457762	G	A
2	chr2_38458207	0	38458207	T	C
2	chr2_38474777	0	38474777	C	T
2	chr2_38475500	0	38475500	G	C
2	chr2_38480111	0	38480111	A	G
2	chr2_38481147	0	38481147	C	T
2	chr2_38483950	0	38483950	C	T
2	chr2_38485631	0	38485631	A	G
2	chr2_38489986	0	38489986	A	G
2	chr2_38500577	0	38500577	A	G
2	chr2_38501288	0	38501288	T	C
2	chr2_38506925	0	38506925	C	T
2	chr2_38511397	0	38511397	G	T
2	chr2_38513681	0	38513681	C	A
2	chr2_38513999	0	38513999	T	A
2	chr2_38514421	0	38514421	C	T
2	chr2_38514805	0	38514805	A	G
2	chr2_38515724	0	38515724	C	T
2	chr2_38520936	0	38520936	T	C
2	chr2_38522151	0	38522151	T	G
2	chr2_38523534	0	38523534	T	C
2	chr2_38523802	0	38523802	T	C
2	chr2_38527924	0	38527924	A	G
2	chr2_38529460	0	38529460	T	G
2	chr2_38537093	0	38537093	A	G
2	chr2_38539553	0	38539553	A	G
2	chr2_38539711	0	38539711	T	C
2	chr2_38552022	0	38552022	C	A
2	chr2_38552076	0	38552076	A	G
2	chr2_38552840	0	38552840	C	T
2	chr2_38554122	0	38554122	T	C
2	chr2_38554589	0	38554589	G	A
2	chr2_38556152	0	38556152	T	C
2	chr2_38558706	0	38558706	G	T
2	chr2_38559311	0	38559311	A	G
2	chr2_38561062	0	38561062	T	C
2	chr2_38562884	0	38562884	T	G
2	chr2_38565230	0	38565230	A	G
2	chr2_38568933	0	38568933	G	A
2	chr2_38569686	0	38569686	C	T
2	chr2_38574950	0	38574950	G	T
2	chr2_38576191	0	38576191	C	T
2	chr2_38577287	0	38577287	G	A
2	chr2_38579986	0	38579986	T	A
2	chr2_38583370	0	38583370	G	A
2	chr2_38583771	0	38583771	T	C
2	chr2_38586607	0	38586607	A	G
2	chr2_38587639	0	38587639	C	T
2	chr2_38588338	0	38588338	C	T
2	chr2_38589921	0	38589921	T	C
2	chr2_38592864	0	38592864	C	T
2	chr2_38599084	0	38599084	A	G
2	chr2_38603406	0	38603406	T	C
2	chr2_38614297	0	38614297	A	G
2	chr2_38617733	0	38617733	C	G
2	chr2_38618906	0	38618906	C	T
2	chr2_38621344	0	38621344	T	G
2	chr2_38624102	0	38624102	T	C
2	chr2_38627808	0	38627808	G	A
2	chr2_38638032	0	38638032	T	G
2	chr2_38639598	0	38639598	A	G
2	chr2_38639611	0	38639611	C	T
2	chr2_38644734	0	38644734	T	C
2	chr2_38656920	0	38656920	A	G
2	chr2_38657395	0	38657395	A	G
2	chr2_38663160	0	38663160	T	C
2	chr2_38669456	0	38669456	T	C
2	chr2_38669850	0	38669850	T	A
2	chr2_38670506	0	38670506	C	T
2	chr2_38670560	0	38670560	T	C
2	chr2_38671415	0	38671415	C	T
2	chr2_38677395	0	38677395	C	T
2	chr2_38677612	0	38677612	C	G
2	chr2_38682536	0	38682536	C	T
2	chr2_38685024	0	38685024	T	C
2	chr2_38689558	0	38689558	C	T
2	chr2_38689872	0	38689872	A	G
2	chr2_38696633	0	38696633	C	T
2	chr2_38697589	0	38697589	T	C
2	chr2_38701729	0	38701729	T	C
2	chr2_38722207	0	38722207	T	C
2	chr2_38722317	0	38722317	T	C
2	chr2_38732312	0	38732312	A	G
2	chr2_38733545	0	38733545	A	G
2	chr2_38733585	0	38733585	T	C
2	chr2_38738116	0	38738116	C	A
2	chr2_38744196	0	38744196	A	C
2	chr2_38748878	0	38748878	C	T
2	chr2_38753245	0	38753245	C	T
2	chr2_38767695	0	38767695	T	C
2	chr2_38773400	0	38773400	A	G
2	chr2_38773705	0	38773705	T	G
2	chr2_38775188	0	38775188	A	G
2	chr2_38778332	0	38778332	G	T
2	chr2_38782377	0	38782377	C	A
2	chr2_38796017	0	38796017	C	T
2	chr2_38804488	0	38804488	C	T
2	chr2_38814913	0	38814913	G	A
2	chr2_38815457	0	38815457	G	T
2	chr2_38821904	0	38821904	A	G
2	chr2_38829376	0	38829376	C	T
2	chr2_38837609	0	38837609	A	C
2	chr2_38837683	0	38837683	C	T
2	chr2_38842830	0	38842830	A	G
2	chr2_38849064	0	38849064	T	C
2	chr2_38859461	0	38859461	C	T
2	chr2_38865110	0	38865110	T	G
2	chr2_38868685	0	38868685	G	A
2	chr2_38869938	0	38869938	T	C
2	chr2_38870025	0	38870025	G	C
2	chr2_38871964	0	38871964	T	C
2	chr2_38880729	0	38880729	A	G
2	chr2_38881755	0	38881755	T	A
2	chr2_38885549	0	38885549	T	G
2	chr2_38888333	0	38888333	G	A
2	chr2_38892259	0	38892259	C	G
2	chr2_38902207	0	38902207	G	A
2	chr2_38911244	0	38911244	A	G
2	chr2_38912169	0	38912169	G	A
2	chr2_38913124	0	38913124	A	G
2	chr2_38922432	0	38922432	G	A
2	chr2_38928495	0	38928495	A	G
2	chr2_38930147	0	38930147	A	G
2	chr2_38934484	0	38934484	G	T
2	chr2_38936168	0	38936168	C	G
2	chr2_38956585	0	38956585	A	G
2	chr2_38962987	0	38962987	T	C
2	chr2_38972455	0	38972455	G	A
2	chr2_38972551	0	38972551	G	A
2	chr2_38973811	0	38973811	A	C
2	chr2_38974892	0	38974892	T	C
2	chr2_38978242	0	38978242	T	C
2	chr2_38979628	0	38979628	C	G
2	chr2_38980169	0	38980169	G	T
2	chr2_38980277	0	38980277	G	A
2	chr2_38980568	0	38980568	T	C
2	chr2_38983776	0	38983776	T	C
2	chr2_38983808	0	38983808	A	G
2	chr2_38987577	0	38987577	C	T
2	chr2_38989349	0	38989349	A	G
2	chr2_38989462	0	38989462	G	T
2	chr2_38990120	0	38990120	G	C
2	chr2_38991974	0	38991974	C	G
2	chr2_38999176	0	38999176	T	C
2	chr2_39008024	0	39008024	G	A
2	chr2_39008437	0	39008437	T	C
2	chr2_39019638	0	39019638	C	A
2	chr2_39019888	0	39019888	T	C
2	chr2_39025812	0	39025812	C	G
2	chr2_39026233	0	39026233	G	A
2	chr2_39028623	0	39028623	A	G
2	chr2_39032424	0	39032424	C	T
2	chr2_39039636	0	39039636	G	C
2	chr2_39040099	0	39040099	A	G
2	chr2_39043035	0	39043035	A	G
2	chr2_39046139	0	39046139	G	C
2	chr2_39049637	0	39049637	T	C
2	chr2_39053537	0	39053537	A	G
2	chr2_39054811	0	39054811	T	G
2	chr2_39058466	0	39058466	A	G
2	chr2_39061632	0	39061632	T	C
2	chr2_39064363	0	39064363	C	T
2	chr2_39069856	0	39069856	T	C
2	chr2_39074543	0	39074543	T	C
2	chr2_39077198	0	39077198	C	T
2	chr2_39086341	0	39086341	C	G
2	chr2_39087419	0	39087419	A	G
2	chr2_39090390	0	39090390	T	G
2	chr2_39098568	0	39098568	G	A
2	chr2_39099578	0	39099578	G	A
2	chr2_39099849	0	39099849	A	G
2	chr2_39103399	0	39103399	T	C
2	chr2_39108681	0	39108681	A	G
2	chr2_39110585	0	39110585	G	T
2	chr2_39113307	0	39113307	G	C
2	chr2_39119627	0	39119627	A	G
2	chr2_39122229	0	39122229	A	G
2	chr2_39125054	0	39125054	G	A
2	chr2_39127254	0	39127254	T	C
2	chr2_39130212	0	39130212	A	G
2	chr2_39130544	0	39130544	A	G
2	chr2_39131313	0	39131313	T	C
2	chr2_39132425	0	39132425	G	C
2	chr2_39136172	0	39136172	T	C
2	chr2_39137371	0	39137371	C	T
2	chr2_39139356	0	39139356	G	A
2	chr2_39139839	0	39139839	T	C
2	chr2_39141057	0	39141057	A	G
2	chr2_39147321	0	39147321	A	G
2	chr2_39147799	0	39147799	G	A
2	chr2_39149571	0	39149571	A	G
2	chr2_39160467	0	39160467	A	C
2	chr2_39161520	0	39161520	T	C
2	chr2_39163758	0	39163758	A	G
2	chr2_39174768	0	39174768	A	G
2	chr2_39174846	0	39174846	T	C
2	chr2_39177759	0	39177759	T	G
2	chr2_39179257	0	39179257	A	G
2	chr2_39180517	0	39180517	A	G
2	chr2_39185463	0	39185463	T	C
2	chr2_39190484	0	39190484	T	C
2	chr2_39192704	0	39192704	G	C
2	chr2_39192716	0	39192716	C	T
2	chr2_39196158	0	39196158	A	G
2	chr2_39199696	0	39199696	C	T
2	chr2_39212334	0	39212334	T	C
2	chr2_39214192	0	39214192	G	A
2	chr2_39214632	0	39214632	A	G
2	chr2_39217629	0	39217629	T	C
2	chr2_39220212	0	39220212	C	T
2	chr2_39221270	0	39221270	C	G
2	chr2_39221608	0	39221608	G	C
2	chr2_39222156	0	39222156	A	G
2	chr2_39223215	0	39223215	T	C
2	chr2_39232932	0	39232932	A	G
2	chr2_39260422	0	39260422	C	A
2	chr2_39262647	0	39262647	A	G
2	chr2_39265681	0	39265681	A	G
2	chr2_39273343	0	39273343	A	G
2	chr2_39278562	0	39278562	A	T
2	chr2_39281230	0	39281230	A	G
2	chr2_39281380	0	39281380	G	C
2	chr2_39284862	0	39284862	C	G
2	chr2_39285056	0	39285056	A	G
2	chr2_39289221	0	39289221	T	C
2	chr2_39293282	0	39293282	C	A
2	chr2_39297716	0	39297716	A	G
2	chr2_39307458	0	39307458	G	C
2	chr2_39308055	0	39308055	T	C
2	chr2_39313001	0	39313001	T	C
2	chr2_39313313	0	39313313	A	G
2	chr2_39314558	0	39314558	T	C
2	chr2_39317034	0	39317034	C	T
2	chr2_39320805	0	39320805	A	G
2	chr2_39321180	0	39321180	G	C
2	chr2_39335239	0	39335239	T	C
2	chr2_39340249	0	39340249	T	A
2	chr2_39340986	0	39340986	T	C
2	chr2_39346983	0	39346983	C	T
2	chr2_39349779	0	39349779	C	T
2	chr2_39353652	0	39353652	A	G
2	chr2_39369813	0	39369813	G	T
2	chr2_39372028	0	39372028	G	C
2	chr2_39386054	0	39386054	C	G
2	chr2_39402659	0	39402659	T	C
2	chr2_39405084	0	39405084	T	C
2	chr2_39408117	0	39408117	T	C
2	chr2_39408327	0	39408327	A	T
2	chr2_39411588	0	39411588	G	T
2	chr2_39411830	0	39411830	A	G
2	chr2_39413635	0	39413635	C	T
2	chr2_39416175	0	39416175	T	C
2	chr2_39417053	0	39417053	C	G
2	chr2_39420558	0	39420558	C	T
2	chr2_39425737	0	39425737	C	T
2	chr2_39432152	0	39432152	T	C
2	chr2_39434153	0	39434153	G	T
2	chr2_39441178	0	39441178	G	A
2	chr2_39442544	0	39442544	G	C
2	chr2_39444556	0	39444556	G	A
2	chr2_39447575	0	39447575	G	A
2	chr2_39449495	0	39449495	A	G
2	chr2_39450232	0	39450232	T	C
2	chr2_39455118	0	39455118	T	C
2	chr2_39457805	0	39457805	C	T
2	chr2_39470652	0	39470652	G	A
2	chr2_39479731	0	39479731	G	A
2	chr2_39480073	0	39480073	G	T
2	chr2_39484003	0	39484003	A	G
2	chr2_39486582	0	39486582	A	G
2	chr2_39491709	0	39491709	T	C
2	chr2_39495431	0	39495431	G	A
2	chr2_39495704	0	39495704	A	G
2	chr2_39496184	0	39496184	A	G
2	chr2_39501600	0	39501600	T	C
2	chr2_39502101	0	39502101	C	A
2	chr2_39504817	0	39504817	T	C
2	chr2_39510175	0	39510175	G	C
2	chr2_39518077	0	39518077	T	C
2	chr2_39518278	0	39518278	T	G
2	chr2_39519952	0	39519952	A	G
2	chr2_39523434	0	39523434	A	G
2	chr2_39523532	0	39523532	T	G
2	chr2_39527872	0	39527872	T	G
2	chr2_39527968	0	39527968	T	C
2	chr2_39529800	0	39529800	A	G
2	chr2_39535996	0	39535996	C	A
2	chr2_39541041	0	39541041	G	A
2	chr2_39541576	0	39541576	A	G
2	chr2_39545064	0	39545064	T	C
2	chr2_39548473	0	39548473	A	C
2	chr2_39550048	0	39550048	A	C
2	chr2_39550294	0	39550294	T	C
2	chr2_39558778	0	39558778	C	G
2	chr2_39560758	0	39560758	T	C
2	chr2_39566097	0	39566097	A	G
2	chr2_39567401	0	39567401	T	C
2	chr2_39567406	0	39567406	A	G
2	chr2_39568193	0	39568193	A	G
2	chr2_39569918	0	39569918	A	G
2	chr2_39571422	0	39571422	T	C
2	chr2_39582664	0	39582664	T	C
2	chr2_39585600	0	39585600	C	G
2	chr2_39587107	0	39587107	T	G
2	chr2_39589289	0	39589289	A	G
2	chr2_39596165	0	39596165	C	T
2	chr2_39599526	0	39599526	C	T
2	chr2_39601038	0	39601038	G	C
2	chr2_39604184	0	39604184	C	G
2	chr2_39607379	0	39607379	G	A
2	chr2_39609017	0	39609017	C	T
2	chr2_39610344	0	39610344	A	G
2	chr2_39617771	0	39617771	T	C
2	chr2_39619377	0	39619377	A	G
2	chr2_39621814	0	39621814	T	C
2	chr2_39623116	0	39623116	T	C
2	chr2_39624476	0	39624476	G	C
2	chr2_39625917	0	39625917	G	T
2	chr2_39629507	0	39629507	A	T
2	chr2_39633001	0	39633001	T	C
2	chr2_39636241	0	39636241	T	C
2	chr2_39642219	0	39642219	A	G
2	chr2_39642523	0	39642523	G	A
2	chr2_39642597	0	39642597	C	T
2	chr2_39642822	0	39642822	T	C
2	chr2_39642985	0	39642985	C	T
2	chr2_39647959	0	39647959	C	A
2	chr2_39648898	0	39648898	G	A
2	chr2_39653341	0	39653341	T	C
2	chr2_39655340	0	39655340	C	T
2	chr2_39655867	0	39655867	T	C
2	chr2_39656126	0	39656126	T	C
2	chr2_39661806	0	39661806	A	T
2	chr2_39666088	0	39666088	T	C
2	chr2_39675520	0	39675520	A	G
2	chr2_39677442	0	39677442	C	T
2	chr2_39693233	0	39693233	A	G
2	chr2_39695002	0	39695002	C	G
2	chr2_39695418	0	39695418	G	C
2	chr2_39702082	0	39702082	C	T
2	chr2_39703911	0	39703911	C	T
2	chr2_39708931	0	39708931	A	G
2	chr2_39711247	0	39711247	G	A
2	chr2_39715417	0	39715417	G	A
2	chr2_39717382	0	39717382	A	G
2	chr2_39718477	0	39718477	A	C
2	chr2_39720307	0	39720307	A	G
2	chr2_39725515	0	39725515	A	G
2	chr2_39730880	0	39730880	A	G
2	chr2_39731485	0	39731485	G	A
2	chr2_39747427	0	39747427	A	C
2	chr2_39748205	0	39748205	C	T
2	chr2_39748260	0	39748260	G	A
2	chr2_39748301	0	39748301	T	C
2	chr2_39749787	0	39749787	T	C
2	chr2_39758271	0	39758271	A	T
2	chr2_39762068	0	39762068	G	C
2	chr2_39765461	0	39765461	T	C
2	chr2_39769838	0	39769838	G	A
2	chr2_39778360	0	39778360	T	C
2	chr2_39781983	0	39781983	G	C
2	chr2_39785036	0	39785036	C	T
2	chr2_39788123	0	39788123	T	C
2	chr2_39788267	0	39788267	A	G
2	chr2_39788277	0	39788277	A	G
2	chr2_39790257	0	39790257	G	C
2	chr2_39790716	0	39790716	T	C
2	chr2_39801663	0	39801663	T	C
2	chr2_39802727	0	39802727	T	C
2	chr2_39802974	0	39802974	T	C
2	chr2_39810750	0	39810750	C	T
2	chr2_39811718	0	39811718	G	C
2	chr2_39813702	0	39813702	A	G
2	chr2_39818077	0	39818077	A	G
2	chr2_39821468	0	39821468	T	C
2	chr2_39823786	0	39823786	A	G
2	chr2_39825980	0	39825980	C	G
2	chr2_39826843	0	39826843	C	T
2	chr2_39827682	0	39827682	T	G
2	chr2_39828681	0	39828681	G	C
2	chr2_39829480	0	39829480	G	A
2	chr2_39835065	0	39835065	T	A
2	chr2_39836895	0	39836895	C	T
2	chr2_39845147	0	39845147	A	T
2	chr2_39848178	0	39848178	A	G
2	chr2_39877616	0	39877616	A	G
2	chr2_39882476	0	39882476	A	C
2	chr2_39887469	0	39887469	C	T
2	chr2_39887537	0	39887537	C	G
2	chr2_39896943	0	39896943	T	C
2	chr2_39896955	0	39896955	A	G
2	chr2_39899042	0	39899042	T	C
2	chr2_39899207	0	39899207	C	A
2	chr2_39900972	0	39900972	T	C
2	chr2_39907802	0	39907802	T	G
2	chr2_39909043	0	39909043	A	G
2	chr2_39917796	0	39917796	T	C
2	chr2_39922295	0	39922295	A	G
2	chr2_39923334	0	39923334	T	C
2	chr2_39923995	0	39923995	A	C
2	chr2_39929457	0	39929457	T	C
2	chr2_39941214	0	39941214	G	A
2	chr2_39946381	0	39946381	T	C
2	chr2_39946447	0	39946447	T	C
2	chr2_39951985	0	39951985	T	C
2	chr2_39952165	0	39952165	C	T
2	chr2_39962229	0	39962229	A	G
2	chr2_39969127	0	39969127	T	G
2	chr2_39969211	0	39969211	G	A
2	chr2_39970191	0	39970191	T	C
2	chr2_39970349	0	39970349	T	C
2	chr2_39970882	0	39970882	T	C
2	chr2_39977691	0	39977691	A	G
2	chr2_39977760	0	39977760	T	C
2	chr2_39978189	0	39978189	T	C
2	chr2_39980057	0	39980057	G	A
2	chr2_39980969	0	39980969	C	A
2	chr2_39984158	0	39984158	G	A
2	chr2_39985481	0	39985481	T	C
2	chr2_39990171	0	39990171	C	A
2	chr2_39992177	0	39992177	G	A
2	chr2_39993253	0	39993253	T	A
2	chr2_39995835	0	39995835	T	C
2	chr2_40006219	0	40006219	A	G
2	chr2_40010154	0	40010154	T	C
2	chr2_40011665	0	40011665	T	G
2	chr2_40012725	0	40012725	A	G
2	chr2_40013020	0	40013020	C	A
2	chr2_40016069	0	40016069	T	C
2	chr2_40018696	0	40018696	A	G
2	chr2_40021425	0	40021425	G	A
2	chr2_40021931	0	40021931	G	T
2	chr2_40022460	0	40022460	T	C
2	chr2_40022972	0	40022972	C	T
2	chr2_40028399	0	40028399	A	G
2	chr2_40031295	0	40031295	G	A
2	chr2_40037556	0	40037556	A	G
2	chr2_40040013	0	40040013	A	G
2	chr2_40040853	0	40040853	C	G
2	chr2_40043619	0	40043619	G	T
2	chr2_40044592	0	40044592	T	C
2	chr2_40045842	0	40045842	A	G
2	chr2_40048169	0	40048169	A	G
2	chr2_40049429	0	40049429	A	C
2	chr2_40053518	0	40053518	A	G
2	chr2_40057793	0	40057793	T	C
2	chr2_40058960	0	40058960	A	G
2	chr2_40059041	0	40059041	A	G
2	chr2_40061495	0	40061495	A	G
2	chr2_40064636	0	40064636	A	G
2	chr2_40065203	0	40065203	C	T
2	chr2_40066790	0	40066790	A	G
2	chr2_40067775	0	40067775	T	C
2	chr2_40074540	0	40074540	A	G
2	chr2_40077762	0	40077762	A	C
2	chr2_40078105	0	40078105	G	C
2	chr2_40085850	0	40085850	T	C
2	chr2_40087252	0	40087252	A	G
2	chr2_40088728	0	40088728	C	G
2	chr2_40089864	0	40089864	C	T
2	chr2_40092879	0	40092879	G	A
2	chr2_40094156	0	40094156	G	C
2	chr2_40094196	0	40094196	G	A
2	chr2_40095919	0	40095919	A	G
2	chr2_40096253	0	40096253	C	T
2	chr2_40096527	0	40096527	G	A
2	chr2_40102082	0	40102082	G	C
2	chr2_40103433	0	40103433	A	T
2	chr2_40104997	0	40104997	T	C
2	chr2_40105868	0	40105868	G	A
2	chr2_40111214	0	40111214	G	A
2	chr2_40115012	0	40115012	G	C
2	chr2_40115370	0	40115370	T	C
2	chr2_40115584	0	40115584	T	C
2	chr2_40122836	0	40122836	G	C
2	chr2_40123652	0	40123652	A	G
2	chr2_40127075	0	40127075	G	A
2	chr2_40129577	0	40129577	A	G
2	chr2_40130366	0	40130366	T	C
2	chr2_40135588	0	40135588	T	C
2	chr2_40136037	0	40136037	T	C
2	chr2_40142371	0	40142371	G	T
2	chr2_40144527	0	40144527	C	G
2	chr2_40145145	0	40145145	C	G
2	chr2_40151824	0	40151824	T	G
2	chr2_40153448	0	40153448	T	C
2	chr2_40166281	0	40166281	T	C
2	chr2_40168634	0	40168634	G	C
2	chr2_40172731	0	40172731	A	G
2	chr2_40172798	0	40172798	G	C
2	chr2_40175302	0	40175302	C	G
2	chr2_40175998	0	40175998	A	T
2	chr2_40179055	0	40179055	T	C
2	chr2_40182216	0	40182216	A	G
2	chr2_40184176	0	40184176	A	G
2	chr2_40186052	0	40186052	T	C
2	chr2_40193550	0	40193550	A	C
2	chr2_40198134	0	40198134	T	C
2	chr2_40199228	0	40199228	C	T
2	chr2_40204662	0	40204662	G	C
2	chr2_40206837	0	40206837	T	C
2	chr2_40209018	0	40209018	G	C
2	chr2_40209180	0	40209180	C	G
2	chr2_40210640	0	40210640	A	G
2	chr2_40217885	0	40217885	T	C
2	chr2_40222024	0	40222024	G	T
2	chr2_40224450	0	40224450	C	T
2	chr2_40224624	0	40224624	T	C
2	chr2_40227463	0	40227463	T	A
2	chr2_40231042	0	40231042	T	C
2	chr2_40232296	0	40232296	G	A
2	chr2_40233376	0	40233376	G	A
2	chr2_40237633	0	40237633	G	C
2	chr2_40239483	0	40239483	A	G
2	chr2_40241523	0	40241523	C	T
2	chr2_40243387	0	40243387	T	C
2	chr2_40248194	0	40248194	G	C
2	chr2_40250091	0	40250091	T	C
2	chr2_40261966	0	40261966	G	A
2	chr2_40264774	0	40264774	T	C
2	chr2_40265252	0	40265252	G	A
2	chr2_40265850	0	40265850	C	T
2	chr2_40266261	0	40266261	C	T
2	chr2_40269347	0	40269347	A	T
2	chr2_40269505	0	40269505	G	A
2	chr2_40270715	0	40270715	A	G
2	chr2_40270872	0	40270872	G	A
2	chr2_40272721	0	40272721	T	C
2	chr2_40281249	0	40281249	G	A
2	chr2_40281449	0	40281449	G	A
2	chr2_40285809	0	40285809	T	C
2	chr2_40296407	0	40296407	T	C
2	chr2_40299196	0	40299196	T	C
2	chr2_40300388	0	40300388	T	C
2	chr2_40302413	0	40302413	G	A
2	chr2_40310039	0	40310039	T	C
2	chr2_40317916	0	40317916	C	T
2	chr2_40318710	0	40318710	G	A
2	chr2_40320200	0	40320200	G	C
2	chr2_40325177	0	40325177	A	G
2	chr2_40326042	0	40326042	T	G
2	chr2_40330774	0	40330774	T	C
2	chr2_40340830	0	40340830	C	T
2	chr2_40341968	0	40341968	A	G
2	chr2_40347665	0	40347665	T	C
2	chr2_40365775	0	40365775	A	G
2	chr2_40366234	0	40366234	G	A
2	chr2_40366822	0	40366822	C	T
2	chr2_40367277	0	40367277	A	G
2	chr2_40374399	0	40374399	C	T
2	chr2_40382453	0	40382453	A	G
2	chr2_40382649	0	40382649	C	A
2	chr2_40384215	0	40384215	T	A
2	chr2_40402330	0	40402330	G	A
2	chr2_40417586	0	40417586	T	C
2	chr2_40424573	0	40424573	A	G
2	chr2_40427730	0	40427730	A	G
2	chr2_40431948	0	40431948	A	G
2	chr2_40440648	0	40440648	C	T
2	chr2_40443643	0	40443643	G	A
2	chr2_40443993	0	40443993	G	A
2	chr2_40458879	0	40458879	C	G
2	chr2_40463211	0	40463211	T	C
2	chr2_40469072	0	40469072	T	C
2	chr2_40482532	0	40482532	G	C
2	chr2_40484720	0	40484720	T	C
2	chr2_40485277	0	40485277	C	T
2	chr2_40486783	0	40486783	A	G
2	chr2_40490676	0	40490676	T	C
2	chr2_40491533	0	40491533	C	T
2	chr2_40494220	0	40494220	A	G
2	chr2_40495873	0	40495873	C	G
2	chr2_40501531	0	40501531	T	C
2	chr2_40502838	0	40502838	C	T
2	chr2_40509378	0	40509378	T	G
2	chr2_40516943	0	40516943	T	C
2	chr2_40517894	0	40517894	T	A
2	chr2_40521080	0	40521080	G	A
2	chr2_40530291	0	40530291	T	G
2	chr2_40531720	0	40531720	A	G
2	chr2_40535029	0	40535029	C	T
2	chr2_40535989	0	40535989	T	C
2	chr2_40549730	0	40549730	C	T
2	chr2_40551013	0	40551013	C	G
2	chr2_40555292	0	40555292	G	A
2	chr2_40583546	0	40583546	A	G
2	chr2_40584939	0	40584939	T	C
2	chr2_40592504	0	40592504	A	C
2	chr2_40596381	0	40596381	A	G
2	chr2_40597545	0	40597545	T	C
2	chr2_40607530	0	40607530	A	G
2	chr2_40630105	0	40630105	A	G
2	chr2_40641677	0	40641677	T	C
2	chr2_40643465	0	40643465	A	G
2	chr2_40643645	0	40643645	T	C
2	chr2_40644493	0	40644493	T	C
2	chr2_40650467	0	40650467	C	A
2	chr2_40652154	0	40652154	A	G
2	chr2_40653942	0	40653942	A	G
2	chr2_40654760	0	40654760	C	G
2	chr2_40655083	0	40655083	C	A
2	chr2_40658138	0	40658138	G	A
2	chr2_40659130	0	40659130	T	C
2	chr2_40659385	0	40659385	T	C
2	chr2_40661411	0	40661411	A	G
2	chr2_40663109	0	40663109	A	G
2	chr2_40669637	0	40669637	A	G
2	chr2_40677276	0	40677276	G	A
2	chr2_40678462	0	40678462	A	G
2	chr2_40681528	0	40681528	A	G
2	chr2_40683936	0	40683936	G	C
2	chr2_40684573	0	40684573	C	A
2	chr2_40684793	0	40684793	T	C
2	chr2_40684944	0	40684944	A	G
2	chr2_40688997	0	40688997	G	A
2	chr2_40698591	0	40698591	T	C
2	chr2_40699666	0	40699666	A	G
2	chr2_40700332	0	40700332	T	C
2	chr2_40700379	0	40700379	T	C
2	chr2_40702791	0	40702791	T	C
2	chr2_40711913	0	40711913	T	C
2	chr2_40713463	0	40713463	T	C
2	chr2_40720699	0	40720699	A	G
2	chr2_40722150	0	40722150	T	C
2	chr2_40732979	0	40732979	A	G
2	chr2_40741911	0	40741911	G	A
2	chr2_40753565	0	40753565	G	A
2	chr2_40755127	0	40755127	A	G
2	chr2_40757796	0	40757796	T	C
2	chr2_40758151	0	40758151	G	A
2	chr2_40763527	0	40763527	T	C
2	chr2_40772749	0	40772749	A	C
2	chr2_40772899	0	40772899	T	C
2	chr2_40777393	0	40777393	T	C
2	chr2_40777744	0	40777744	C	T
2	chr2_40780270	0	40780270	T	A
2	chr2_40785803	0	40785803	T	C
2	chr2_40787503	0	40787503	G	A
2	chr2_40793180	0	40793180	T	C
2	chr2_40804587	0	40804587	A	T
2	chr2_40818252	0	40818252	T	C
2	chr2_40832128	0	40832128	T	C
2	chr2_40832577	0	40832577	G	A
2	chr2_40833937	0	40833937	C	T
2	chr2_40834592	0	40834592	A	G
2	chr2_40835563	0	40835563	C	A
2	chr2_40838869	0	40838869	A	C
2	chr2_40839519	0	40839519	A	C
2	chr2_40840187	0	40840187	C	A
2	chr2_40844065	0	40844065	G	A
2	chr2_40857795	0	40857795	C	A
2	chr2_40858338	0	40858338	A	G
2	chr2_40859159	0	40859159	C	T
2	chr2_40859670	0	40859670	C	G
2	chr2_40871189	0	40871189	G	T
2	chr2_40878205	0	40878205	A	G
2	chr2_40881709	0	40881709	G	A
2	chr2_40882791	0	40882791	C	G
2	chr2_40886895	0	40886895	G	T
2	chr2_40896386	0	40896386	T	C
2	chr2_40901113	0	40901113	G	A
2	chr2_40901350	0	40901350	C	A
2	chr2_40902735	0	40902735	T	A
2	chr2_40921660	0	40921660	G	A
2	chr2_40923075	0	40923075	G	A
2	chr2_40926035	0	40926035	C	T
2	chr2_40937241	0	40937241	G	A
2	chr2_40939066	0	40939066	C	A
2	chr2_40943208	0	40943208	C	A
2	chr2_40945366	0	40945366	T	C
2	chr2_40946571	0	40946571	G	A
2	chr2_40948791	0	40948791	T	C
2	chr2_40950631	0	40950631	A	T
2	chr2_40955530	0	40955530	A	G
2	chr2_40959989	0	40959989	T	C
2	chr2_40962790	0	40962790	G	A
2	chr2_40964820	0	40964820	C	T
2	chr2_40982205	0	40982205	T	C
2	chr2_40985439	0	40985439	C	A
2	chr2_40988748	0	40988748	T	G
2	chr2_40997781	0	40997781	A	C
2	chr2_40999533	0	40999533	G	C
2	chr2_41002308	0	41002308	A	G
2	chr2_41013569	0	41013569	T	C
2	chr2_41028574	0	41028574	A	G
2	chr2_41037463	0	41037463	A	G
2	chr2_41037599	0	41037599	C	T
2	chr2_41044471	0	41044471	A	C
2	chr2_41051859	0	41051859	G	C
2	chr2_41071819	0	41071819	A	G
2	chr2_41074331	0	41074331	A	G
2	chr2_41093955	0	41093955	T	C
2	chr2_41102136	0	41102136	T	C
2	chr2_41116354	0	41116354	C	T
2	chr2_41125254	0	41125254	G	A
2	chr2_41125859	0	41125859	C	T
2	chr2_41129507	0	41129507	C	G
2	chr2_41131350	0	41131350	C	G
2	chr2_41134981	0	41134981	T	C
2	chr2_41135207	0	41135207	G	C
2	chr2_41160300	0	41160300	C	T
2	chr2_41161471	0	41161471	T	C
2	chr2_41170440	0	41170440	C	T
2	chr2_41177165	0	41177165	A	G
2	chr2_41177566	0	41177566	T	G
2	chr2_41182839	0	41182839	G	A
2	chr2_41185336	0	41185336	T	G
2	chr2_41185695	0	41185695	A	C
2	chr2_41189260	0	41189260	G	A
2	chr2_41191790	0	41191790	G	T
2	chr2_41197120	0	41197120	C	T
2	chr2_41205442	0	41205442	G	C
2	chr2_41211924	0	41211924	C	T
2	chr2_41224921	0	41224921	A	G
2	chr2_41227540	0	41227540	G	A
2	chr2_41241355	0	41241355	T	G
2	chr2_41247418	0	41247418	T	C
2	chr2_41249572	0	41249572	A	G
2	chr2_41250460	0	41250460	T	C
2	chr2_41255250	0	41255250	T	C
2	chr2_41259711	0	41259711	C	T
2	chr2_41266485	0	41266485	T	C
2	chr2_41273803	0	41273803	A	G
2	chr2_41278494	0	41278494	T	C
2	chr2_41284381	0	41284381	G	A
2	chr2_41284700	0	41284700	T	C
2	chr2_41290494	0	41290494	A	G
2	chr2_41292637	0	41292637	C	T
2	chr2_41297727	0	41297727	A	G
2	chr2_41316123	0	41316123	A	G
2	chr2_41322444	0	41322444	A	G
2	chr2_41322745	0	41322745	G	C
2	chr2_41327410	0	41327410	A	G
2	chr2_41330159	0	41330159	G	A
2	chr2_41330263	0	41330263	C	T
2	chr2_41343082	0	41343082	G	T
2	chr2_41346339	0	41346339	A	G
2	chr2_41356354	0	41356354	C	T
2	chr2_41364099	0	41364099	G	A
2	chr2_41366104	0	41366104	T	C
2	chr2_41367499	0	41367499	T	C
2	chr2_41374205	0	41374205	T	C
2	chr2_41390003	0	41390003	A	G
2	chr2_41392512	0	41392512	T	G
2	chr2_41394079	0	41394079	T	G
2	chr2_41398250	0	41398250	T	C
2	chr2_41401045	0	41401045	A	G
2	chr2_41405392	0	41405392	C	T
2	chr2_41405785	0	41405785	G	C
2	chr2_41408053	0	41408053	G	A
2	chr2_41410403	0	41410403	A	G
2	chr2_41411411	0	41411411	G	A
2	chr2_41420428	0	41420428	A	G
2	chr2_41427078	0	41427078	C	T
2	chr2_41432539	0	41432539	A	G
2	chr2_41440965	0	41440965	A	G
2	chr2_41444481	0	41444481	T	C
2	chr2_41452986	0	41452986	C	T
2	chr2_41453707	0	41453707	A	G
2	chr2_41454072	0	41454072	A	C
2	chr2_41458898	0	41458898	A	G
2	chr2_41460484	0	41460484	A	G
2	chr2_41462352	0	41462352	A	G
2	chr2_41462971	0	41462971	G	C
2	chr2_41463110	0	41463110	T	C
2	chr2_41466078	0	41466078	T	C
2	chr2_41477741	0	41477741	G	C
2	chr2_41478274	0	41478274	T	G
2	chr2_41482153	0	41482153	T	C
2	chr2_41487777	0	41487777	C	T
2	chr2_41489281	0	41489281	C	T
2	chr2_41495373	0	41495373	T	C
2	chr2_41499715	0	41499715	T	C
2	chr2_41500001	0	41500001	A	G
2	chr2_41500233	0	41500233	A	C
2	chr2_41506729	0	41506729	C	T
2	chr2_41516071	0	41516071	G	A
2	chr2_41518788	0	41518788	T	G
2	chr2_41520516	0	41520516	G	C
2	chr2_41520601	0	41520601	G	A
2	chr2_41520952	0	41520952	C	A
2	chr2_41527924	0	41527924	A	G
2	chr2_41529753	0	41529753	T	C
2	chr2_41530833	0	41530833	T	C
2	chr2_41531358	0	41531358	G	A
2	chr2_41531510	0	41531510	C	T
2	chr2_41537225	0	41537225	T	A
2	chr2_41539800	0	41539800	A	G
2	chr2_41545659	0	41545659	A	G
2	chr2_41550409	0	41550409	A	G
2	chr2_41556313	0	41556313	A	G
2	chr2_41557798	0	41557798	T	A
2	chr2_41576792	0	41576792	T	G
2	chr2_41581038	0	41581038	A	G
2	chr2_41581844	0	41581844	T	C
2	chr2_41585223	0	41585223	T	C
2	chr2_41588481	0	41588481	G	A
2	chr2_41595987	0	41595987	A	G
2	chr2_41598221	0	41598221	T	C
2	chr2_41599681	0	41599681	T	C
2	chr2_41602902	0	41602902	T	G
2	chr2_41604417	0	41604417	C	T
2	chr2_41612385	0	41612385	C	G
2	chr2_41627300	0	41627300	A	G
2	chr2_41631672	0	41631672	A	G
2	chr2_41637214	0	41637214	A	G
2	chr2_41638469	0	41638469	T	C
2	chr2_41645811	0	41645811	T	C
2	chr2_41648849	0	41648849	A	G
2	chr2_41653384	0	41653384	T	G
2	chr2_41658460	0	41658460	A	T
2	chr2_41658471	0	41658471	T	C
2	chr2_41658816	0	41658816	T	C
2	chr2_41664062	0	41664062	T	G
2	chr2_41668820	0	41668820	C	T
2	chr2_41668883	0	41668883	T	C
2	chr2_41682815	0	41682815	G	A
2	chr2_41682898	0	41682898	T	C
2	chr2_41685659	0	41685659	G	A
2	chr2_41688912	0	41688912	T	C
2	chr2_41694043	0	41694043	T	G
2	chr2_41694809	0	41694809	T	C
2	chr2_41697533	0	41697533	C	G
2	chr2_41703069	0	41703069	T	C
2	chr2_41712126	0	41712126	C	T
2	chr2_41723217	0	41723217	C	T
2	chr2_41723389	0	41723389	C	T
2	chr2_41724986	0	41724986	A	G
2	chr2_41730136	0	41730136	C	G
2	chr2_41743331	0	41743331	G	C
2	chr2_41750512	0	41750512	G	C
2	chr2_41752523	0	41752523	G	A
2	chr2_41752705	0	41752705	T	C
2	chr2_41753873	0	41753873	T	C
2	chr2_41754961	0	41754961	T	C
2	chr2_41761636	0	41761636	A	G
2	chr2_41764079	0	41764079	A	C
2	chr2_41766565	0	41766565	C	T
2	chr2_41766775	0	41766775	G	A
2	chr2_41770547	0	41770547	A	G
2	chr2_41773365	0	41773365	T	C
2	chr2_41775806	0	41775806	T	C
2	chr2_41777611	0	41777611	A	G
2	chr2_41782249	0	41782249	T	C
2	chr2_41790742	0	41790742	T	C
2	chr2_41800662	0	41800662	C	T
2	chr2_41801133	0	41801133	A	G
2	chr2_41804518	0	41804518	A	G
2	chr2_41808391	0	41808391	A	G
2	chr2_41817512	0	41817512	A	G
2	chr2_41824705	0	41824705	G	C
2	chr2_41826937	0	41826937	T	C
2	chr2_41831724	0	41831724	G	C
2	chr2_41839063	0	41839063	T	G
2	chr2_41846308	0	41846308	T	G
2	chr2_41850991	0	41850991	T	C
2	chr2_41859758	0	41859758	T	C
2	chr2_41861440	0	41861440	G	A
2	chr2_41861524	0	41861524	T	A
2	chr2_41862073	0	41862073	A	C
2	chr2_41862146	0	41862146	A	G
2	chr2_41864356	0	41864356	A	C
2	chr2_41866082	0	41866082	T	C
2	chr2_41866383	0	41866383	T	C
2	chr2_41868275	0	41868275	T	C
2	chr2_41869446	0	41869446	G	T
2	chr2_41871329	0	41871329	T	C
2	chr2_41871805	0	41871805	A	G
2	chr2_41872452	0	41872452	T	G
2	chr2_41877006	0	41877006	T	C
2	chr2_41887350	0	41887350	A	T
2	chr2_41892641	0	41892641	A	G
2	chr2_41901244	0	41901244	A	G
2	chr2_41907424	0	41907424	A	G
2	chr2_41910083	0	41910083	C	T
2	chr2_41918967	0	41918967	A	G
2	chr2_41919287	0	41919287	T	C
2	chr2_41919458	0	41919458	A	G
2	chr2_41920634	0	41920634	T	G
2	chr2_41921046	0	41921046	G	C
2	chr2_41923336	0	41923336	G	C
2	chr2_41924617	0	41924617	A	G
2	chr2_41925013	0	41925013	A	G
2	chr2_41925076	0	41925076	C	G
2	chr2_41929243	0	41929243	A	G
2	chr2_41931706	0	41931706	C	T
2	chr2_41932274	0	41932274	G	A
2	chr2_41938652	0	41938652	G	A
2	chr2_41942034	0	41942034	C	G
2	chr2_41956934	0	41956934	A	G
2	chr2_41959178	0	41959178	C	T
2	chr2_41965969	0	41965969	G	A
2	chr2_41967522	0	41967522	T	C
2	chr2_41968126	0	41968126	A	G
2	chr2_41985398	0	41985398	A	G
2	chr2_41986739	0	41986739	C	G
2	chr2_41987127	0	41987127	G	A
2	chr2_41990959	0	41990959	C	T
2	chr2_41992597	0	41992597	C	T
2	chr2_41997139	0	41997139	A	C
2	chr2_42001432	0	42001432	C	T
2	chr2_42002542	0	42002542	T	G
2	chr2_42003042	0	42003042	C	A
2	chr2_42006914	0	42006914	T	C
2	chr2_42018915	0	42018915	C	A
2	chr2_42021891	0	42021891	C	G
2	chr2_42026474	0	42026474	T	G
2	chr2_42033600	0	42033600	A	C
2	chr2_42036286	0	42036286	C	T
2	chr2_42037004	0	42037004	A	G
2	chr2_42038697	0	42038697	C	G
2	chr2_42043503	0	42043503	T	G
2	chr2_42044050	0	42044050	A	G
2	chr2_42045522	0	42045522	T	C
2	chr2_42056900	0	42056900	T	C
2	chr2_42067888	0	42067888	C	T
2	chr2_42071577	0	42071577	C	G
2	chr2_42076241	0	42076241	G	C
2	chr2_42080948	0	42080948	A	G
2	chr2_42086759	0	42086759	C	A
2	chr2_42087611	0	42087611	A	G
2	chr2_42090959	0	42090959	A	G
2	chr2_42095501	0	42095501	G	C
2	chr2_42097268	0	42097268	C	T
2	chr2_42097694	0	42097694	G	C
2	chr2_42098530	0	42098530	T	C
2	chr2_42100031	0	42100031	C	A
2	chr2_42100345	0	42100345	G	A
2	chr2_42103382	0	42103382	C	T
2	chr2_42114837	0	42114837	A	G
2	chr2_42117122	0	42117122	G	A
2	chr2_42118426	0	42118426	C	T
2	chr2_42120579	0	42120579	T	C
2	chr2_42126306	0	42126306	A	G
2	chr2_42135734	0	42135734	G	T
2	chr2_42137044	0	42137044	G	A
2	chr2_42138165	0	42138165	C	T
2	chr2_42138472	0	42138472	T	C
2	chr2_42139311	0	42139311	T	G
2	chr2_42140973	0	42140973	G	C
2	chr2_42141583	0	42141583	A	G
2	chr2_42142638	0	42142638	T	C
2	chr2_42143111	0	42143111	T	C
2	chr2_42145747	0	42145747	A	G
2	chr2_42146595	0	42146595	C	G
2	chr2_42146777	0	42146777	C	T
2	chr2_42147479	0	42147479	C	G
2	chr2_42149738	0	42149738	A	C
2	chr2_42150850	0	42150850	A	G
2	chr2_42151583	0	42151583	G	A
2	chr2_42156574	0	42156574	C	T
2	chr2_42164219	0	42164219	C	T
2	chr2_42167001	0	42167001	A	G
2	chr2_42168345	0	42168345	T	C
2	chr2_42170476	0	42170476	T	C
2	chr2_42181726	0	42181726	C	G
2	chr2_42190788	0	42190788	T	C
2	chr2_42193613	0	42193613	A	G
2	chr2_42196137	0	42196137	A	G
2	chr2_42199617	0	42199617	C	A
2	chr2_42201837	0	42201837	T	C
2	chr2_42208145	0	42208145	A	G
2	chr2_42214524	0	42214524	A	G
2	chr2_42228064	0	42228064	T	C
2	chr2_42238559	0	42238559	G	A
2	chr2_42243021	0	42243021	T	C
2	chr2_42244145	0	42244145	C	T
2	chr2_42258360	0	42258360	T	A
2	chr2_42260557	0	42260557	A	G
2	chr2_42271928	0	42271928	G	C
2	chr2_42279558	0	42279558	G	A
2	chr2_42285318	0	42285318	A	G
2	chr2_42297429	0	42297429	G	A
2	chr2_42300205	0	42300205	T	G
2	chr2_42307037	0	42307037	A	T
2	chr2_42312084	0	42312084	G	C
2	chr2_42312957	0	42312957	A	G
2	chr2_42319124	0	42319124	G	A
2	chr2_42323701	0	42323701	G	A
2	chr2_42327684	0	42327684	T	C
2	chr2_42334521	0	42334521	G	A
2	chr2_42335890	0	42335890	C	A
2	chr2_42336251	0	42336251	T	A
2	chr2_42337338	0	42337338	T	G
2	chr2_42352658	0	42352658	A	G
2	chr2_42361937	0	42361937	G	C
2	chr2_42364344	0	42364344	C	T
2	chr2_42366247	0	42366247	G	C
2	chr2_42373659	0	42373659	G	A
2	chr2_42374683	0	42374683	T	C
2	chr2_42390874	0	42390874	C	T
2	chr2_42392592	0	42392592	G	A
2	chr2_42394804	0	42394804	T	A
2	chr2_42400390	0	42400390	A	T
2	chr2_42405962	0	42405962	G	A
2	chr2_42407639	0	42407639	A	G
2	chr2_42418964	0	42418964	A	G
2	chr2_42425700	0	42425700	C	G
2	chr2_42431221	0	42431221	G	A
2	chr2_42434046	0	42434046	G	A
2	chr2_42435796	0	42435796	A	T
2	chr2_42444270	0	42444270	T	G
2	chr2_42461039	0	42461039	A	G
2	chr2_42475165	0	42475165	A	T
2	chr2_42492658	0	42492658	G	A
2	chr2_42508717	0	42508717	A	G
2	chr2_42511832	0	42511832	G	A
2	chr2_42511941	0	42511941	C	T
2	chr2_42531730	0	42531730	G	A
2	chr2_42535328	0	42535328	C	T
2	chr2_42555892	0	42555892	A	G
2	chr2_42558655	0	42558655	A	G
2	chr2_42564831	0	42564831	A	G
2	chr2_42565613	0	42565613	A	G
2	chr2_42566837	0	42566837	T	G
2	chr2_42570340	0	42570340	T	C
2	chr2_42570436	0	42570436	C	T
2	chr2_42570506	0	42570506	T	C
2	chr2_42575421	0	42575421	C	G
2	chr2_42576697	0	42576697	T	A
2	chr2_42581272	0	42581272	T	G
2	chr2_42583996	0	42583996	A	G
2	chr2_42589890	0	42589890	T	C
2	chr2_42590789	0	42590789	A	G
2	chr2_42592494	0	42592494	A	G
2	chr2_42593841	0	42593841	T	C
2	chr2_42597188	0	42597188	T	C
2	chr2_42598108	0	42598108	A	G
2	chr2_42600254	0	42600254	G	A
2	chr2_42603723	0	42603723	G	A
2	chr2_42606490	0	42606490	C	T
2	chr2_42615716	0	42615716	A	G
2	chr2_42632209	0	42632209	A	C
2	chr2_42634854	0	42634854	C	A
2	chr2_42636104	0	42636104	C	T
2	chr2_42654745	0	42654745	A	G
2	chr2_42655060	0	42655060	T	G
2	chr2_42660612	0	42660612	C	T
2	chr2_42663126	0	42663126	A	G
2	chr2_42683850	0	42683850	C	T
2	chr2_42691208	0	42691208	T	C
2	chr2_42695434	0	42695434	G	A
2	chr2_42698770	0	42698770	G	C
2	chr2_42699783	0	42699783	T	G
2	chr2_42701088	0	42701088	C	T
2	chr2_42701449	0	42701449	A	G
2	chr2_42701630	0	42701630	T	C
2	chr2_42701859	0	42701859	T	C
2	chr2_42704971	0	42704971	T	C
2	chr2_42709161	0	42709161	C	T
2	chr2_42711746	0	42711746	G	T
2	chr2_42712034	0	42712034	C	A
2	chr2_42724116	0	42724116	A	C
2	chr2_42726191	0	42726191	G	T
2	chr2_42729190	0	42729190	T	C
2	chr2_42729208	0	42729208	C	T
2	chr2_42736151	0	42736151	T	C
2	chr2_42741255	0	42741255	C	G
2	chr2_42742996	0	42742996	T	C
2	chr2_42746770	0	42746770	C	T
2	chr2_42751702	0	42751702	G	C
2	chr2_42756479	0	42756479	T	G
2	chr2_42757201	0	42757201	T	C
2	chr2_42757592	0	42757592	A	G
2	chr2_42760938	0	42760938	G	A
2	chr2_42767746	0	42767746	T	C
2	chr2_42775556	0	42775556	T	C
2	chr2_42783810	0	42783810	A	G
2	chr2_42790080	0	42790080	T	C
2	chr2_42790563	0	42790563	C	T
2	chr2_42791703	0	42791703	G	A
2	chr2_42803239	0	42803239	T	C
2	chr2_42805617	0	42805617	T	C
2	chr2_42806270	0	42806270	C	T
2	chr2_42808806	0	42808806	T	A
2	chr2_42811410	0	42811410	T	C
2	chr2_42815354	0	42815354	T	C
2	chr2_42816880	0	42816880	A	G
2	chr2_42822164	0	42822164	T	C
2	chr2_42822578	0	42822578	C	T
2	chr2_42830106	0	42830106	T	G
2	chr2_42831261	0	42831261	C	A
2	chr2_42834129	0	42834129	G	T
2	chr2_42837577	0	42837577	A	G
2	chr2_42838167	0	42838167	T	C
2	chr2_42845922	0	42845922	G	A
2	chr2_42849286	0	42849286	C	T
2	chr2_42851867	0	42851867	A	G
2	chr2_42852422	0	42852422	T	C
2	chr2_42857950	0	42857950	T	C
2	chr2_42868354	0	42868354	A	G
2	chr2_42868579	0	42868579	T	C
2	chr2_42890178	0	42890178	G	A
2	chr2_42896641	0	42896641	A	G
2	chr2_42899187	0	42899187	G	A
2	chr2_42905789	0	42905789	G	T
2	chr2_42915316	0	42915316	A	T
2	chr2_42915484	0	42915484	C	T
2	chr2_42917962	0	42917962	A	G
2	chr2_42939132	0	42939132	T	C
2	chr2_42943555	0	42943555	T	C
2	chr2_42946671	0	42946671	A	T
2	chr2_42955141	0	42955141	A	T
2	chr2_42960106	0	42960106	A	G
2	chr2_42965334	0	42965334	A	C
2	chr2_42977715	0	42977715	C	T
2	chr2_42985775	0	42985775	G	C
2	chr2_42990972	0	42990972	C	A
2	chr2_42993913	0	42993913	G	A
2	chr2_42997235	0	42997235	T	C
2	chr2_43003481	0	43003481	G	A
2	chr2_43016273	0	43016273	T	C
2	chr2_43019020	0	43019020	A	T
2	chr2_43020934	0	43020934	A	G
2	chr2_43028070	0	43028070	T	C
2	chr2_43030881	0	43030881	A	G
2	chr2_43031589	0	43031589	A	G
2	chr2_43032090	0	43032090	C	A
2	chr2_43033659	0	43033659	A	G
2	chr2_43034803	0	43034803	A	C
2	chr2_43043611	0	43043611	G	A
2	chr2_43049282	0	43049282	C	T
2	chr2_43053392	0	43053392	G	A
2	chr2_43053749	0	43053749	T	C
2	chr2_43060486	0	43060486	A	G
2	chr2_43061465	0	43061465	C	T
2	chr2_43063516	0	43063516	G	C
2	chr2_43076895	0	43076895	G	C
2	chr2_43076924	0	43076924	A	G
2	chr2_43079176	0	43079176	T	C
2	chr2_43081892	0	43081892	C	T
2	chr2_43086595	0	43086595	T	G
2	chr2_43090185	0	43090185	C	G
2	chr2_43090756	0	43090756	G	A
2	chr2_43100891	0	43100891	A	G
2	chr2_43108110	0	43108110	A	G
2	chr2_43111317	0	43111317	T	C
2	chr2_43112772	0	43112772	T	C
2	chr2_43113797	0	43113797	T	C
2	chr2_43114173	0	43114173	T	C
2	chr2_43115822	0	43115822	C	G
2	chr2_43116501	0	43116501	T	C
2	chr2_43120164	0	43120164	G	A
2	chr2_43123364	0	43123364	T	C
2	chr2_43124646	0	43124646	C	T
2	chr2_43124925	0	43124925	A	G
2	chr2_43125402	0	43125402	C	T
2	chr2_43129957	0	43129957	A	T
2	chr2_43132381	0	43132381	A	G
2	chr2_43134332	0	43134332	A	G
2	chr2_43141611	0	43141611	C	T
2	chr2_43144314	0	43144314	A	G
2	chr2_43152829	0	43152829	T	G
2	chr2_43155639	0	43155639	G	A
2	chr2_43156148	0	43156148	A	G
2	chr2_43167055	0	43167055	A	G
2	chr2_43168206	0	43168206	T	C
2	chr2_43171439	0	43171439	A	G
2	chr2_43173495	0	43173495	T	A
2	chr2_43175201	0	43175201	T	C
2	chr2_43185283	0	43185283	T	C
2	chr2_43185568	0	43185568	A	G
2	chr2_43189038	0	43189038	C	T
2	chr2_43189952	0	43189952	T	A
2	chr2_43190446	0	43190446	A	G
2	chr2_43192951	0	43192951	T	C
2	chr2_43203295	0	43203295	T	C
2	chr2_43203532	0	43203532	T	C
2	chr2_43203752	0	43203752	A	G
2	chr2_43211783	0	43211783	C	G
2	chr2_43213307	0	43213307	T	C
2	chr2_43215489	0	43215489	T	C
2	chr2_43216694	0	43216694	G	T
2	chr2_43218125	0	43218125	G	A
2	chr2_43219187	0	43219187	T	C
2	chr2_43220443	0	43220443	T	C
2	chr2_43224892	0	43224892	A	G
2	chr2_43225840	0	43225840	A	G
2	chr2_43227010	0	43227010	T	C
2	chr2_43227623	0	43227623	A	T
2	chr2_43230251	0	43230251	C	A
2	chr2_43232556	0	43232556	C	G
2	chr2_43233447	0	43233447	T	C
2	chr2_43233982	0	43233982	T	C
2	chr2_43237125	0	43237125	C	A
2	chr2_43240342	0	43240342	T	C
2	chr2_43240880	0	43240880	A	G
2	chr2_43241426	0	43241426	T	C
2	chr2_43252908	0	43252908	T	C
2	chr2_43257251	0	43257251	C	A
2	chr2_43257301	0	43257301	G	A
2	chr2_43262533	0	43262533	C	T
2	chr2_43264455	0	43264455	C	G
2	chr2_43267964	0	43267964	T	C
2	chr2_43271074	0	43271074	A	C
2	chr2_43274552	0	43274552	T	C
2	chr2_43279033	0	43279033	A	G
2	chr2_43280830	0	43280830	T	C
2	chr2_43282361	0	43282361	T	C
2	chr2_43290012	0	43290012	T	C
2	chr2_43291340	0	43291340	T	C
2	chr2_43293093	0	43293093	T	C
2	chr2_43294857	0	43294857	C	G
2	chr2_43306504	0	43306504	A	G
2	chr2_43310463	0	43310463	A	G
2	chr2_43312663	0	43312663	T	C
2	chr2_43314001	0	43314001	C	T
2	chr2_43314194	0	43314194	G	C
2	chr2_43320393	0	43320393	A	G
2	chr2_43320403	0	43320403	T	C
2	chr2_43321544	0	43321544	G	A
2	chr2_43330254	0	43330254	G	A
2	chr2_43335912	0	43335912	A	G
2	chr2_43337402	0	43337402	T	C
2	chr2_43338407	0	43338407	T	C
2	chr2_43342965	0	43342965	A	G
2	chr2_43343251	0	43343251	G	A
2	chr2_43346108	0	43346108	T	C
2	chr2_43348324	0	43348324	T	C
2	chr2_43349432	0	43349432	T	A
2	chr2_43350266	0	43350266	C	T
2	chr2_43353582	0	43353582	G	A
2	chr2_43355253	0	43355253	C	A
2	chr2_43356384	0	43356384	A	G
2	chr2_43360942	0	43360942	C	G
2	chr2_43361351	0	43361351	T	C
2	chr2_43361830	0	43361830	A	G
2	chr2_43364997	0	43364997	T	C
2	chr2_43369714	0	43369714	G	A
2	chr2_43370131	0	43370131	A	G
2	chr2_43371341	0	43371341	G	A
2	chr2_43371699	0	43371699	A	G
2	chr2_43372431	0	43372431	T	C
2	chr2_43384413	0	43384413	C	T
2	chr2_43386389	0	43386389	C	T
2	chr2_43387295	0	43387295	T	C
2	chr2_43387579	0	43387579	G	T
2	chr2_43389382	0	43389382	C	T
2	chr2_43390146	0	43390146	T	C
2	chr2_43390507	0	43390507	G	A
2	chr2_43390939	0	43390939	C	T
2	chr2_43404014	0	43404014	T	C
2	chr2_43404215	0	43404215	C	A
2	chr2_43407261	0	43407261	A	G
2	chr2_43408394	0	43408394	G	C
2	chr2_43409699	0	43409699	A	G
2	chr2_43415769	0	43415769	A	G
2	chr2_43419163	0	43419163	C	T
2	chr2_43419603	0	43419603	C	T
2	chr2_43421318	0	43421318	G	C
2	chr2_43422066	0	43422066	T	C
2	chr2_43424878	0	43424878	G	A
2	chr2_43447594	0	43447594	T	C
2	chr2_43447991	0	43447991	C	T
2	chr2_43448268	0	43448268	G	A
2	chr2_43452391	0	43452391	C	G
2	chr2_43456156	0	43456156	T	C
2	chr2_43462683	0	43462683	C	T
2	chr2_43467385	0	43467385	G	A
2	chr2_43473691	0	43473691	T	C
2	chr2_43480346	0	43480346	A	G
2	chr2_43482556	0	43482556	G	C
2	chr2_43494319	0	43494319	C	T
2	chr2_43498389	0	43498389	T	C
2	chr2_43500054	0	43500054	A	C
2	chr2_43500983	0	43500983	G	C
2	chr2_43503996	0	43503996	C	G
2	chr2_43504054	0	43504054	G	C
2	chr2_43506459	0	43506459	T	A
2	chr2_43507225	0	43507225	G	A
2	chr2_43507409	0	43507409	A	G
2	chr2_43530372	0	43530372	T	C
2	chr2_43532400	0	43532400	G	T
2	chr2_43539663	0	43539663	T	C
2	chr2_43539691	0	43539691	A	G
2	chr2_43546318	0	43546318	T	C
2	chr2_43546987	0	43546987	A	G
2	chr2_43566754	0	43566754	C	T
2	chr2_43571651	0	43571651	A	G
2	chr2_43574397	0	43574397	T	A
2	chr2_43587050	0	43587050	A	G
2	chr2_43589709	0	43589709	C	G
2	chr2_43595736	0	43595736	A	C
2	chr2_43596729	0	43596729	A	G
2	chr2_43596859	0	43596859	G	C
2	chr2_43607865	0	43607865	A	G
2	chr2_43607963	0	43607963	A	G
2	chr2_43608165	0	43608165	T	A
2	chr2_43611649	0	43611649	C	T
2	chr2_43612356	0	43612356	A	G
2	chr2_43615141	0	43615141	A	G
2	chr2_43615577	0	43615577	T	C
2	chr2_43615611	0	43615611	A	C
2	chr2_43615714	0	43615714	G	C
2	chr2_43616070	0	43616070	G	T
2	chr2_43618764	0	43618764	A	G
2	chr2_43620283	0	43620283	G	C
2	chr2_43622795	0	43622795	C	G
2	chr2_43624743	0	43624743	A	G
2	chr2_43627065	0	43627065	T	C
2	chr2_43636244	0	43636244	G	A
2	chr2_43638104	0	43638104	G	C
2	chr2_43638260	0	43638260	C	T
2	chr2_43639174	0	43639174	C	A
2	chr2_43641722	0	43641722	T	C
2	chr2_43645004	0	43645004	A	C
2	chr2_43645733	0	43645733	T	C
2	chr2_43646367	0	43646367	T	C
2	chr2_43649747	0	43649747	A	G
2	chr2_43652030	0	43652030	C	G
2	chr2_43653225	0	43653225	G	A
2	chr2_43676219	0	43676219	G	A
2	chr2_43682449	0	43682449	A	G
2	chr2_43687318	0	43687318	C	T
2	chr2_43691308	0	43691308	G	A
2	chr2_43693970	0	43693970	C	T
2	chr2_43700046	0	43700046	T	C
2	chr2_43704307	0	43704307	T	G
2	chr2_43705426	0	43705426	T	A
2	chr2_43705709	0	43705709	A	G
2	chr2_43713626	0	43713626	G	A
2	chr2_43715645	0	43715645	C	A
2	chr2_43717466	0	43717466	T	A
2	chr2_43733388	0	43733388	A	G
2	chr2_43734355	0	43734355	C	T
2	chr2_43735106	0	43735106	A	G
2	chr2_43736159	0	43736159	A	G
2	chr2_43738445	0	43738445	C	A
2	chr2_43741606	0	43741606	C	G
2	chr2_43742223	0	43742223	T	C
2	chr2_43745881	0	43745881	G	A
2	chr2_43752700	0	43752700	C	G
2	chr2_43755058	0	43755058	T	C
2	chr2_43760884	0	43760884	T	C
2	chr2_43762739	0	43762739	C	T
2	chr2_43763097	0	43763097	T	C
2	chr2_43766289	0	43766289	A	G
2	chr2_43768369	0	43768369	C	T
2	chr2_43771732	0	43771732	T	C
2	chr2_43772002	0	43772002	T	C
2	chr2_43773576	0	43773576	T	C
2	chr2_43775957	0	43775957	C	G
2	chr2_43782111	0	43782111	T	C
2	chr2_43782791	0	43782791	C	T
2	chr2_43784875	0	43784875	C	A
2	chr2_43791786	0	43791786	A	G
2	chr2_43793290	0	43793290	T	C
2	chr2_43803921	0	43803921	T	C
2	chr2_43804811	0	43804811	T	C
2	chr2_43809133	0	43809133	A	G
2	chr2_43816479	0	43816479	T	C
2	chr2_43824581	0	43824581	C	T
2	chr2_43830002	0	43830002	C	T
2	chr2_43837388	0	43837388	G	T
2	chr2_43844632	0	43844632	G	T
2	chr2_43852814	0	43852814	C	T
2	chr2_43852826	0	43852826	T	G
2	chr2_43864946	0	43864946	T	C
2	chr2_43880205	0	43880205	A	G
2	chr2_43908461	0	43908461	T	C
2	chr2_43912006	0	43912006	G	A
2	chr2_43916574	0	43916574	C	G
2	chr2_43938793	0	43938793	C	T
2	chr2_43950900	0	43950900	C	T
2	chr2_43953115	0	43953115	T	C
2	chr2_43954225	0	43954225	A	G
2	chr2_43962807	0	43962807	A	G
2	chr2_43962825	0	43962825	G	T
2	chr2_43964850	0	43964850	T	A
2	chr2_43975515	0	43975515	G	C
2	chr2_43977610	0	43977610	G	A
2	chr2_43983753	0	43983753	C	T
2	chr2_43983793	0	43983793	G	A
2	chr2_43984777	0	43984777	T	C
2	chr2_43989908	0	43989908	G	C
2	chr2_43994690	0	43994690	T	C
2	chr2_44009603	0	44009603	A	G
2	chr2_44016192	0	44016192	A	G
2	chr2_44030166	0	44030166	T	C
2	chr2_44048287	0	44048287	T	C
2	chr2_44049867	0	44049867	A	G
2	chr2_44058731	0	44058731	G	A
2	chr2_44065199	0	44065199	T	G
2	chr2_44065941	0	44065941	A	G
2	chr2_44066712	0	44066712	A	G
2	chr2_44067571	0	44067571	C	T
2	chr2_44069388	0	44069388	C	G
2	chr2_44080508	0	44080508	C	G
2	chr2_44085183	0	44085183	A	G
2	chr2_44088766	0	44088766	A	G
2	chr2_44088895	0	44088895	C	A
2	chr2_44094826	0	44094826	G	A
2	chr2_44100445	0	44100445	C	G
2	chr2_44104488	0	44104488	T	G
2	chr2_44109434	0	44109434	A	G
2	chr2_44109902	0	44109902	C	T
2	chr2_44111960	0	44111960	G	C
2	chr2_44124018	0	44124018	T	C
2	chr2_44147072	0	44147072	A	C
2	chr2_44164753	0	44164753	A	G
2	chr2_44164773	0	44164773	A	G
2	chr2_44165905	0	44165905	A	G
2	chr2_44171753	0	44171753	T	G
2	chr2_44179721	0	44179721	T	C
2	chr2_44194346	0	44194346	T	C
2	chr2_44205837	0	44205837	G	A
2	chr2_44206818	0	44206818	G	A
2	chr2_44207757	0	44207757	C	G
2	chr2_44211637	0	44211637	T	C
2	chr2_44227838	0	44227838	A	G
2	chr2_44245549	0	44245549	G	A
2	chr2_44251906	0	44251906	C	T
2	chr2_44253690	0	44253690	A	C
2	chr2_44254664	0	44254664	T	G
2	chr2_44255110	0	44255110	T	G
2	chr2_44255411	0	44255411	A	G
2	chr2_44257018	0	44257018	A	G
2	chr2_44265385	0	44265385	T	G
2	chr2_44265919	0	44265919	C	T
2	chr2_44268722	0	44268722	T	G
2	chr2_44274056	0	44274056	C	G
2	chr2_44279620	0	44279620	G	A
2	chr2_44281880	0	44281880	A	G
2	chr2_44282332	0	44282332	A	G
2	chr2_44288174	0	44288174	T	C
2	chr2_44289274	0	44289274	G	A
2	chr2_44292365	0	44292365	T	C
2	chr2_44292516	0	44292516	A	G
2	chr2_44296078	0	44296078	C	T
2	chr2_44298808	0	44298808	G	C
2	chr2_44308429	0	44308429	A	G
2	chr2_44309015	0	44309015	T	C
2	chr2_44314422	0	44314422	A	G
2	chr2_44317465	0	44317465	A	C
2	chr2_44326200	0	44326200	A	G
2	chr2_44329259	0	44329259	A	G
2	chr2_44329945	0	44329945	T	C
2	chr2_44330206	0	44330206	A	G
2	chr2_44331439	0	44331439	T	C
2	chr2_44331791	0	44331791	A	G
2	chr2_44331867	0	44331867	A	G
2	chr2_44332217	0	44332217	A	G
2	chr2_44333586	0	44333586	A	G
2	chr2_44334616	0	44334616	A	C
2	chr2_44335545	0	44335545	A	G
2	chr2_44342323	0	44342323	A	T
2	chr2_44342710	0	44342710	A	G
2	chr2_44350090	0	44350090	T	C
2	chr2_44350847	0	44350847	C	T
2	chr2_44362288	0	44362288	A	G
2	chr2_44362762	0	44362762	A	G
2	chr2_44365301	0	44365301	T	C
2	chr2_44366968	0	44366968	A	G
2	chr2_44373896	0	44373896	G	C
2	chr2_44376762	0	44376762	A	G
2	chr2_44385904	0	44385904	T	C
2	chr2_44396701	0	44396701	C	T
2	chr2_44398816	0	44398816	A	G
2	chr2_44413174	0	44413174	T	C
2	chr2_44417957	0	44417957	T	G
2	chr2_44424831	0	44424831	G	A
2	chr2_44431861	0	44431861	T	G
2	chr2_44443488	0	44443488	A	G
2	chr2_44445925	0	44445925	T	C
2	chr2_44447343	0	44447343	T	C
2	chr2_44452390	0	44452390	T	C
2	chr2_44464645	0	44464645	A	G
2	chr2_44465361	0	44465361	A	G
2	chr2_44465722	0	44465722	T	C
2	chr2_44466120	0	44466120	T	C
2	chr2_44467318	0	44467318	T	C
2	chr2_44470872	0	44470872	A	G
2	chr2_44472087	0	44472087	A	G
2	chr2_44481593	0	44481593	G	A
2	chr2_44484632	0	44484632	T	C
2	chr2_44489346	0	44489346	A	G
2	chr2_44492160	0	44492160	C	G
2	chr2_44501880	0	44501880	T	C
2	chr2_44506111	0	44506111	A	G
2	chr2_44507307	0	44507307	T	C
2	chr2_44507680	0	44507680	T	C
2	chr2_44509837	0	44509837	C	A
2	chr2_44512234	0	44512234	A	C
2	chr2_44516327	0	44516327	T	G
2	chr2_44520806	0	44520806	A	G
2	chr2_44524773	0	44524773	A	G
2	chr2_44526870	0	44526870	T	C
2	chr2_44529657	0	44529657	A	G
2	chr2_44539373	0	44539373	G	C
2	chr2_44540802	0	44540802	T	C
2	chr2_44542380	0	44542380	A	G
2	chr2_44550112	0	44550112	T	C
2	chr2_44553349	0	44553349	C	T
2	chr2_44557254	0	44557254	T	C
2	chr2_44558825	0	44558825	C	G
2	chr2_44559776	0	44559776	G	A
2	chr2_44561482	0	44561482	T	C
2	chr2_44569610	0	44569610	A	G
2	chr2_44569686	0	44569686	T	C
2	chr2_44572610	0	44572610	G	A
2	chr2_44573365	0	44573365	C	A
2	chr2_44573569	0	44573569	A	G
2	chr2_44573701	0	44573701	T	C
2	chr2_44575037	0	44575037	A	T
2	chr2_44576382	0	44576382	T	G
2	chr2_44579157	0	44579157	A	G
2	chr2_44581259	0	44581259	A	G
2	chr2_44583475	0	44583475	C	G
2	chr2_44583729	0	44583729	A	G
2	chr2_44588617	0	44588617	T	C
2	chr2_44594804	0	44594804	T	G
2	chr2_44595638	0	44595638	T	C
2	chr2_44598114	0	44598114	C	A
2	chr2_44602937	0	44602937	G	C
2	chr2_44604602	0	44604602	G	A
2	chr2_44612781	0	44612781	T	C
2	chr2_44621632	0	44621632	T	C
2	chr2_44624362	0	44624362	T	G
2	chr2_44639551	0	44639551	A	G
2	chr2_44640541	0	44640541	G	T
2	chr2_44641646	0	44641646	T	C
2	chr2_44643826	0	44643826	T	C
2	chr2_44647279	0	44647279	A	G
2	chr2_44649221	0	44649221	A	G
2	chr2_44656552	0	44656552	T	G
2	chr2_44657096	0	44657096	A	G
2	chr2_44657350	0	44657350	G	A
2	chr2_44658785	0	44658785	G	A
2	chr2_44670117	0	44670117	T	C
2	chr2_44682826	0	44682826	T	C
2	chr2_44685066	0	44685066	T	C
2	chr2_44690180	0	44690180	T	A
2	chr2_44691582	0	44691582	T	C
2	chr2_44692629	0	44692629	C	G
2	chr2_44693482	0	44693482	A	G
2	chr2_44693918	0	44693918	G	C
2	chr2_44696312	0	44696312	A	G
2	chr2_44697950	0	44697950	A	G
2	chr2_44698402	0	44698402	A	C
2	chr2_44704789	0	44704789	C	G
2	chr2_44704935	0	44704935	G	A
2	chr2_44705290	0	44705290	T	C
2	chr2_44705355	0	44705355	A	C
2	chr2_44710117	0	44710117	A	T
2	chr2_44716869	0	44716869	G	A
2	chr2_44717139	0	44717139	A	G
2	chr2_44718757	0	44718757	A	G
2	chr2_44724522	0	44724522	A	G
2	chr2_44728385	0	44728385	T	C
2	chr2_44734478	0	44734478	T	C
2	chr2_44735982	0	44735982	G	A
2	chr2_44736782	0	44736782	G	A
2	chr2_44737845	0	44737845	T	C
2	chr2_44738755	0	44738755	T	C
2	chr2_44738788	0	44738788	A	G
2	chr2_44740688	0	44740688	T	C
2	chr2_44744314	0	44744314	G	A
2	chr2_44748372	0	44748372	T	C
2	chr2_44753854	0	44753854	T	C
2	chr2_44754248	0	44754248	T	C
2	chr2_44754817	0	44754817	T	C
2	chr2_44765756	0	44765756	C	G
2	chr2_44766009	0	44766009	A	G
2	chr2_44774203	0	44774203	T	C
2	chr2_44774310	0	44774310	A	G
2	chr2_44774604	0	44774604	G	C
2	chr2_44779870	0	44779870	T	C
2	chr2_44781625	0	44781625	C	T
2	chr2_44783612	0	44783612	C	T
2	chr2_44784129	0	44784129	A	G
2	chr2_44785576	0	44785576	A	C
2	chr2_44799124	0	44799124	C	T
2	chr2_44799396	0	44799396	C	G
2	chr2_44802125	0	44802125	T	C
2	chr2_44802442	0	44802442	G	A
2	chr2_44802690	0	44802690	C	T
2	chr2_44807076	0	44807076	G	A
2	chr2_44810489	0	44810489	T	C
2	chr2_44812500	0	44812500	T	C
2	chr2_44814740	0	44814740	A	G
2	chr2_44816982	0	44816982	A	G
2	chr2_44823260	0	44823260	C	G
2	chr2_44824882	0	44824882	C	T
2	chr2_44824960	0	44824960	T	G
2	chr2_44829252	0	44829252	C	T
2	chr2_44829400	0	44829400	T	C
2	chr2_44833231	0	44833231	G	C
2	chr2_44836223	0	44836223	A	G
2	chr2_44837068	0	44837068	C	G
2	chr2_44839883	0	44839883	G	A
2	chr2_44841333	0	44841333	G	A
2	chr2_44845164	0	44845164	C	G
2	chr2_44851169	0	44851169	A	G
2	chr2_44853977	0	44853977	T	G
2	chr2_44857856	0	44857856	T	C
2	chr2_44864471	0	44864471	C	T
2	chr2_44865752	0	44865752	C	G
2	chr2_44869347	0	44869347	A	G
2	chr2_44870740	0	44870740	T	C
2	chr2_44872369	0	44872369	T	A
2	chr2_44873439	0	44873439	A	T
2	chr2_44874448	0	44874448	G	T
2	chr2_44876457	0	44876457	T	C
2	chr2_44876826	0	44876826	G	A
2	chr2_44889823	0	44889823	T	C
2	chr2_44890539	0	44890539	A	G
2	chr2_44893534	0	44893534	A	C
2	chr2_44893750	0	44893750	T	C
2	chr2_44894171	0	44894171	T	A
2	chr2_44895632	0	44895632	C	G
2	chr2_44897317	0	44897317	T	C
2	chr2_44897917	0	44897917	C	T
2	chr2_44903014	0	44903014	T	G
2	chr2_44904576	0	44904576	A	G
2	chr2_44906558	0	44906558	T	C
2	chr2_44906652	0	44906652	T	C
2	chr2_44906725	0	44906725	A	C
2	chr2_44912420	0	44912420	C	A
2	chr2_44914550	0	44914550	C	T
2	chr2_44916365	0	44916365	C	G
2	chr2_44918503	0	44918503	A	G
2	chr2_44920574	0	44920574	G	A
2	chr2_44922296	0	44922296	A	G
2	chr2_44925284	0	44925284	T	C
2	chr2_44927770	0	44927770	T	C
2	chr2_44928301	0	44928301	T	C
2	chr2_44929344	0	44929344	T	C
2	chr2_44932002	0	44932002	C	T
2	chr2_44938589	0	44938589	C	A
2	chr2_44947413	0	44947413	G	A
2	chr2_44947831	0	44947831	T	G
2	chr2_44947875	0	44947875	T	C
2	chr2_44948693	0	44948693	C	G
2	chr2_44953258	0	44953258	A	G
2	chr2_44960505	0	44960505	T	C
2	chr2_44963876	0	44963876	T	C
2	chr2_44966951	0	44966951	T	A
2	chr2_44969444	0	44969444	C	T
2	chr2_44971466	0	44971466	A	G
2	chr2_44971783	0	44971783	T	C
2	chr2_44972549	0	44972549	T	C
2	chr2_44987521	0	44987521	T	G
2	chr2_44990372	0	44990372	G	T
2	chr2_44991991	0	44991991	T	C
2	chr2_44993967	0	44993967	T	G
2	chr2_44994002	0	44994002	G	A
2	chr2_44994291	0	44994291	T	C
2	chr2_44998724	0	44998724	G	A
2	chr2_44999809	0	44999809	T	G
2	chr2_45004948	0	45004948	A	G
2	chr2_45008290	0	45008290	A	G
2	chr2_45014598	0	45014598	A	G
2	chr2_45015789	0	45015789	A	G
2	chr2_45016188	0	45016188	T	A
2	chr2_45030772	0	45030772	G	A
2	chr2_45031212	0	45031212	T	C
2	chr2_45036689	0	45036689	C	T
2	chr2_45039468	0	45039468	A	C
2	chr2_45041153	0	45041153	G	A
2	chr2_45041751	0	45041751	T	C
2	chr2_45047266	0	45047266	T	C
2	chr2_45053748	0	45053748	G	A
2	chr2_45057726	0	45057726	A	G
2	chr2_45060710	0	45060710	A	G
2	chr2_45062246	0	45062246	A	G
2	chr2_45062953	0	45062953	A	G
2	chr2_45064489	0	45064489	G	T
2	chr2_45066959	0	45066959	T	C
2	chr2_45067333	0	45067333	C	T
2	chr2_45070843	0	45070843	G	A
2	chr2_45072433	0	45072433	C	T
2	chr2_45074830	0	45074830	T	C
2	chr2_45074979	0	45074979	G	A
2	chr2_45079709	0	45079709	T	C
2	chr2_45085287	0	45085287	A	G
2	chr2_45089262	0	45089262	C	T
2	chr2_45091784	0	45091784	T	C
2	chr2_45093967	0	45093967	G	C
2	chr2_45098711	0	45098711	G	A
2	chr2_45102131	0	45102131	C	T
2	chr2_45106914	0	45106914	C	T
2	chr2_45108961	0	45108961	C	A
2	chr2_45109145	0	45109145	A	G
2	chr2_45113180	0	45113180	A	G
2	chr2_45116866	0	45116866	T	C
2	chr2_45119871	0	45119871	A	G
2	chr2_45122832	0	45122832	C	G
2	chr2_45123674	0	45123674	T	C
2	chr2_45123936	0	45123936	A	C
2	chr2_45128494	0	45128494	G	A
2	chr2_45130394	0	45130394	T	C
2	chr2_45133466	0	45133466	T	C
2	chr2_45137715	0	45137715	T	C
2	chr2_45140275	0	45140275	C	G
2	chr2_45141341	0	45141341	T	C
2	chr2_45146067	0	45146067	C	G
2	chr2_45150021	0	45150021	A	G
2	chr2_45155981	0	45155981	G	A
2	chr2_45157935	0	45157935	T	C
2	chr2_45165117	0	45165117	A	G
2	chr2_45167071	0	45167071	A	G
2	chr2_45172465	0	45172465	A	G
2	chr2_45176142	0	45176142	A	G
2	chr2_45178201	0	45178201	C	T
2	chr2_45180409	0	45180409	G	T
2	chr2_45190334	0	45190334	C	G
2	chr2_45197888	0	45197888	G	T
2	chr2_45201508	0	45201508	A	G
2	chr2_45203006	0	45203006	T	C
2	chr2_45209130	0	45209130	T	G
2	chr2_45209739	0	45209739	A	G
2	chr2_45210306	0	45210306	T	C
2	chr2_45212351	0	45212351	A	C
2	chr2_45215269	0	45215269	G	C
2	chr2_45218577	0	45218577	A	G
2	chr2_45219632	0	45219632	G	C
2	chr2_45224769	0	45224769	A	G
2	chr2_45225954	0	45225954	T	C
2	chr2_45234907	0	45234907	C	T
2	chr2_45236044	0	45236044	A	G
2	chr2_45237638	0	45237638	A	T
2	chr2_45248341	0	45248341	A	C
2	chr2_45248723	0	45248723	T	C
2	chr2_45250667	0	45250667	G	C
2	chr2_45251011	0	45251011	G	C
2	chr2_45254846	0	45254846	G	C
2	chr2_45255356	0	45255356	A	G
2	chr2_45257359	0	45257359	C	T
2	chr2_45260218	0	45260218	T	A
2	chr2_45266178	0	45266178	A	G
2	chr2_45269459	0	45269459	C	T
2	chr2_45269815	0	45269815	T	G
2	chr2_45273799	0	45273799	G	C
2	chr2_45278022	0	45278022	C	T
2	chr2_45278715	0	45278715	C	G
2	chr2_45283132	0	45283132	A	G
2	chr2_45288687	0	45288687	C	T
2	chr2_45289978	0	45289978	C	A
2	chr2_45290226	0	45290226	A	G
2	chr2_45293356	0	45293356	A	G
2	chr2_45294495	0	45294495	A	G
2	chr2_45298563	0	45298563	A	G
2	chr2_45300156	0	45300156	T	C
2	chr2_45302152	0	45302152	A	G
2	chr2_45306548	0	45306548	T	C
2	chr2_45319123	0	45319123	T	C
2	chr2_45321101	0	45321101	G	C
2	chr2_45321179	0	45321179	A	G
2	chr2_45321470	0	45321470	T	C
2	chr2_45324469	0	45324469	C	G
2	chr2_45328089	0	45328089	C	T
2	chr2_45331862	0	45331862	T	C
2	chr2_45347449	0	45347449	A	G
2	chr2_45350956	0	45350956	T	C
2	chr2_45356020	0	45356020	G	A
2	chr2_45356550	0	45356550	C	T
2	chr2_45362578	0	45362578	C	A
2	chr2_45364112	0	45364112	A	G
2	chr2_45368404	0	45368404	A	G
2	chr2_45369234	0	45369234	T	C
2	chr2_45370510	0	45370510	T	C
2	chr2_45372637	0	45372637	T	G
2	chr2_45373796	0	45373796	T	C
2	chr2_45374378	0	45374378	A	C
2	chr2_45375742	0	45375742	C	T
2	chr2_45376308	0	45376308	A	T
2	chr2_45376941	0	45376941	C	G
2	chr2_45379994	0	45379994	C	T
2	chr2_45387427	0	45387427	A	G
2	chr2_45390639	0	45390639	A	G
2	chr2_45391464	0	45391464	A	T
2	chr2_45392356	0	45392356	C	G
2	chr2_45394603	0	45394603	T	C
2	chr2_45400204	0	45400204	A	T
2	chr2_45407110	0	45407110	A	G
2	chr2_45407835	0	45407835	G	C
2	chr2_45413996	0	45413996	T	C
2	chr2_45414584	0	45414584	T	C
2	chr2_45415319	0	45415319	A	G
2	chr2_45424035	0	45424035	T	C
2	chr2_45426522	0	45426522	T	G
2	chr2_45432058	0	45432058	C	G
2	chr2_45432412	0	45432412	A	G
2	chr2_45440461	0	45440461	T	G
2	chr2_45441821	0	45441821	T	C
2	chr2_45448060	0	45448060	A	G
2	chr2_45450142	0	45450142	C	G
2	chr2_45452630	0	45452630	A	G
2	chr2_45455097	0	45455097	C	A
2	chr2_45457436	0	45457436	G	A
2	chr2_45458397	0	45458397	C	T
2	chr2_45460364	0	45460364	C	G
2	chr2_45460551	0	45460551	A	G
2	chr2_45467252	0	45467252	T	C
2	chr2_45467955	0	45467955	A	G
2	chr2_45471026	0	45471026	C	G
2	chr2_45472240	0	45472240	C	G
2	chr2_45477772	0	45477772	A	T
2	chr2_45478860	0	45478860	A	G
2	chr2_45480026	0	45480026	A	G
2	chr2_45482527	0	45482527	A	G
2	chr2_45485305	0	45485305	C	G
2	chr2_45486459	0	45486459	T	C
2	chr2_45486721	0	45486721	G	A
2	chr2_45488528	0	45488528	T	C
2	chr2_45490187	0	45490187	T	C
2	chr2_45490608	0	45490608	A	T
2	chr2_45492937	0	45492937	T	C
2	chr2_45493608	0	45493608	G	A
2	chr2_45496882	0	45496882	C	T
2	chr2_45506691	0	45506691	T	C
2	chr2_45508287	0	45508287	C	G
2	chr2_45509654	0	45509654	A	G
2	chr2_45509855	0	45509855	T	A
2	chr2_45514989	0	45514989	A	G
2	chr2_45516438	0	45516438	A	G
2	chr2_45524808	0	45524808	T	C
2	chr2_45525224	0	45525224	T	C
2	chr2_45528998	0	45528998	C	T
2	chr2_45532251	0	45532251	A	G
2	chr2_45535882	0	45535882	A	G
2	chr2_45537335	0	45537335	T	G
2	chr2_45537914	0	45537914	T	C
2	chr2_45542492	0	45542492	T	C
2	chr2_45542720	0	45542720	A	G
2	chr2_45542954	0	45542954	T	C
2	chr2_45543668	0	45543668	A	G
2	chr2_45545814	0	45545814	C	T
2	chr2_45547346	0	45547346	G	A
2	chr2_45547927	0	45547927	G	A
2	chr2_45549606	0	45549606	T	C
2	chr2_45550362	0	45550362	C	G
2	chr2_45552860	0	45552860	A	G
2	chr2_45555816	0	45555816	C	G
2	chr2_45557860	0	45557860	A	C
2	chr2_45558075	0	45558075	A	G
2	chr2_45560379	0	45560379	G	A
2	chr2_45567366	0	45567366	C	T
2	chr2_45570467	0	45570467	C	T
2	chr2_45571868	0	45571868	T	C
2	chr2_45575579	0	45575579	C	T
2	chr2_45576182	0	45576182	T	A
2	chr2_45580129	0	45580129	T	C
2	chr2_45582437	0	45582437	A	C
2	chr2_45588298	0	45588298	C	G
2	chr2_45588331	0	45588331	C	T
2	chr2_45588488	0	45588488	A	T
2	chr2_45589841	0	45589841	A	G
2	chr2_45589856	0	45589856	G	A
2	chr2_45598754	0	45598754	T	C
2	chr2_45599605	0	45599605	T	G
2	chr2_45601080	0	45601080	A	G
2	chr2_45609502	0	45609502	A	G
2	chr2_45612392	0	45612392	C	T
2	chr2_45619693	0	45619693	C	G
2	chr2_45619952	0	45619952	C	T
2	chr2_45624616	0	45624616	G	C
2	chr2_45626396	0	45626396	A	G
2	chr2_45627957	0	45627957	A	G
2	chr2_45630421	0	45630421	T	C
2	chr2_45639227	0	45639227	A	G
2	chr2_45641829	0	45641829	T	C
2	chr2_45646972	0	45646972	G	A
2	chr2_45649637	0	45649637	A	G
2	chr2_45655761	0	45655761	A	C
2	chr2_45661140	0	45661140	A	G
2	chr2_45661580	0	45661580	A	G
2	chr2_45663565	0	45663565	G	A
2	chr2_45668550	0	45668550	G	A
2	chr2_45669666	0	45669666	T	C
2	chr2_45672064	0	45672064	T	C
2	chr2_45673434	0	45673434	A	G
2	chr2_45676957	0	45676957	A	C
2	chr2_45678355	0	45678355	T	C
2	chr2_45678399	0	45678399	G	A
2	chr2_45687961	0	45687961	C	T
2	chr2_45689055	0	45689055	A	C
2	chr2_45690054	0	45690054	T	C
2	chr2_45691453	0	45691453	T	C
2	chr2_45693172	0	45693172	A	C
2	chr2_45694927	0	45694927	G	T
2	chr2_45695442	0	45695442	T	C
2	chr2_45695630	0	45695630	A	C
2	chr2_45698179	0	45698179	T	C
2	chr2_45704639	0	45704639	A	G
2	chr2_45705348	0	45705348	A	C
2	chr2_45707284	0	45707284	A	T
2	chr2_45707615	0	45707615	T	C
2	chr2_45711059	0	45711059	T	C
2	chr2_45712710	0	45712710	T	C
2	chr2_45716955	0	45716955	A	C
2	chr2_45717790	0	45717790	A	G
2	chr2_45719827	0	45719827	G	C
2	chr2_45720342	0	45720342	G	C
2	chr2_45728110	0	45728110	C	A
2	chr2_45730272	0	45730272	A	G
2	chr2_45733553	0	45733553	A	C
2	chr2_45740455	0	45740455	C	G
2	chr2_45741888	0	45741888	A	C
2	chr2_45743453	0	45743453	A	C
2	chr2_45745901	0	45745901	G	A
2	chr2_45760797	0	45760797	A	C
2	chr2_45768296	0	45768296	A	T
2	chr2_45769868	0	45769868	G	A
2	chr2_45773558	0	45773558	A	G
2	chr2_45781399	0	45781399	A	G
2	chr2_45781535	0	45781535	A	G
2	chr2_45781838	0	45781838	G	T
2	chr2_45784510	0	45784510	G	A
2	chr2_45784536	0	45784536	C	T
2	chr2_45795870	0	45795870	T	G
2	chr2_45806468	0	45806468	G	A
2	chr2_45807480	0	45807480	G	A
2	chr2_45811088	0	45811088	G	C
2	chr2_45811469	0	45811469	T	C
2	chr2_45811673	0	45811673	T	C
2	chr2_45813323	0	45813323	G	C
2	chr2_45817325	0	45817325	G	A
2	chr2_45821383	0	45821383	G	T
2	chr2_45829936	0	45829936	G	T
2	chr2_45830114	0	45830114	G	A
2	chr2_45834195	0	45834195	C	T
2	chr2_45848617	0	45848617	A	G
2	chr2_45850108	0	45850108	A	G
2	chr2_45850563	0	45850563	T	C
2	chr2_45850733	0	45850733	A	G
2	chr2_45852530	0	45852530	A	G
2	chr2_45856674	0	45856674	T	C
2	chr2_45857790	0	45857790	T	C
2	chr2_45862395	0	45862395	C	G
2	chr2_45865177	0	45865177	G	A
2	chr2_45865820	0	45865820	A	G
2	chr2_45870639	0	45870639	G	A
2	chr2_45881171	0	45881171	T	C
2	chr2_45889729	0	45889729	C	T
2	chr2_45894090	0	45894090	A	G
2	chr2_45903208	0	45903208	A	C
2	chr2_45903264	0	45903264	T	C
2	chr2_45906304	0	45906304	C	A
2	chr2_45917515	0	45917515	C	G
2	chr2_45918951	0	45918951	T	C
2	chr2_45919775	0	45919775	A	G
2	chr2_45922762	0	45922762	T	C
2	chr2_45924812	0	45924812	T	G
2	chr2_45928019	0	45928019	A	G
2	chr2_45928293	0	45928293	A	C
2	chr2_45931048	0	45931048	C	T
2	chr2_45936881	0	45936881	C	T
2	chr2_45936948	0	45936948	T	C
2	chr2_45944150	0	45944150	C	G
2	chr2_45945859	0	45945859	C	T
2	chr2_45947226	0	45947226	A	C
2	chr2_45947310	0	45947310	T	C
2	chr2_45957305	0	45957305	G	A
2	chr2_45961389	0	45961389	G	A
2	chr2_45965047	0	45965047	G	C
2	chr2_45966961	0	45966961	T	C
2	chr2_45968438	0	45968438	T	C
2	chr2_45968579	0	45968579	A	G
2	chr2_45975336	0	45975336	T	C
2	chr2_45979021	0	45979021	A	G
2	chr2_45986192	0	45986192	T	C
2	chr2_45987450	0	45987450	T	C
2	chr2_45988779	0	45988779	G	A
2	chr2_45989243	0	45989243	C	A
2	chr2_45993163	0	45993163	T	C
2	chr2_45997361	0	45997361	A	G
2	chr2_45997880	0	45997880	C	T
2	chr2_46002117	0	46002117	A	G
2	chr2_46003464	0	46003464	A	G
2	chr2_46006518	0	46006518	A	G
2	chr2_46008646	0	46008646	T	C
2	chr2_46008675	0	46008675	G	A
2	chr2_46009304	0	46009304	T	C
2	chr2_46010086	0	46010086	G	A
2	chr2_46010119	0	46010119	G	A
2	chr2_46018861	0	46018861	A	C
2	chr2_46023654	0	46023654	A	G
2	chr2_46025911	0	46025911	A	G
2	chr2_46033137	0	46033137	T	C
2	chr2_46033637	0	46033637	T	C
2	chr2_46040196	0	46040196	C	A
2	chr2_46041416	0	46041416	T	A
2	chr2_46042764	0	46042764	G	A
2	chr2_46048842	0	46048842	G	A
2	chr2_46049258	0	46049258	T	C
2	chr2_46051374	0	46051374	A	C
2	chr2_46052299	0	46052299	T	A
2	chr2_46059845	0	46059845	G	T
2	chr2_46065810	0	46065810	G	C
2	chr2_46069307	0	46069307	A	G
2	chr2_46072402	0	46072402	T	C
2	chr2_46074439	0	46074439	T	C
2	chr2_46078382	0	46078382	A	C
2	chr2_46083471	0	46083471	T	C
2	chr2_46086710	0	46086710	A	G
2	chr2_46086814	0	46086814	C	T
2	chr2_46089626	0	46089626	A	C
2	chr2_46090655	0	46090655	A	G
2	chr2_46092963	0	46092963	G	A
2	chr2_46094460	0	46094460	C	T
2	chr2_46095866	0	46095866	A	G
2	chr2_46098550	0	46098550	A	G
2	chr2_46099683	0	46099683	T	C
2	chr2_46101106	0	46101106	G	A
2	chr2_46101527	0	46101527	G	T
2	chr2_46102532	0	46102532	C	A
2	chr2_46102577	0	46102577	A	G
2	chr2_46102832	0	46102832	A	G
2	chr2_46103166	0	46103166	T	C
2	chr2_46103226	0	46103226	T	C
2	chr2_46104246	0	46104246	A	T
2	chr2_46109372	0	46109372	A	G
2	chr2_46122873	0	46122873	T	C
2	chr2_46130765	0	46130765	C	T
2	chr2_46134416	0	46134416	G	C
2	chr2_46141222	0	46141222	T	G
2	chr2_46141987	0	46141987	A	G
2	chr2_46143924	0	46143924	G	T
2	chr2_46145597	0	46145597	A	G
2	chr2_46153489	0	46153489	T	C
2	chr2_46154140	0	46154140	T	C
2	chr2_46161691	0	46161691	G	A
2	chr2_46171165	0	46171165	C	T
2	chr2_46172941	0	46172941	G	A
2	chr2_46177550	0	46177550	G	T
2	chr2_46179438	0	46179438	A	C
2	chr2_46180141	0	46180141	T	C
2	chr2_46180443	0	46180443	T	C
2	chr2_46184659	0	46184659	A	G
2	chr2_46185478	0	46185478	A	G
2	chr2_46189299	0	46189299	A	G
2	chr2_46190825	0	46190825	G	A
2	chr2_46191512	0	46191512	C	T
2	chr2_46198349	0	46198349	C	A
2	chr2_46198936	0	46198936	A	C
2	chr2_46200703	0	46200703	C	T
2	chr2_46208235	0	46208235	A	G
2	chr2_46209007	0	46209007	C	G
2	chr2_46223237	0	46223237	C	T
2	chr2_46225416	0	46225416	A	G
2	chr2_46225862	0	46225862	C	G
2	chr2_46227970	0	46227970	A	G
2	chr2_46228248	0	46228248	A	G
2	chr2_46230764	0	46230764	A	G
2	chr2_46231252	0	46231252	A	G
2	chr2_46237532	0	46237532	T	C
2	chr2_46245105	0	46245105	C	G
2	chr2_46260142	0	46260142	T	C
2	chr2_46260361	0	46260361	C	T
2	chr2_46260598	0	46260598	G	A
2	chr2_46262124	0	46262124	C	A
2	chr2_46263392	0	46263392	T	C
2	chr2_46264059	0	46264059	A	G
2	chr2_46271151	0	46271151	G	T
2	chr2_46277308	0	46277308	C	T
2	chr2_46279209	0	46279209	A	G
2	chr2_46279658	0	46279658	G	A
2	chr2_46284029	0	46284029	T	C
2	chr2_46287927	0	46287927	A	G
2	chr2_46292741	0	46292741	G	A
2	chr2_46293425	0	46293425	G	T
2	chr2_46293899	0	46293899	C	T
2	chr2_46294326	0	46294326	A	G
2	chr2_46294448	0	46294448	T	C
2	chr2_46299484	0	46299484	A	G
2	chr2_46301300	0	46301300	C	T
2	chr2_46303774	0	46303774	T	C
2	chr2_46309045	0	46309045	A	C
2	chr2_46309717	0	46309717	T	C
2	chr2_46309848	0	46309848	T	C
2	chr2_46311090	0	46311090	C	A
2	chr2_46312921	0	46312921	T	C
2	chr2_46314516	0	46314516	T	C
2	chr2_46323054	0	46323054	T	C
2	chr2_46324272	0	46324272	C	T
2	chr2_46325620	0	46325620	T	C
2	chr2_46325792	0	46325792	C	A
2	chr2_46330724	0	46330724	T	C
2	chr2_46351985	0	46351985	A	G
2	chr2_46353420	0	46353420	T	C
2	chr2_46357235	0	46357235	G	A
2	chr2_46362376	0	46362376	G	A
2	chr2_46368920	0	46368920	T	C
2	chr2_46370176	0	46370176	T	C
2	chr2_46376648	0	46376648	A	G
2	chr2_46381362	0	46381362	A	G
2	chr2_46385002	0	46385002	C	T
2	chr2_46393548	0	46393548	A	G
2	chr2_46398009	0	46398009	G	A
2	chr2_46398076	0	46398076	G	A
2	chr2_46401111	0	46401111	A	C
2	chr2_46406674	0	46406674	C	T
2	chr2_46408251	0	46408251	A	C
2	chr2_46418214	0	46418214	A	G
2	chr2_46419979	0	46419979	A	G
2	chr2_46426303	0	46426303	T	C
2	chr2_46432684	0	46432684	T	A
2	chr2_46441582	0	46441582	A	C
2	chr2_46441996	0	46441996	G	A
2	chr2_46442603	0	46442603	G	A
2	chr2_46455912	0	46455912	T	C
2	chr2_46456776	0	46456776	A	G
2	chr2_46456982	0	46456982	A	G
2	chr2_46468226	0	46468226	T	C
2	chr2_46471216	0	46471216	C	A
2	chr2_46476684	0	46476684	T	G
2	chr2_46480518	0	46480518	T	C
2	chr2_46482051	0	46482051	T	C
2	chr2_46491587	0	46491587	A	G
2	chr2_46495347	0	46495347	G	A
2	chr2_46498976	0	46498976	A	T
2	chr2_46499618	0	46499618	T	C
2	chr2_46501133	0	46501133	A	G
2	chr2_46502183	0	46502183	A	G
2	chr2_46502704	0	46502704	T	C
2	chr2_46507795	0	46507795	C	A
2	chr2_46510032	0	46510032	A	G
2	chr2_46510339	0	46510339	T	C
2	chr2_46525618	0	46525618	A	G
2	chr2_46533683	0	46533683	C	T
2	chr2_46534969	0	46534969	G	C
2	chr2_46537291	0	46537291	A	G
2	chr2_46538786	0	46538786	A	G
2	chr2_46552898	0	46552898	A	G
2	chr2_46563034	0	46563034	G	A
2	chr2_46563222	0	46563222	G	C
2	chr2_46563590	0	46563590	A	G
2	chr2_46573844	0	46573844	A	T
2	chr2_46577114	0	46577114	A	G
2	chr2_46579572	0	46579572	T	C
2	chr2_46580585	0	46580585	G	C
2	chr2_46580985	0	46580985	A	G
2	chr2_46591293	0	46591293	G	C
2	chr2_46600062	0	46600062	T	C
2	chr2_46605516	0	46605516	A	G
2	chr2_46607947	0	46607947	A	G
2	chr2_46610005	0	46610005	T	C
2	chr2_46611204	0	46611204	A	G
2	chr2_46617102	0	46617102	A	G
2	chr2_46617160	0	46617160	T	C
2	chr2_46617203	0	46617203	C	T
2	chr2_46623310	0	46623310	G	T
2	chr2_46626037	0	46626037	C	A
2	chr2_46628853	0	46628853	T	C
2	chr2_46631404	0	46631404	T	C
2	chr2_46640925	0	46640925	T	C
2	chr2_46651349	0	46651349	C	T
2	chr2_46653335	0	46653335	A	G
2	chr2_46661354	0	46661354	T	C
2	chr2_46666961	0	46666961	T	C
2	chr2_46667551	0	46667551	C	G
2	chr2_46679017	0	46679017	T	C
2	chr2_46679249	0	46679249	T	C
2	chr2_46683174	0	46683174	C	T
2	chr2_46708631	0	46708631	T	C
2	chr2_46714977	0	46714977	C	A
2	chr2_46715486	0	46715486	G	A
2	chr2_46715748	0	46715748	T	C
2	chr2_46716209	0	46716209	T	C
2	chr2_46718351	0	46718351	C	G
2	chr2_46721347	0	46721347	A	G
2	chr2_46721447	0	46721447	A	G
2	chr2_46727102	0	46727102	A	G
2	chr2_46728617	0	46728617	C	T
2	chr2_46730092	0	46730092	T	C
2	chr2_46740543	0	46740543	C	G
2	chr2_46741414	0	46741414	A	G
2	chr2_46743230	0	46743230	T	C
2	chr2_46743589	0	46743589	C	T
2	chr2_46755177	0	46755177	G	A
2	chr2_46756291	0	46756291	A	G
2	chr2_46758060	0	46758060	T	C
2	chr2_46759579	0	46759579	T	C
2	chr2_46759804	0	46759804	T	C
2	chr2_46760489	0	46760489	T	C
2	chr2_46769674	0	46769674	A	G
2	chr2_46770756	0	46770756	G	A
2	chr2_46775831	0	46775831	C	G
2	chr2_46778177	0	46778177	T	C
2	chr2_46781342	0	46781342	T	C
2	chr2_46786436	0	46786436	T	C
2	chr2_46796460	0	46796460	A	G
2	chr2_46796913	0	46796913	C	T
2	chr2_46850953	0	46850953	A	G
2	chr2_46851280	0	46851280	T	C
2	chr2_46857501	0	46857501	C	T
2	chr2_46858589	0	46858589	G	C
2	chr2_46860904	0	46860904	T	C
2	chr2_46862345	0	46862345	C	G
2	chr2_46867972	0	46867972	C	G
2	chr2_46873404	0	46873404	T	C
2	chr2_46875442	0	46875442	T	C
2	chr2_46876661	0	46876661	A	G
2	chr2_46879269	0	46879269	C	G
2	chr2_46879362	0	46879362	C	G
2	chr2_46881604	0	46881604	C	T
2	chr2_46882952	0	46882952	A	G
2	chr2_46899769	0	46899769	A	G
2	chr2_46901629	0	46901629	A	T
2	chr2_46906711	0	46906711	T	C
2	chr2_46910251	0	46910251	A	G
2	chr2_46920488	0	46920488	G	A
2	chr2_46933248	0	46933248	A	G
2	chr2_46936289	0	46936289	G	A
2	chr2_46940532	0	46940532	G	T
2	chr2_46944646	0	46944646	T	C
2	chr2_46946158	0	46946158	G	T
2	chr2_46951787	0	46951787	T	C
2	chr2_46953864	0	46953864	T	C
2	chr2_46956465	0	46956465	A	G
2	chr2_46957386	0	46957386	A	G
2	chr2_46961540	0	46961540	A	G
2	chr2_46964915	0	46964915	C	A
2	chr2_46965717	0	46965717	C	T
2	chr2_46971891	0	46971891	G	A
2	chr2_46974891	0	46974891	A	G
2	chr2_46974909	0	46974909	A	G
2	chr2_46982533	0	46982533	A	G
2	chr2_46999339	0	46999339	C	T
2	chr2_47002009	0	47002009	G	C
2	chr2_47011614	0	47011614	C	T
2	chr2_47023630	0	47023630	T	C
2	chr2_47024354	0	47024354	C	T
2	chr2_47024766	0	47024766	T	C
2	chr2_47027378	0	47027378	A	G
2	chr2_47029316	0	47029316	G	A
2	chr2_47034421	0	47034421	G	A
2	chr2_47037328	0	47037328	A	C
2	chr2_47037574	0	47037574	A	G
2	chr2_47038367	0	47038367	G	A
2	chr2_47047909	0	47047909	C	T
2	chr2_47052410	0	47052410	A	G
2	chr2_47052723	0	47052723	G	C
2	chr2_47054487	0	47054487	A	G
2	chr2_47055840	0	47055840	T	C
2	chr2_47056046	0	47056046	A	C
2	chr2_47060363	0	47060363	G	A
2	chr2_47064851	0	47064851	T	G
2	chr2_47071938	0	47071938	A	G
2	chr2_47075009	0	47075009	A	C
2	chr2_47081161	0	47081161	T	C
2	chr2_47083211	0	47083211	A	G
2	chr2_47090127	0	47090127	G	T
2	chr2_47093194	0	47093194	T	C
2	chr2_47095267	0	47095267	C	T
2	chr2_47100946	0	47100946	A	G
2	chr2_47106741	0	47106741	A	G
2	chr2_47107039	0	47107039	A	G
2	chr2_47116737	0	47116737	T	C
2	chr2_47119391	0	47119391	A	G
2	chr2_47119586	0	47119586	A	G
2	chr2_47121231	0	47121231	A	C
2	chr2_47125079	0	47125079	G	A
2	chr2_47125747	0	47125747	C	T
2	chr2_47126366	0	47126366	A	C
2	chr2_47127121	0	47127121	T	C
2	chr2_47127852	0	47127852	T	G
2	chr2_47137314	0	47137314	A	C
2	chr2_47140397	0	47140397	T	C
2	chr2_47145186	0	47145186	T	C
2	chr2_47147371	0	47147371	T	C
2	chr2_47159185	0	47159185	G	C
2	chr2_47166487	0	47166487	T	G
2	chr2_47172643	0	47172643	T	C
2	chr2_47175374	0	47175374	G	A
2	chr2_47176785	0	47176785	A	G
2	chr2_47179522	0	47179522	G	A
2	chr2_47185175	0	47185175	T	C
2	chr2_47193600	0	47193600	A	G
2	chr2_47195075	0	47195075	T	C
2	chr2_47199074	0	47199074	A	G
2	chr2_47202503	0	47202503	T	C
2	chr2_47204092	0	47204092	G	T
2	chr2_47205374	0	47205374	T	G
2	chr2_47219760	0	47219760	A	G
2	chr2_47221965	0	47221965	T	C
2	chr2_47222243	0	47222243	A	G
2	chr2_47229752	0	47229752	G	A
2	chr2_47231482	0	47231482	A	G
2	chr2_47233016	0	47233016	A	G
2	chr2_47233181	0	47233181	T	C
2	chr2_47234547	0	47234547	A	G
2	chr2_47236248	0	47236248	A	G
2	chr2_47253954	0	47253954	T	C
2	chr2_47254241	0	47254241	T	G
2	chr2_47255498	0	47255498	C	T
2	chr2_47263563	0	47263563	T	C
2	chr2_47264235	0	47264235	T	C
2	chr2_47264283	0	47264283	T	C
2	chr2_47269475	0	47269475	A	C
2	chr2_47274438	0	47274438	G	A
2	chr2_47277703	0	47277703	T	C
2	chr2_47277789	0	47277789	T	C
2	chr2_47278694	0	47278694	T	C
2	chr2_47279245	0	47279245	T	C
2	chr2_47285511	0	47285511	C	T
2	chr2_47290772	0	47290772	G	A
2	chr2_47290777	0	47290777	G	A
2	chr2_47308434	0	47308434	T	C
2	chr2_47311124	0	47311124	T	C
2	chr2_47319342	0	47319342	A	G
2	chr2_47467343	0	47467343	A	G
2	chr2_47470529	0	47470529	A	G
2	chr2_47471039	0	47471039	T	A
2	chr2_47475871	0	47475871	G	A
2	chr2_47476010	0	47476010	A	G
2	chr2_47476548	0	47476548	T	C
2	chr2_47477595	0	47477595	C	T
2	chr2_47478387	0	47478387	T	C
2	chr2_47480520	0	47480520	C	T
2	chr2_47481414	0	47481414	A	G
2	chr2_47495324	0	47495324	T	C
2	chr2_47497767	0	47497767	A	G
2	chr2_47498710	0	47498710	C	T
2	chr2_47499740	0	47499740	A	G
2	chr2_47501146	0	47501146	A	C
2	chr2_47501517	0	47501517	G	A
2	chr2_47506663	0	47506663	T	C
2	chr2_47508321	0	47508321	T	C
2	chr2_47508443	0	47508443	A	G
2	chr2_47510292	0	47510292	T	C
2	chr2_47519507	0	47519507	C	G
2	chr2_47530107	0	47530107	G	A
2	chr2_47533359	0	47533359	T	C
2	chr2_47553553	0	47553553	A	G
2	chr2_47567703	0	47567703	T	C
2	chr2_47568824	0	47568824	T	C
2	chr2_47569954	0	47569954	C	T
2	chr2_47574664	0	47574664	A	C
2	chr2_47575544	0	47575544	A	G
2	chr2_47577295	0	47577295	A	G
2	chr2_47583577	0	47583577	T	C
2	chr2_47586110	0	47586110	A	G
2	chr2_47586856	0	47586856	T	C
2	chr2_47587513	0	47587513	T	G
2	chr2_47592280	0	47592280	G	C
2	chr2_47592408	0	47592408	A	C
2	chr2_47594994	0	47594994	A	C
2	chr2_47606623	0	47606623	T	C
2	chr2_47610117	0	47610117	A	G
2	chr2_47611690	0	47611690	G	C
2	chr2_47614708	0	47614708	A	G
2	chr2_47623748	0	47623748	T	C
2	chr2_47628349	0	47628349	T	C
2	chr2_47628528	0	47628528	A	G
2	chr2_47629661	0	47629661	T	C
2	chr2_47631089	0	47631089	A	C
2	chr2_47632469	0	47632469	C	T
2	chr2_47638975	0	47638975	G	A
2	chr2_47639835	0	47639835	T	G
2	chr2_47642175	0	47642175	C	A
2	chr2_47649550	0	47649550	T	C
2	chr2_47650936	0	47650936	T	A
2	chr2_47655233	0	47655233	A	G
2	chr2_47660259	0	47660259	C	T
2	chr2_47664582	0	47664582	T	C
2	chr2_47665136	0	47665136	T	A
2	chr2_47670392	0	47670392	T	C
2	chr2_47672112	0	47672112	A	G
2	chr2_47672146	0	47672146	G	T
2	chr2_47676030	0	47676030	A	G
2	chr2_47677203	0	47677203	A	G
2	chr2_47682207	0	47682207	A	G
2	chr2_47691104	0	47691104	T	C
2	chr2_47691171	0	47691171	T	C
2	chr2_47693601	0	47693601	G	C
2	chr2_47695181	0	47695181	A	G
2	chr2_47704987	0	47704987	A	G
2	chr2_47705396	0	47705396	C	G
2	chr2_47712754	0	47712754	T	C
2	chr2_47715123	0	47715123	A	G
2	chr2_47716388	0	47716388	A	G
2	chr2_47718520	0	47718520	T	G
2	chr2_47728893	0	47728893	G	T
2	chr2_47729206	0	47729206	T	C
2	chr2_47729839	0	47729839	T	C
2	chr2_47731202	0	47731202	T	C
2	chr2_47735785	0	47735785	T	C
2	chr2_47736715	0	47736715	T	C
2	chr2_47737703	0	47737703	A	G
2	chr2_47740516	0	47740516	T	C
2	chr2_47746842	0	47746842	C	T
2	chr2_47749620	0	47749620	T	G
2	chr2_47750263	0	47750263	A	G
2	chr2_47770878	0	47770878	T	C
2	chr2_47771321	0	47771321	G	C
2	chr2_47774216	0	47774216	T	C
2	chr2_47776180	0	47776180	G	A
2	chr2_47776397	0	47776397	G	C
2	chr2_47779191	0	47779191	A	G
2	chr2_47780348	0	47780348	A	C
2	chr2_47786053	0	47786053	T	C
2	chr2_47796806	0	47796806	T	A
2	chr2_47796819	0	47796819	G	A
2	chr2_47808646	0	47808646	G	A
2	chr2_47810007	0	47810007	G	C
2	chr2_47832392	0	47832392	C	T
2	chr2_47836000	0	47836000	C	T
2	chr2_47854184	0	47854184	G	C
2	chr2_47864909	0	47864909	T	C
2	chr2_47865269	0	47865269	T	C
2	chr2_47866307	0	47866307	A	G
2	chr2_47867002	0	47867002	A	G
2	chr2_47867481	0	47867481	C	A
2	chr2_47868034	0	47868034	A	G
2	chr2_47868855	0	47868855	A	G
2	chr2_47871050	0	47871050	A	G
2	chr2_47872765	0	47872765	A	C
2	chr2_47875563	0	47875563	C	T
2	chr2_47877319	0	47877319	T	G
2	chr2_47888047	0	47888047	A	G
2	chr2_47891291	0	47891291	G	T
2	chr2_47893833	0	47893833	T	G
2	chr2_47895384	0	47895384	C	T
2	chr2_47907318	0	47907318	C	T
2	chr2_47909356	0	47909356	A	G
2	chr2_47915338	0	47915338	C	G
2	chr2_47918221	0	47918221	T	C
2	chr2_47924758	0	47924758	T	C
2	chr2_47924863	0	47924863	T	C
2	chr2_47925170	0	47925170	A	G
2	chr2_47931512	0	47931512	A	G
2	chr2_47942569	0	47942569	A	G
2	chr2_47943493	0	47943493	G	A
2	chr2_47947519	0	47947519	T	C
2	chr2_47950240	0	47950240	G	A
2	chr2_47951980	0	47951980	A	G
2	chr2_47956138	0	47956138	T	G
2	chr2_47958344	0	47958344	A	G
2	chr2_47961328	0	47961328	A	G
2	chr2_47962689	0	47962689	A	G
2	chr2_47965227	0	47965227	C	G
2	chr2_47966607	0	47966607	A	G
2	chr2_47967971	0	47967971	A	G
2	chr2_47968403	0	47968403	T	C
2	chr2_47970206	0	47970206	T	C
2	chr2_48011979	0	48011979	A	G
2	chr2_48013377	0	48013377	C	A
2	chr2_48013828	0	48013828	T	C
2	chr2_48014309	0	48014309	A	G
2	chr2_48015688	0	48015688	A	G
2	chr2_48019409	0	48019409	C	T
2	chr2_48025090	0	48025090	T	C
2	chr2_48025145	0	48025145	C	T
2	chr2_48026621	0	48026621	T	C
2	chr2_48032708	0	48032708	C	T
2	chr2_48033354	0	48033354	C	T
2	chr2_48036784	0	48036784	T	C
2	chr2_48037293	0	48037293	A	G
2	chr2_48039279	0	48039279	A	G
2	chr2_48040671	0	48040671	T	C
2	chr2_48040738	0	48040738	A	G
2	chr2_48044260	0	48044260	C	A
2	chr2_48048842	0	48048842	A	C
2	chr2_48057969	0	48057969	G	A
2	chr2_48058576	0	48058576	A	G
2	chr2_48059954	0	48059954	G	A
2	chr2_48072408	0	48072408	G	A
2	chr2_48073916	0	48073916	T	G
2	chr2_48080531	0	48080531	A	G
2	chr2_48094418	0	48094418	C	T
2	chr2_48120325	0	48120325	A	C
2	chr2_48120988	0	48120988	A	G
2	chr2_48131849	0	48131849	C	G
2	chr2_48134470	0	48134470	A	G
2	chr2_48134706	0	48134706	T	A
2	chr2_48134972	0	48134972	A	G
2	chr2_48143254	0	48143254	G	A
2	chr2_48144037	0	48144037	T	G
2	chr2_48146707	0	48146707	C	T
2	chr2_48148974	0	48148974	G	A
2	chr2_48149134	0	48149134	T	A
2	chr2_48152340	0	48152340	G	C
2	chr2_48152766	0	48152766	T	C
2	chr2_48163476	0	48163476	G	A
2	chr2_48163616	0	48163616	T	C
2	chr2_48215564	0	48215564	T	C
2	chr2_48218534	0	48218534	A	G
2	chr2_48218982	0	48218982	A	C
2	chr2_48228514	0	48228514	C	T
2	chr2_48245572	0	48245572	T	C
2	chr2_48276651	0	48276651	T	C
2	chr2_48278995	0	48278995	A	G
2	chr2_48282521	0	48282521	A	G
2	chr2_48283111	0	48283111	T	C
2	chr2_48286997	0	48286997	T	C
2	chr2_48290298	0	48290298	A	G
2	chr2_48291900	0	48291900	A	G
2	chr2_48295007	0	48295007	A	G
2	chr2_48295852	0	48295852	T	C
2	chr2_48299937	0	48299937	T	G
2	chr2_48300837	0	48300837	A	G
2	chr2_48301150	0	48301150	A	G
2	chr2_48306632	0	48306632	T	C
2	chr2_48307592	0	48307592	C	T
2	chr2_48319763	0	48319763	T	C
2	chr2_48334672	0	48334672	A	G
2	chr2_48336661	0	48336661	C	G
2	chr2_48338271	0	48338271	T	C
2	chr2_48341953	0	48341953	G	T
2	chr2_48344800	0	48344800	T	C
2	chr2_48345350	0	48345350	A	G
2	chr2_48348062	0	48348062	T	C
2	chr2_48352283	0	48352283	T	C
2	chr2_48352849	0	48352849	G	C
2	chr2_48354208	0	48354208	T	C
2	chr2_48357780	0	48357780	G	A
2	chr2_48357864	0	48357864	A	G
2	chr2_48369613	0	48369613	G	C
2	chr2_48370569	0	48370569	G	C
2	chr2_48374880	0	48374880	T	C
2	chr2_48379042	0	48379042	T	C
2	chr2_48380154	0	48380154	T	C
2	chr2_48382723	0	48382723	C	T
2	chr2_48388387	0	48388387	A	G
2	chr2_48396479	0	48396479	G	A
2	chr2_48397766	0	48397766	C	G
2	chr2_48399287	0	48399287	C	T
2	chr2_48405077	0	48405077	G	A
2	chr2_48417247	0	48417247	A	G
2	chr2_48421077	0	48421077	T	C
2	chr2_48427038	0	48427038	C	A
2	chr2_48430443	0	48430443	A	G
2	chr2_48453005	0	48453005	T	C
2	chr2_48458137	0	48458137	T	C
2	chr2_48461702	0	48461702	T	C
2	chr2_48465849	0	48465849	C	T
2	chr2_48482439	0	48482439	T	C
2	chr2_48487241	0	48487241	C	T
2	chr2_48489070	0	48489070	A	G
2	chr2_48490491	0	48490491	T	C
2	chr2_48496223	0	48496223	A	G
2	chr2_48513360	0	48513360	G	A
2	chr2_48519104	0	48519104	G	A
2	chr2_48531108	0	48531108	G	C
2	chr2_48545673	0	48545673	T	C
2	chr2_48549542	0	48549542	A	C
2	chr2_48549561	0	48549561	T	C
2	chr2_48550002	0	48550002	A	G
2	chr2_48554625	0	48554625	A	C
2	chr2_48556192	0	48556192	T	C
2	chr2_48558023	0	48558023	G	A
2	chr2_48581326	0	48581326	G	A
2	chr2_48585573	0	48585573	G	A
2	chr2_48587531	0	48587531	T	C
2	chr2_48593687	0	48593687	G	C
2	chr2_48602639	0	48602639	T	C
2	chr2_48608821	0	48608821	A	G
2	chr2_48608937	0	48608937	T	C
2	chr2_48619424	0	48619424	T	G
2	chr2_48628666	0	48628666	A	C
2	chr2_48630360	0	48630360	T	C
2	chr2_48633894	0	48633894	C	T
2	chr2_48640179	0	48640179	A	G
2	chr2_48649735	0	48649735	T	C
2	chr2_48651174	0	48651174	T	C
2	chr2_48652974	0	48652974	A	G
2	chr2_48654415	0	48654415	T	C
2	chr2_48660302	0	48660302	A	G
2	chr2_48673122	0	48673122	G	C
2	chr2_48675920	0	48675920	C	G
2	chr2_48684422	0	48684422	T	C
2	chr2_48690609	0	48690609	A	G
2	chr2_48691287	0	48691287	A	G
2	chr2_48697874	0	48697874	A	G
2	chr2_48698892	0	48698892	A	G
2	chr2_48724114	0	48724114	C	A
2	chr2_48725977	0	48725977	C	A
2	chr2_48726011	0	48726011	T	C
2	chr2_48735396	0	48735396	A	G
2	chr2_48999624	0	48999624	C	A
2	chr2_49004461	0	49004461	C	T
2	chr2_49007126	0	49007126	T	C
2	chr2_49009043	0	49009043	A	G
2	chr2_49010584	0	49010584	C	A
2	chr2_49020560	0	49020560	G	A
2	chr2_49033470	0	49033470	C	T
2	chr2_49050348	0	49050348	T	A
2	chr2_49072519	0	49072519	A	G
2	chr2_49108227	0	49108227	G	A
2	chr2_49109963	0	49109963	G	C
2	chr2_49112177	0	49112177	T	G
2	chr2_49126460	0	49126460	A	G
2	chr2_49127551	0	49127551	C	T
2	chr2_49130635	0	49130635	A	G
2	chr2_49132093	0	49132093	T	C
2	chr2_49137581	0	49137581	T	C
2	chr2_49143361	0	49143361	T	C
2	chr2_49146551	0	49146551	T	G
2	chr2_49147915	0	49147915	T	C
2	chr2_49151353	0	49151353	A	G
2	chr2_49153203	0	49153203	G	T
2	chr2_49159290	0	49159290	C	T
2	chr2_49165037	0	49165037	C	T
2	chr2_49178948	0	49178948	C	T
2	chr2_49179833	0	49179833	G	A
2	chr2_49183440	0	49183440	T	C
2	chr2_49184976	0	49184976	G	C
2	chr2_49185526	0	49185526	G	C
2	chr2_49186807	0	49186807	C	A
2	chr2_49187045	0	49187045	A	G
2	chr2_49189727	0	49189727	T	C
2	chr2_49190611	0	49190611	G	T
2	chr2_49194923	0	49194923	T	C
2	chr2_49210868	0	49210868	C	T
2	chr2_49212455	0	49212455	C	G
2	chr2_49213004	0	49213004	C	T
2	chr2_49213918	0	49213918	A	G
2	chr2_49217485	0	49217485	T	G
2	chr2_49249685	0	49249685	A	G
2	chr2_49257630	0	49257630	T	C
2	chr2_49260077	0	49260077	C	T
2	chr2_49270899	0	49270899	A	G
2	chr2_49279781	0	49279781	G	T
2	chr2_49284861	0	49284861	T	G
2	chr2_49285095	0	49285095	A	C
2	chr2_49288939	0	49288939	C	T
2	chr2_49306263	0	49306263	G	T
2	chr2_49311238	0	49311238	C	T
2	chr2_49315150	0	49315150	T	A
2	chr2_49328099	0	49328099	C	G
2	chr2_49333507	0	49333507	A	G
2	chr2_49338865	0	49338865	G	A
2	chr2_49341713	0	49341713	T	C
2	chr2_49344041	0	49344041	G	C
2	chr2_49346688	0	49346688	A	G
2	chr2_49347514	0	49347514	T	C
2	chr2_49347873	0	49347873	T	C
2	chr2_49348205	0	49348205	A	G
2	chr2_49364285	0	49364285	C	T
2	chr2_49366044	0	49366044	T	C
2	chr2_49366886	0	49366886	T	C
2	chr2_49369400	0	49369400	T	C
2	chr2_49371041	0	49371041	A	C
2	chr2_49376935	0	49376935	A	G
2	chr2_49382761	0	49382761	C	T
2	chr2_49382981	0	49382981	T	C
2	chr2_49383357	0	49383357	T	C
2	chr2_49385690	0	49385690	T	C
2	chr2_49387412	0	49387412	C	T
2	chr2_49389792	0	49389792	T	G
2	chr2_49395013	0	49395013	C	T
2	chr2_49397965	0	49397965	T	C
2	chr2_49408008	0	49408008	G	C
2	chr2_49412196	0	49412196	T	C
2	chr2_49417706	0	49417706	A	G
2	chr2_49418353	0	49418353	A	C
2	chr2_49418716	0	49418716	G	T
2	chr2_49419403	0	49419403	C	T
2	chr2_49422003	0	49422003	A	G
2	chr2_49422040	0	49422040	T	C
2	chr2_49422191	0	49422191	C	T
2	chr2_49431318	0	49431318	A	G
2	chr2_49433223	0	49433223	C	T
2	chr2_49436988	0	49436988	A	G
2	chr2_49446261	0	49446261	T	C
2	chr2_49450282	0	49450282	T	C
2	chr2_49455322	0	49455322	T	C
2	chr2_49456856	0	49456856	C	A
2	chr2_49457019	0	49457019	T	C
2	chr2_49476131	0	49476131	G	A
2	chr2_49477031	0	49477031	A	G
2	chr2_49480725	0	49480725	A	G
2	chr2_49485057	0	49485057	A	G
2	chr2_49485182	0	49485182	G	A
2	chr2_49487649	0	49487649	C	T
2	chr2_49496213	0	49496213	G	A
2	chr2_49496919	0	49496919	A	G
2	chr2_49497178	0	49497178	T	C
2	chr2_49500104	0	49500104	C	T
2	chr2_49501310	0	49501310	G	A
2	chr2_49502220	0	49502220	T	C
2	chr2_49503534	0	49503534	C	G
2	chr2_49507009	0	49507009	C	A
2	chr2_49507053	0	49507053	G	A
2	chr2_49507427	0	49507427	A	G
2	chr2_49515974	0	49515974	G	C
2	chr2_49517456	0	49517456	C	T
2	chr2_49518355	0	49518355	T	C
2	chr2_49519985	0	49519985	C	T
2	chr2_49524569	0	49524569	C	T
2	chr2_49532466	0	49532466	A	G
2	chr2_49537141	0	49537141	G	A
2	chr2_49538571	0	49538571	T	G
2	chr2_49539276	0	49539276	T	C
2	chr2_49540849	0	49540849	G	C
2	chr2_49541424	0	49541424	T	C
2	chr2_49541695	0	49541695	C	G
2	chr2_49552463	0	49552463	A	G
2	chr2_49552546	0	49552546	G	A
2	chr2_49554661	0	49554661	A	G
2	chr2_49564728	0	49564728	C	G
2	chr2_49569926	0	49569926	G	C
2	chr2_49570854	0	49570854	T	G
2	chr2_49574978	0	49574978	A	G
2	chr2_49577754	0	49577754	A	G
2	chr2_49578461	0	49578461	T	C
2	chr2_49586847	0	49586847	T	C
2	chr2_49595349	0	49595349	G	C
2	chr2_49598370	0	49598370	C	T
2	chr2_49601192	0	49601192	C	G
2	chr2_49602631	0	49602631	G	C
2	chr2_49603340	0	49603340	T	C
2	chr2_49604324	0	49604324	T	C
2	chr2_49605307	0	49605307	A	G
2	chr2_49609884	0	49609884	C	T
2	chr2_49611049	0	49611049	A	G
2	chr2_49617135	0	49617135	T	C
2	chr2_49617317	0	49617317	T	G
2	chr2_49619582	0	49619582	G	A
2	chr2_49620494	0	49620494	A	G
2	chr2_49621138	0	49621138	T	C
2	chr2_49626467	0	49626467	T	C
2	chr2_49628146	0	49628146	T	G
2	chr2_49629388	0	49629388	A	G
2	chr2_49629795	0	49629795	T	C
2	chr2_49632823	0	49632823	A	C
2	chr2_49636208	0	49636208	A	G
2	chr2_49640872	0	49640872	T	C
2	chr2_49641833	0	49641833	T	C
2	chr2_49649426	0	49649426	T	C
2	chr2_49654274	0	49654274	T	C
2	chr2_49660913	0	49660913	T	C
2	chr2_49661889	0	49661889	C	T
2	chr2_49667756	0	49667756	A	T
2	chr2_49670478	0	49670478	G	A
2	chr2_49670863	0	49670863	T	C
2	chr2_49671496	0	49671496	A	G
2	chr2_49673634	0	49673634	G	T
2	chr2_49673823	0	49673823	A	G
2	chr2_49674733	0	49674733	A	G
2	chr2_49675675	0	49675675	G	T
2	chr2_49676173	0	49676173	T	C
2	chr2_49679995	0	49679995	T	C
2	chr2_49680184	0	49680184	G	A
2	chr2_49681178	0	49681178	C	A
2	chr2_49688928	0	49688928	G	A
2	chr2_49692634	0	49692634	G	A
2	chr2_49695664	0	49695664	G	A
2	chr2_49703196	0	49703196	A	G
2	chr2_49704552	0	49704552	C	T
2	chr2_49706570	0	49706570	T	G
2	chr2_49712513	0	49712513	A	G
2	chr2_49727374	0	49727374	T	C
2	chr2_49733070	0	49733070	C	T
2	chr2_49736132	0	49736132	C	T
2	chr2_49737453	0	49737453	C	T
2	chr2_49737985	0	49737985	G	A
2	chr2_49746859	0	49746859	T	C
2	chr2_49747919	0	49747919	A	T
2	chr2_49749024	0	49749024	A	G
2	chr2_49751568	0	49751568	A	T
2	chr2_49755511	0	49755511	T	C
2	chr2_49756233	0	49756233	A	G
2	chr2_49756518	0	49756518	A	G
2	chr2_49758154	0	49758154	T	C
2	chr2_49763668	0	49763668	C	T
2	chr2_49764670	0	49764670	T	C
2	chr2_49766648	0	49766648	A	G
2	chr2_49768215	0	49768215	T	C
2	chr2_49768622	0	49768622	T	C
2	chr2_49772816	0	49772816	T	C
2	chr2_49775615	0	49775615	A	G
2	chr2_49780460	0	49780460	T	G
2	chr2_49780695	0	49780695	G	A
2	chr2_49786533	0	49786533	G	C
2	chr2_49796112	0	49796112	T	C
2	chr2_49797793	0	49797793	T	G
2	chr2_49798693	0	49798693	C	G
2	chr2_49800535	0	49800535	T	C
2	chr2_49801111	0	49801111	T	C
2	chr2_49802520	0	49802520	C	T
2	chr2_49805260	0	49805260	C	G
2	chr2_49817342	0	49817342	A	G
2	chr2_49820430	0	49820430	A	G
2	chr2_49827409	0	49827409	A	G
2	chr2_49838141	0	49838141	T	C
2	chr2_49843023	0	49843023	T	A
2	chr2_49846986	0	49846986	T	C
2	chr2_49847928	0	49847928	T	C
2	chr2_49850307	0	49850307	A	G
2	chr2_49855693	0	49855693	T	G
2	chr2_49857536	0	49857536	A	G
2	chr2_49861099	0	49861099	C	T
2	chr2_49884033	0	49884033	A	G
2	chr2_49899185	0	49899185	C	A
2	chr2_49899607	0	49899607	G	A
2	chr2_49903254	0	49903254	A	G
2	chr2_49904646	0	49904646	T	C
2	chr2_49908428	0	49908428	T	G
2	chr2_49909017	0	49909017	C	T
2	chr2_49914247	0	49914247	T	C
2	chr2_49922308	0	49922308	A	G
2	chr2_49923781	0	49923781	T	C
2	chr2_49924494	0	49924494	C	T
2	chr2_49927191	0	49927191	T	C
2	chr2_49930521	0	49930521	T	C
2	chr2_49934405	0	49934405	A	G
2	chr2_49938016	0	49938016	A	G
2	chr2_49938524	0	49938524	C	G
2	chr2_49941386	0	49941386	T	C
2	chr2_49951814	0	49951814	T	A
2	chr2_49953098	0	49953098	G	T
2	chr2_49953895	0	49953895	A	G
2	chr2_49955315	0	49955315	C	T
2	chr2_49967578	0	49967578	G	T
2	chr2_49969471	0	49969471	G	C
2	chr2_49976341	0	49976341	G	A
2	chr2_49982010	0	49982010	A	G
2	chr2_49986828	0	49986828	A	G
2	chr2_49991069	0	49991069	A	G
2	chr2_49991347	0	49991347	C	T
2	chr2_49994674	0	49994674	G	A
2	chr2_49998440	0	49998440	A	G
2	chr2_50002677	0	50002677	T	C
2	chr2_50011064	0	50011064	T	C
2	chr2_50014388	0	50014388	T	C
2	chr2_50016419	0	50016419	T	C
2	chr2_50023093	0	50023093	G	C
2	chr2_50031662	0	50031662	A	G
2	chr2_50034816	0	50034816	T	C
2	chr2_50040533	0	50040533	T	C
2	chr2_50041710	0	50041710	G	A
2	chr2_50044429	0	50044429	T	C
2	chr2_50046823	0	50046823	C	T
2	chr2_50054759	0	50054759	C	A
2	chr2_50056195	0	50056195	T	C
2	chr2_50058254	0	50058254	A	G
2	chr2_50058941	0	50058941	A	G
2	chr2_50060984	0	50060984	C	G
2	chr2_50068191	0	50068191	T	C
2	chr2_50069269	0	50069269	G	A
2	chr2_50070227	0	50070227	G	T
2	chr2_50077210	0	50077210	T	C
2	chr2_50085635	0	50085635	A	T
2	chr2_50091114	0	50091114	G	A
2	chr2_50098469	0	50098469	T	C
2	chr2_50101087	0	50101087	G	A
2	chr2_50103199	0	50103199	G	A
2	chr2_50109020	0	50109020	T	A
2	chr2_50109766	0	50109766	G	C
2	chr2_50109988	0	50109988	C	A
2	chr2_50115581	0	50115581	T	A
2	chr2_50120715	0	50120715	A	G
2	chr2_50125742	0	50125742	T	C
2	chr2_50130940	0	50130940	G	A
2	chr2_50134158	0	50134158	A	G
2	chr2_50137614	0	50137614	A	G
2	chr2_50148284	0	50148284	T	C
2	chr2_50148305	0	50148305	A	G
2	chr2_50149941	0	50149941	G	A
2	chr2_50153168	0	50153168	A	G
2	chr2_50163392	0	50163392	G	A
2	chr2_50164912	0	50164912	C	T
2	chr2_50165321	0	50165321	A	G
2	chr2_50166904	0	50166904	C	T
2	chr2_50168149	0	50168149	A	G
2	chr2_50171753	0	50171753	A	G
2	chr2_50172121	0	50172121	A	G
2	chr2_50174051	0	50174051	T	C
2	chr2_50174208	0	50174208	G	C
2	chr2_50174904	0	50174904	C	T
2	chr2_50176815	0	50176815	A	G
2	chr2_50177718	0	50177718	T	C
2	chr2_50178770	0	50178770	T	G
2	chr2_50180904	0	50180904	G	C
2	chr2_50186088	0	50186088	T	C
2	chr2_50192460	0	50192460	T	C
2	chr2_50195160	0	50195160	C	G
2	chr2_50196865	0	50196865	G	C
2	chr2_50197552	0	50197552	A	G
2	chr2_50199173	0	50199173	T	C
2	chr2_50200716	0	50200716	T	A
2	chr2_50205693	0	50205693	T	G
2	chr2_50209785	0	50209785	T	C
2	chr2_50218434	0	50218434	C	T
2	chr2_50220442	0	50220442	T	G
2	chr2_50223211	0	50223211	T	C
2	chr2_50223685	0	50223685	A	G
2	chr2_50226447	0	50226447	C	T
2	chr2_50228758	0	50228758	A	G
2	chr2_50231382	0	50231382	G	A
2	chr2_50236530	0	50236530	G	A
2	chr2_50249092	0	50249092	T	C
2	chr2_50249263	0	50249263	A	G
2	chr2_50249278	0	50249278	G	C
2	chr2_50250401	0	50250401	A	G
2	chr2_50258118	0	50258118	A	G
2	chr2_50272379	0	50272379	C	T
2	chr2_50277687	0	50277687	A	G
2	chr2_50281516	0	50281516	A	G
2	chr2_50288449	0	50288449	T	G
2	chr2_50289685	0	50289685	C	T
2	chr2_50294732	0	50294732	A	G
2	chr2_50299803	0	50299803	A	G
2	chr2_50309604	0	50309604	T	C
2	chr2_50310892	0	50310892	A	G
2	chr2_50319066	0	50319066	G	T
2	chr2_50322688	0	50322688	A	G
2	chr2_50323047	0	50323047	T	C
2	chr2_50323081	0	50323081	T	C
2	chr2_50336217	0	50336217	G	A
2	chr2_50342898	0	50342898	G	A
2	chr2_50343569	0	50343569	T	C
2	chr2_50349535	0	50349535	C	T
2	chr2_50360156	0	50360156	T	C
2	chr2_50360355	0	50360355	C	T
2	chr2_50367183	0	50367183	T	G
2	chr2_50379616	0	50379616	T	C
2	chr2_50386790	0	50386790	C	T
2	chr2_50391957	0	50391957	T	C
2	chr2_50393688	0	50393688	C	G
2	chr2_50399767	0	50399767	T	C
2	chr2_50405031	0	50405031	A	G
2	chr2_50418447	0	50418447	A	G
2	chr2_50419466	0	50419466	G	A
2	chr2_50421403	0	50421403	A	C
2	chr2_50425622	0	50425622	A	G
2	chr2_50426461	0	50426461	C	T
2	chr2_50426923	0	50426923	A	G
2	chr2_50429354	0	50429354	T	C
2	chr2_50432081	0	50432081	G	A
2	chr2_50434625	0	50434625	T	C
2	chr2_50434687	0	50434687	G	T
2	chr2_50439510	0	50439510	A	C
2	chr2_50440066	0	50440066	T	G
2	chr2_50441764	0	50441764	G	A
2	chr2_50450591	0	50450591	A	G
2	chr2_50450603	0	50450603	T	G
2	chr2_50451051	0	50451051	A	G
2	chr2_50452052	0	50452052	C	A
2	chr2_50458952	0	50458952	A	G
2	chr2_50459879	0	50459879	G	C
2	chr2_50463477	0	50463477	C	T
2	chr2_50464361	0	50464361	A	G
2	chr2_50464450	0	50464450	C	T
2	chr2_50467209	0	50467209	T	C
2	chr2_50469430	0	50469430	A	G
2	chr2_50478512	0	50478512	G	A
2	chr2_50500373	0	50500373	A	G
2	chr2_50501347	0	50501347	T	G
2	chr2_50513262	0	50513262	C	T
2	chr2_50513666	0	50513666	C	G
2	chr2_50517932	0	50517932	A	C
2	chr2_50518868	0	50518868	C	G
2	chr2_50522799	0	50522799	A	G
2	chr2_50524102	0	50524102	A	G
2	chr2_50526034	0	50526034	A	G
2	chr2_50531478	0	50531478	G	C
2	chr2_50532546	0	50532546	A	G
2	chr2_50532954	0	50532954	A	G
2	chr2_50536434	0	50536434	A	G
2	chr2_50536565	0	50536565	C	T
2	chr2_50543888	0	50543888	G	C
2	chr2_50545420	0	50545420	A	G
2	chr2_50550341	0	50550341	A	G
2	chr2_50553228	0	50553228	C	G
2	chr2_50562681	0	50562681	C	T
2	chr2_50563585	0	50563585	G	C
2	chr2_50563739	0	50563739	A	G
2	chr2_50566422	0	50566422	T	C
2	chr2_50567363	0	50567363	A	G
2	chr2_50569876	0	50569876	C	T
2	chr2_50573554	0	50573554	G	C
2	chr2_50576275	0	50576275	T	A
2	chr2_50576416	0	50576416	G	C
2	chr2_50582322	0	50582322	T	C
2	chr2_50583773	0	50583773	C	T
2	chr2_50584813	0	50584813	G	A
2	chr2_50586661	0	50586661	G	C
2	chr2_50589191	0	50589191	T	C
2	chr2_50593537	0	50593537	A	G
2	chr2_50601833	0	50601833	T	A
2	chr2_50624938	0	50624938	T	A
2	chr2_50632155	0	50632155	A	G
2	chr2_50633386	0	50633386	A	G
2	chr2_50635291	0	50635291	T	C
2	chr2_50636784	0	50636784	C	T
2	chr2_50637154	0	50637154	C	T
2	chr2_50639402	0	50639402	A	G
2	chr2_50642933	0	50642933	G	C
2	chr2_50649508	0	50649508	G	A
2	chr2_50650629	0	50650629	C	T
2	chr2_50658784	0	50658784	A	G
2	chr2_50664272	0	50664272	T	C
2	chr2_50664403	0	50664403	G	A
2	chr2_50665626	0	50665626	G	C
2	chr2_50668494	0	50668494	A	G
2	chr2_50668602	0	50668602	G	T
2	chr2_50672659	0	50672659	G	A
2	chr2_50689077	0	50689077	A	G
2	chr2_50689924	0	50689924	A	G
2	chr2_50691586	0	50691586	C	T
2	chr2_50691776	0	50691776	C	A
2	chr2_50691783	0	50691783	A	C
2	chr2_50691960	0	50691960	T	G
2	chr2_50695055	0	50695055	C	T
2	chr2_50695425	0	50695425	G	T
2	chr2_50695566	0	50695566	T	A
2	chr2_50697512	0	50697512	C	G
2	chr2_50701104	0	50701104	T	C
2	chr2_50701790	0	50701790	C	T
2	chr2_50705874	0	50705874	A	G
2	chr2_50705978	0	50705978	G	A
2	chr2_50708648	0	50708648	A	G
2	chr2_50716525	0	50716525	T	C
2	chr2_50721163	0	50721163	C	T
2	chr2_50722584	0	50722584	A	G
2	chr2_50723370	0	50723370	T	C
2	chr2_50725596	0	50725596	C	A
2	chr2_50728204	0	50728204	G	A
2	chr2_50729346	0	50729346	C	T
2	chr2_50730783	0	50730783	T	C
2	chr2_50731678	0	50731678	G	A
2	chr2_50736990	0	50736990	G	T
2	chr2_50739286	0	50739286	C	A
2	chr2_50747710	0	50747710	G	A
2	chr2_50748089	0	50748089	A	G
2	chr2_50750479	0	50750479	C	T
2	chr2_50751840	0	50751840	C	T
2	chr2_50753537	0	50753537	T	C
2	chr2_50759336	0	50759336	A	G
2	chr2_50761712	0	50761712	C	G
2	chr2_50765006	0	50765006	T	A
2	chr2_50766745	0	50766745	G	A
2	chr2_50767521	0	50767521	A	G
2	chr2_50767834	0	50767834	T	G
2	chr2_50770880	0	50770880	A	C
2	chr2_50773293	0	50773293	C	T
2	chr2_50777729	0	50777729	T	G
2	chr2_50778427	0	50778427	T	C
2	chr2_50780308	0	50780308	T	C
2	chr2_50780584	0	50780584	C	T
2	chr2_50783208	0	50783208	A	G
2	chr2_50784716	0	50784716	T	C
2	chr2_50786277	0	50786277	T	A
2	chr2_50789272	0	50789272	C	A
2	chr2_50795159	0	50795159	G	A
2	chr2_50797643	0	50797643	G	C
2	chr2_50804990	0	50804990	T	A
2	chr2_50805192	0	50805192	T	C
2	chr2_50811771	0	50811771	G	C
2	chr2_50817016	0	50817016	A	C
2	chr2_50818565	0	50818565	G	C
2	chr2_50826595	0	50826595	G	A
2	chr2_50836547	0	50836547	G	A
2	chr2_50839041	0	50839041	T	G
2	chr2_50841634	0	50841634	C	T
2	chr2_50841719	0	50841719	G	T
2	chr2_50857025	0	50857025	A	G
2	chr2_50857413	0	50857413	G	A
2	chr2_50860728	0	50860728	G	A
2	chr2_50863152	0	50863152	C	T
2	chr2_50865525	0	50865525	C	G
2	chr2_50866941	0	50866941	C	T
2	chr2_50875272	0	50875272	G	A
2	chr2_50878611	0	50878611	A	T
2	chr2_50881646	0	50881646	T	G
2	chr2_50882132	0	50882132	A	G
2	chr2_50884634	0	50884634	C	G
2	chr2_50884909	0	50884909	G	C
2	chr2_50891341	0	50891341	A	G
2	chr2_50891780	0	50891780	G	A
2	chr2_50910273	0	50910273	A	G
2	chr2_50917710	0	50917710	T	G
2	chr2_50921059	0	50921059	G	C
2	chr2_50937135	0	50937135	G	C
2	chr2_50937188	0	50937188	T	C
2	chr2_50946433	0	50946433	C	T
2	chr2_50947203	0	50947203	A	G
2	chr2_50947648	0	50947648	C	T
2	chr2_50954480	0	50954480	C	T
2	chr2_50955725	0	50955725	T	C
2	chr2_50956096	0	50956096	G	C
2	chr2_50956935	0	50956935	T	C
2	chr2_50958373	0	50958373	A	G
2	chr2_50965462	0	50965462	T	C
2	chr2_50965666	0	50965666	C	T
2	chr2_50966232	0	50966232	A	G
2	chr2_50983553	0	50983553	T	C
2	chr2_50985774	0	50985774	C	G
2	chr2_50999849	0	50999849	T	C
2	chr2_51004152	0	51004152	A	C
2	chr2_51006190	0	51006190	T	C
2	chr2_51009715	0	51009715	T	C
2	chr2_51010253	0	51010253	C	T
2	chr2_51012514	0	51012514	C	T
2	chr2_51016488	0	51016488	T	C
2	chr2_51022507	0	51022507	G	T
2	chr2_51025842	0	51025842	A	G
2	chr2_51028406	0	51028406	G	A
2	chr2_51034731	0	51034731	A	G
2	chr2_51035362	0	51035362	A	G
2	chr2_51043754	0	51043754	T	C
2	chr2_51049912	0	51049912	T	C
2	chr2_51056321	0	51056321	C	T
2	chr2_51061679	0	51061679	G	A
2	chr2_51064001	0	51064001	A	G
2	chr2_51069389	0	51069389	T	C
2	chr2_51070485	0	51070485	T	C
2	chr2_51074707	0	51074707	G	C
2	chr2_51076505	0	51076505	G	C
2	chr2_51076593	0	51076593	T	C
2	chr2_51088282	0	51088282	C	A
2	chr2_51111942	0	51111942	A	G
2	chr2_51115852	0	51115852	G	A
2	chr2_51119750	0	51119750	T	C
2	chr2_51120958	0	51120958	T	C
2	chr2_51130116	0	51130116	C	G
2	chr2_51136117	0	51136117	A	C
2	chr2_51160005	0	51160005	C	T
2	chr2_51162251	0	51162251	A	G
2	chr2_51174709	0	51174709	G	A
2	chr2_51175357	0	51175357	A	C
2	chr2_51198237	0	51198237	T	G
2	chr2_51204357	0	51204357	T	C
2	chr2_51212539	0	51212539	G	T
2	chr2_51215700	0	51215700	A	G
2	chr2_51218058	0	51218058	C	A
2	chr2_51222328	0	51222328	G	A
2	chr2_51231926	0	51231926	A	G
2	chr2_51236816	0	51236816	T	C
2	chr2_51241365	0	51241365	A	G
2	chr2_51242599	0	51242599	G	A
2	chr2_51250841	0	51250841	T	C
2	chr2_51251090	0	51251090	A	G
2	chr2_51257268	0	51257268	A	G
2	chr2_51266127	0	51266127	C	G
2	chr2_51266728	0	51266728	C	G
2	chr2_51272194	0	51272194	T	C
2	chr2_51273481	0	51273481	A	G
2	chr2_51282561	0	51282561	T	C
2	chr2_51295726	0	51295726	A	G
2	chr2_51298624	0	51298624	A	C
2	chr2_51300986	0	51300986	A	G
2	chr2_51303238	0	51303238	A	G
2	chr2_51319052	0	51319052	A	G
2	chr2_51323920	0	51323920	G	A
2	chr2_51324824	0	51324824	C	A
2	chr2_51325061	0	51325061	A	T
2	chr2_51341939	0	51341939	C	A
2	chr2_51346563	0	51346563	C	T
2	chr2_51348346	0	51348346	T	C
2	chr2_51356788	0	51356788	C	G
2	chr2_51365410	0	51365410	A	G
2	chr2_51372457	0	51372457	A	G
2	chr2_51384697	0	51384697	C	A
2	chr2_51390676	0	51390676	C	A
2	chr2_51399677	0	51399677	G	A
2	chr2_51403420	0	51403420	C	T
2	chr2_51410896	0	51410896	C	T
2	chr2_51411472	0	51411472	C	T
2	chr2_51413273	0	51413273	T	G
2	chr2_51413553	0	51413553	A	G
2	chr2_51424240	0	51424240	C	T
2	chr2_51432816	0	51432816	G	T
2	chr2_51436965	0	51436965	G	A
2	chr2_51438409	0	51438409	C	T
2	chr2_51442284	0	51442284	A	G
2	chr2_51444744	0	51444744	T	C
2	chr2_51451626	0	51451626	G	C
2	chr2_51452124	0	51452124	T	C
2	chr2_51462530	0	51462530	T	C
2	chr2_51465316	0	51465316	T	G
2	chr2_51465370	0	51465370	T	C
2	chr2_51465828	0	51465828	T	C
2	chr2_51478155	0	51478155	T	C
2	chr2_51479307	0	51479307	T	C
2	chr2_51482575	0	51482575	A	G
2	chr2_51491859	0	51491859	T	C
2	chr2_51493348	0	51493348	A	G
2	chr2_51494107	0	51494107	T	C
2	chr2_51495804	0	51495804	C	T
2	chr2_51496846	0	51496846	A	G
2	chr2_51499413	0	51499413	T	C
2	chr2_51499419	0	51499419	G	A
2	chr2_51503164	0	51503164	T	C
2	chr2_51504193	0	51504193	C	T
2	chr2_51504440	0	51504440	C	T
2	chr2_51510462	0	51510462	T	C
2	chr2_51514776	0	51514776	G	A
2	chr2_51515286	0	51515286	T	C
2	chr2_51516065	0	51516065	T	G
2	chr2_51533998	0	51533998	C	G
2	chr2_51535148	0	51535148	T	G
2	chr2_51546513	0	51546513	G	C
2	chr2_51547223	0	51547223	A	C
2	chr2_51553975	0	51553975	T	C
2	chr2_51556699	0	51556699	T	C
2	chr2_51562043	0	51562043	T	C
2	chr2_51569852	0	51569852	C	G
2	chr2_51574954	0	51574954	G	A
2	chr2_51575357	0	51575357	T	C
2	chr2_51576674	0	51576674	G	A
2	chr2_51584203	0	51584203	A	T
2	chr2_51586390	0	51586390	G	C
2	chr2_51599619	0	51599619	T	G
2	chr2_51602783	0	51602783	T	C
2	chr2_51608480	0	51608480	G	A
2	chr2_51612969	0	51612969	A	G
2	chr2_51616665	0	51616665	T	A
2	chr2_51624513	0	51624513	T	C
2	chr2_51628262	0	51628262	A	G
2	chr2_51632803	0	51632803	A	G
2	chr2_51634785	0	51634785	T	C
2	chr2_51636713	0	51636713	T	C
2	chr2_51638414	0	51638414	T	C
2	chr2_51639467	0	51639467	G	T
2	chr2_51650389	0	51650389	T	C
2	chr2_51658790	0	51658790	T	C
2	chr2_51672004	0	51672004	A	G
2	chr2_51680974	0	51680974	G	A
2	chr2_51681671	0	51681671	T	C
2	chr2_51683529	0	51683529	T	C
2	chr2_51689172	0	51689172	A	T
2	chr2_51689933	0	51689933	T	A
2	chr2_51695963	0	51695963	T	C
2	chr2_51696610	0	51696610	T	C
2	chr2_51704864	0	51704864	T	C
2	chr2_51706875	0	51706875	T	G
2	chr2_51709762	0	51709762	G	C
2	chr2_51710665	0	51710665	A	G
2	chr2_51712297	0	51712297	C	T
2	chr2_51713382	0	51713382	T	C
2	chr2_51720307	0	51720307	A	G
2	chr2_51726172	0	51726172	T	C
2	chr2_51726784	0	51726784	A	G
2	chr2_51728250	0	51728250	G	C
2	chr2_51729753	0	51729753	T	C
2	chr2_51735065	0	51735065	T	C
2	chr2_51744383	0	51744383	C	A
2	chr2_51745615	0	51745615	A	G
2	chr2_51756044	0	51756044	A	G
2	chr2_51757488	0	51757488	T	C
2	chr2_51761609	0	51761609	C	T
2	chr2_51764262	0	51764262	C	G
2	chr2_51776792	0	51776792	T	C
2	chr2_51782291	0	51782291	T	A
2	chr2_51783748	0	51783748	T	C
2	chr2_51792718	0	51792718	T	C
2	chr2_51798264	0	51798264	T	C
2	chr2_51798387	0	51798387	G	A
2	chr2_51799312	0	51799312	A	G
2	chr2_51799983	0	51799983	T	C
2	chr2_51800893	0	51800893	C	A
2	chr2_51802319	0	51802319	C	A
2	chr2_51803338	0	51803338	A	G
2	chr2_51803540	0	51803540	C	G
2	chr2_51816712	0	51816712	T	G
2	chr2_51819375	0	51819375	C	G
2	chr2_51820383	0	51820383	T	A
2	chr2_51823503	0	51823503	T	C
2	chr2_51841470	0	51841470	T	C
2	chr2_51842689	0	51842689	C	T
2	chr2_51842786	0	51842786	C	G
2	chr2_51845573	0	51845573	G	C
2	chr2_51847042	0	51847042	C	T
2	chr2_51872408	0	51872408	G	A
2	chr2_51881635	0	51881635	G	C
2	chr2_51884521	0	51884521	C	T
2	chr2_51887295	0	51887295	G	A
2	chr2_51909780	0	51909780	T	C
2	chr2_51911065	0	51911065	C	G
2	chr2_51912566	0	51912566	G	A
2	chr2_51916893	0	51916893	C	T
2	chr2_51925426	0	51925426	C	A
2	chr2_51927091	0	51927091	T	G
2	chr2_51928575	0	51928575	G	A
2	chr2_51936557	0	51936557	G	A
2	chr2_51937378	0	51937378	C	G
2	chr2_51944590	0	51944590	G	A
2	chr2_51944661	0	51944661	G	T
2	chr2_51957381	0	51957381	C	T
2	chr2_51958057	0	51958057	G	A
2	chr2_51969181	0	51969181	C	G
2	chr2_51970380	0	51970380	G	A
2	chr2_51972023	0	51972023	G	A
2	chr2_51976441	0	51976441	T	C
2	chr2_51980325	0	51980325	T	C
2	chr2_51988373	0	51988373	C	T
2	chr2_51993671	0	51993671	C	T
2	chr2_52032082	0	52032082	G	A
2	chr2_52039675	0	52039675	G	T
2	chr2_52049611	0	52049611	T	G
2	chr2_52051082	0	52051082	A	G
2	chr2_52051982	0	52051982	G	A
2	chr2_52056711	0	52056711	T	C
2	chr2_52060128	0	52060128	A	G
2	chr2_52060172	0	52060172	G	T
2	chr2_52060403	0	52060403	G	A
2	chr2_52061769	0	52061769	T	C
2	chr2_52066526	0	52066526	G	C
2	chr2_52069198	0	52069198	T	C
2	chr2_52074441	0	52074441	T	A
2	chr2_52086344	0	52086344	C	T
2	chr2_52086748	0	52086748	T	C
2	chr2_52087368	0	52087368	A	G
2	chr2_52090141	0	52090141	A	G
2	chr2_52091601	0	52091601	C	T
2	chr2_52094264	0	52094264	G	T
2	chr2_52098992	0	52098992	A	G
2	chr2_52099826	0	52099826	A	G
2	chr2_52103006	0	52103006	C	T
2	chr2_52103562	0	52103562	T	A
2	chr2_52108869	0	52108869	A	G
2	chr2_52109378	0	52109378	G	A
2	chr2_52117354	0	52117354	A	G
2	chr2_52117395	0	52117395	C	T
2	chr2_52119881	0	52119881	C	T
2	chr2_52126938	0	52126938	G	A
2	chr2_52136606	0	52136606	G	A
2	chr2_52144835	0	52144835	A	G
2	chr2_52157117	0	52157117	A	G
2	chr2_52167270	0	52167270	A	G
2	chr2_52169181	0	52169181	A	G
2	chr2_52170405	0	52170405	G	C
2	chr2_52175609	0	52175609	A	G
2	chr2_52179980	0	52179980	T	C
2	chr2_52183978	0	52183978	A	C
2	chr2_52184683	0	52184683	A	G
2	chr2_52190629	0	52190629	T	C
2	chr2_52192218	0	52192218	T	C
2	chr2_52194762	0	52194762	T	G
2	chr2_52195500	0	52195500	A	G
2	chr2_52200362	0	52200362	A	G
2	chr2_52202295	0	52202295	A	G
2	chr2_52207809	0	52207809	A	G
2	chr2_52208308	0	52208308	T	C
2	chr2_52212703	0	52212703	A	G
2	chr2_52218542	0	52218542	T	C
2	chr2_52229357	0	52229357	C	T
2	chr2_52229678	0	52229678	T	C
2	chr2_52231440	0	52231440	A	G
2	chr2_52234231	0	52234231	C	T
2	chr2_52234391	0	52234391	T	C
2	chr2_52237713	0	52237713	C	T
2	chr2_52240061	0	52240061	A	G
2	chr2_52244379	0	52244379	A	G
2	chr2_52249917	0	52249917	C	G
2	chr2_52255221	0	52255221	A	G
2	chr2_52264911	0	52264911	T	A
2	chr2_52265339	0	52265339	G	A
2	chr2_52265807	0	52265807	C	G
2	chr2_52266350	0	52266350	A	T
2	chr2_52268114	0	52268114	G	A
2	chr2_52268294	0	52268294	C	T
2	chr2_52268947	0	52268947	A	G
2	chr2_52275569	0	52275569	A	G
2	chr2_52278580	0	52278580	T	C
2	chr2_52279254	0	52279254	T	C
2	chr2_52282211	0	52282211	A	G
2	chr2_52283919	0	52283919	C	G
2	chr2_52289520	0	52289520	G	A
2	chr2_52299146	0	52299146	T	C
2	chr2_52303678	0	52303678	A	G
2	chr2_52313361	0	52313361	G	C
2	chr2_52315444	0	52315444	T	C
2	chr2_52316770	0	52316770	C	T
2	chr2_52327132	0	52327132	C	T
2	chr2_52332267	0	52332267	G	T
2	chr2_52355493	0	52355493	G	A
2	chr2_52358198	0	52358198	T	C
2	chr2_52361859	0	52361859	G	T
2	chr2_52367508	0	52367508	A	G
2	chr2_52371580	0	52371580	A	G
2	chr2_52378783	0	52378783	T	C
2	chr2_52389797	0	52389797	T	C
2	chr2_52394894	0	52394894	C	T
2	chr2_52399087	0	52399087	A	G
2	chr2_52404906	0	52404906	A	G
2	chr2_52405499	0	52405499	C	G
2	chr2_52413011	0	52413011	T	C
2	chr2_52415031	0	52415031	G	A
2	chr2_52415107	0	52415107	G	C
2	chr2_52415814	0	52415814	C	A
2	chr2_52416106	0	52416106	A	G
2	chr2_52420714	0	52420714	C	T
2	chr2_52422485	0	52422485	G	A
2	chr2_52424254	0	52424254	G	A
2	chr2_52428718	0	52428718	C	A
2	chr2_52434192	0	52434192	C	T
2	chr2_52435464	0	52435464	A	G
2	chr2_52439470	0	52439470	T	C
2	chr2_52440427	0	52440427	G	C
2	chr2_52444230	0	52444230	T	G
2	chr2_52444539	0	52444539	G	C
2	chr2_52445740	0	52445740	A	G
2	chr2_52447241	0	52447241	T	A
2	chr2_52451319	0	52451319	T	C
2	chr2_52454153	0	52454153	C	T
2	chr2_52455016	0	52455016	A	G
2	chr2_52464846	0	52464846	T	C
2	chr2_52464900	0	52464900	T	G
2	chr2_52467475	0	52467475	A	G
2	chr2_52470191	0	52470191	A	G
2	chr2_52477058	0	52477058	C	G
2	chr2_52478316	0	52478316	G	A
2	chr2_52481020	0	52481020	A	C
2	chr2_52482145	0	52482145	C	G
2	chr2_52482815	0	52482815	T	C
2	chr2_52482938	0	52482938	A	C
2	chr2_52491875	0	52491875	G	A
2	chr2_52498898	0	52498898	C	A
2	chr2_52518097	0	52518097	G	C
2	chr2_52520566	0	52520566	T	C
2	chr2_52524807	0	52524807	T	C
2	chr2_52531188	0	52531188	G	T
2	chr2_52539610	0	52539610	T	C
2	chr2_52541497	0	52541497	A	G
2	chr2_52543855	0	52543855	T	C
2	chr2_52544147	0	52544147	G	A
2	chr2_52551753	0	52551753	C	T
2	chr2_52555198	0	52555198	A	G
2	chr2_52556332	0	52556332	C	T
2	chr2_52570898	0	52570898	C	A
2	chr2_52573482	0	52573482	A	G
2	chr2_52576106	0	52576106	G	T
2	chr2_52577002	0	52577002	G	C
2	chr2_52578636	0	52578636	A	C
2	chr2_52582947	0	52582947	T	C
2	chr2_52592201	0	52592201	T	C
2	chr2_52597156	0	52597156	T	C
2	chr2_52605715	0	52605715	T	C
2	chr2_52614238	0	52614238	G	A
2	chr2_52618069	0	52618069	C	T
2	chr2_52620695	0	52620695	A	G
2	chr2_52625123	0	52625123	G	C
2	chr2_52629885	0	52629885	A	G
2	chr2_52631319	0	52631319	G	A
2	chr2_52635401	0	52635401	A	G
2	chr2_52639759	0	52639759	T	C
2	chr2_52640207	0	52640207	A	C
2	chr2_52648326	0	52648326	G	C
2	chr2_52652830	0	52652830	A	G
2	chr2_52653530	0	52653530	C	A
2	chr2_52656613	0	52656613	C	T
2	chr2_52658040	0	52658040	A	G
2	chr2_52659620	0	52659620	C	T
2	chr2_52661683	0	52661683	G	A
2	chr2_52665332	0	52665332	G	A
2	chr2_52669123	0	52669123	T	C
2	chr2_52672109	0	52672109	G	A
2	chr2_52676676	0	52676676	G	C
2	chr2_52677785	0	52677785	T	C
2	chr2_52681854	0	52681854	C	T
2	chr2_52685564	0	52685564	C	G
2	chr2_52686287	0	52686287	C	G
2	chr2_52706113	0	52706113	A	C
2	chr2_52712480	0	52712480	G	A
2	chr2_52721361	0	52721361	T	C
2	chr2_52735012	0	52735012	G	T
2	chr2_52749958	0	52749958	G	A
2	chr2_52763429	0	52763429	G	C
2	chr2_52783432	0	52783432	T	C
2	chr2_52785994	0	52785994	T	G
2	chr2_52786818	0	52786818	G	C
2	chr2_52793165	0	52793165	G	A
2	chr2_52810037	0	52810037	A	G
2	chr2_52818730	0	52818730	A	G
2	chr2_52819821	0	52819821	C	G
2	chr2_52823262	0	52823262	A	T
2	chr2_52828777	0	52828777	T	C
2	chr2_52832355	0	52832355	G	A
2	chr2_52839446	0	52839446	A	G
2	chr2_52843624	0	52843624	T	C
2	chr2_52844458	0	52844458	A	G
2	chr2_52851262	0	52851262	T	C
2	chr2_52853761	0	52853761	T	C
2	chr2_52857790	0	52857790	G	A
2	chr2_52868256	0	52868256	C	G
2	chr2_52874512	0	52874512	C	T
2	chr2_52875626	0	52875626	T	C
2	chr2_52888410	0	52888410	G	A
2	chr2_52904334	0	52904334	T	C
2	chr2_52906899	0	52906899	T	G
2	chr2_52908112	0	52908112	A	C
2	chr2_52917116	0	52917116	G	A
2	chr2_52918210	0	52918210	C	A
2	chr2_52918952	0	52918952	A	C
2	chr2_52920960	0	52920960	A	G
2	chr2_52943196	0	52943196	T	C
2	chr2_52944322	0	52944322	T	C
2	chr2_52953396	0	52953396	C	T
2	chr2_52961471	0	52961471	T	C
2	chr2_52964735	0	52964735	G	T
2	chr2_52969700	0	52969700	A	G
2	chr2_52984893	0	52984893	A	G
2	chr2_52990852	0	52990852	A	G
2	chr2_52998042	0	52998042	G	T
2	chr2_53004910	0	53004910	G	A
2	chr2_53005362	0	53005362	T	G
2	chr2_53012039	0	53012039	A	G
2	chr2_53012860	0	53012860	G	A
2	chr2_53017735	0	53017735	G	T
2	chr2_53022914	0	53022914	G	A
2	chr2_53028026	0	53028026	A	G
2	chr2_53029439	0	53029439	C	T
2	chr2_53031027	0	53031027	C	A
2	chr2_53041845	0	53041845	A	C
2	chr2_53054745	0	53054745	T	C
2	chr2_53055220	0	53055220	C	T
2	chr2_53070841	0	53070841	A	G
2	chr2_53075517	0	53075517	C	A
2	chr2_53095408	0	53095408	A	G
2	chr2_53100301	0	53100301	A	G
2	chr2_53111571	0	53111571	C	T
2	chr2_53114881	0	53114881	C	A
2	chr2_53125886	0	53125886	T	C
2	chr2_53131745	0	53131745	G	A
2	chr2_53134665	0	53134665	G	A
2	chr2_53135074	0	53135074	T	G
2	chr2_53140391	0	53140391	C	A
2	chr2_53145989	0	53145989	T	G
2	chr2_53148065	0	53148065	T	C
2	chr2_53154332	0	53154332	A	G
2	chr2_53158724	0	53158724	C	T
2	chr2_53162649	0	53162649	C	A
2	chr2_53188555	0	53188555	C	G
2	chr2_53189192	0	53189192	G	A
2	chr2_53190834	0	53190834	G	T
2	chr2_53192641	0	53192641	G	A
2	chr2_53212615	0	53212615	G	T
2	chr2_53226879	0	53226879	A	G
2	chr2_53240518	0	53240518	A	G
2	chr2_53241068	0	53241068	A	G
2	chr2_53241168	0	53241168	G	C
2	chr2_53242631	0	53242631	G	A
2	chr2_53243777	0	53243777	T	C
2	chr2_53246296	0	53246296	T	C
2	chr2_53247632	0	53247632	T	C
2	chr2_53259325	0	53259325	C	A
2	chr2_53259940	0	53259940	C	T
2	chr2_53261825	0	53261825	C	T
2	chr2_53274497	0	53274497	G	A
2	chr2_53278645	0	53278645	C	A
2	chr2_53280236	0	53280236	T	C
2	chr2_53283494	0	53283494	C	T
2	chr2_53300506	0	53300506	C	A
2	chr2_53306690	0	53306690	C	T
2	chr2_53307288	0	53307288	T	C
2	chr2_53310099	0	53310099	T	C
2	chr2_53311436	0	53311436	T	C
2	chr2_53316477	0	53316477	A	G
2	chr2_53326417	0	53326417	A	G
2	chr2_53354405	0	53354405	G	C
2	chr2_53361329	0	53361329	C	T
2	chr2_53376898	0	53376898	T	A
2	chr2_53383999	0	53383999	C	T
2	chr2_53408971	0	53408971	C	T
2	chr2_53409719	0	53409719	G	A
2	chr2_53415853	0	53415853	C	T
2	chr2_53418248	0	53418248	A	T
2	chr2_53420083	0	53420083	T	C
2	chr2_53426270	0	53426270	C	G
2	chr2_53428099	0	53428099	T	C
2	chr2_53431727	0	53431727	C	T
2	chr2_53433093	0	53433093	A	G
2	chr2_53433839	0	53433839	A	G
2	chr2_53433866	0	53433866	A	G
2	chr2_53437425	0	53437425	C	T
2	chr2_53439032	0	53439032	T	C
2	chr2_53447746	0	53447746	T	G
2	chr2_53448609	0	53448609	T	C
2	chr2_53449872	0	53449872	T	C
2	chr2_53449942	0	53449942	T	C
2	chr2_53450068	0	53450068	A	C
2	chr2_53451979	0	53451979	A	T
2	chr2_53455046	0	53455046	C	T
2	chr2_53457531	0	53457531	C	T
2	chr2_53459955	0	53459955	C	G
2	chr2_53462585	0	53462585	C	T
2	chr2_53468581	0	53468581	T	C
2	chr2_53469239	0	53469239	G	A
2	chr2_53472788	0	53472788	C	A
2	chr2_53474670	0	53474670	C	G
2	chr2_53480783	0	53480783	G	A
2	chr2_53482948	0	53482948	G	C
2	chr2_53485509	0	53485509	T	C
2	chr2_53502405	0	53502405	C	T
2	chr2_53502621	0	53502621	A	G
2	chr2_53503674	0	53503674	C	G
2	chr2_53504275	0	53504275	A	G
2	chr2_53507929	0	53507929	C	A
2	chr2_53513166	0	53513166	G	C
2	chr2_53516083	0	53516083	A	G
2	chr2_53521993	0	53521993	T	C
2	chr2_53526069	0	53526069	T	G
2	chr2_53528931	0	53528931	A	C
2	chr2_53534057	0	53534057	T	A
2	chr2_53537198	0	53537198	T	C
2	chr2_53541425	0	53541425	T	C
2	chr2_53551472	0	53551472	C	T
2	chr2_53551513	0	53551513	A	G
2	chr2_53553294	0	53553294	G	A
2	chr2_53570636	0	53570636	T	C
2	chr2_53571718	0	53571718	T	C
2	chr2_53575435	0	53575435	C	G
2	chr2_53577619	0	53577619	T	C
2	chr2_53581086	0	53581086	A	G
2	chr2_53583655	0	53583655	A	G
2	chr2_53587702	0	53587702	C	T
2	chr2_53604983	0	53604983	T	A
2	chr2_53608776	0	53608776	C	G
2	chr2_53608957	0	53608957	A	C
2	chr2_53610707	0	53610707	G	A
2	chr2_53631601	0	53631601	T	C
2	chr2_53632671	0	53632671	A	G
2	chr2_53635206	0	53635206	T	C
2	chr2_53635482	0	53635482	A	G
2	chr2_53642206	0	53642206	T	C
2	chr2_53655859	0	53655859	G	A
2	chr2_53659034	0	53659034	T	A
2	chr2_53660570	0	53660570	T	C
2	chr2_53660875	0	53660875	T	C
2	chr2_53662577	0	53662577	A	G
2	chr2_53664745	0	53664745	A	C
2	chr2_53669746	0	53669746	A	G
2	chr2_53669976	0	53669976	T	G
2	chr2_53678721	0	53678721	T	A
2	chr2_53685319	0	53685319	G	A
2	chr2_53686653	0	53686653	C	T
2	chr2_53688294	0	53688294	T	G
2	chr2_53694023	0	53694023	C	T
2	chr2_53696203	0	53696203	C	T
2	chr2_53704360	0	53704360	C	G
2	chr2_53704814	0	53704814	T	G
2	chr2_53707898	0	53707898	G	C
2	chr2_53720678	0	53720678	A	G
2	chr2_53731864	0	53731864	C	A
2	chr2_53732089	0	53732089	G	A
2	chr2_53733094	0	53733094	C	T
2	chr2_53733219	0	53733219	A	G
2	chr2_53735459	0	53735459	T	C
2	chr2_53736478	0	53736478	G	T
2	chr2_53737376	0	53737376	T	C
2	chr2_53740364	0	53740364	C	A
2	chr2_53742582	0	53742582	G	T
2	chr2_53743574	0	53743574	T	C
2	chr2_53747473	0	53747473	C	G
2	chr2_53748431	0	53748431	A	G
2	chr2_53749400	0	53749400	T	G
2	chr2_53752845	0	53752845	T	C
2	chr2_53753729	0	53753729	G	A
2	chr2_53759179	0	53759179	G	A
2	chr2_53765570	0	53765570	T	C
2	chr2_53769384	0	53769384	T	C
2	chr2_53789214	0	53789214	G	A
2	chr2_53795327	0	53795327	G	C
2	chr2_53796227	0	53796227	A	T
2	chr2_53807557	0	53807557	A	G
2	chr2_53809998	0	53809998	A	C
2	chr2_53821152	0	53821152	A	G
2	chr2_53821213	0	53821213	T	C
2	chr2_53821828	0	53821828	G	C
2	chr2_53825147	0	53825147	G	A
2	chr2_53825524	0	53825524	G	A
2	chr2_53826834	0	53826834	A	T
2	chr2_53827407	0	53827407	C	T
2	chr2_53829181	0	53829181	C	G
2	chr2_53829867	0	53829867	A	G
2	chr2_53830483	0	53830483	T	G
2	chr2_53833211	0	53833211	T	C
2	chr2_53843083	0	53843083	T	C
2	chr2_53845078	0	53845078	C	T
2	chr2_53846804	0	53846804	T	A
2	chr2_53854828	0	53854828	T	C
2	chr2_53857014	0	53857014	T	C
2	chr2_53860392	0	53860392	A	T
2	chr2_53868115	0	53868115	A	G
2	chr2_53873138	0	53873138	T	A
2	chr2_53879868	0	53879868	G	A
2	chr2_53880375	0	53880375	T	C
2	chr2_53880376	0	53880376	G	A
2	chr2_53893865	0	53893865	G	A
2	chr2_53897646	0	53897646	T	G
2	chr2_53899269	0	53899269	T	C
2	chr2_53899446	0	53899446	A	G
2	chr2_53899482	0	53899482	T	C
2	chr2_53911964	0	53911964	A	G
2	chr2_53916059	0	53916059	G	C
2	chr2_53917994	0	53917994	T	C
2	chr2_53923648	0	53923648	C	T
2	chr2_53923988	0	53923988	T	C
2	chr2_53928416	0	53928416	C	T
2	chr2_53928765	0	53928765	T	C
2	chr2_53943734	0	53943734	C	T
2	chr2_53944027	0	53944027	A	G
2	chr2_53944037	0	53944037	G	A
2	chr2_53945258	0	53945258	A	G
2	chr2_53948994	0	53948994	A	G
2	chr2_53961307	0	53961307	A	G
2	chr2_53976485	0	53976485	T	G
2	chr2_53980266	0	53980266	G	A
2	chr2_53987505	0	53987505	A	T
2	chr2_53987920	0	53987920	G	T
2	chr2_53991226	0	53991226	T	G
2	chr2_54002481	0	54002481	G	A
2	chr2_54004388	0	54004388	A	G
2	chr2_54004856	0	54004856	G	A
2	chr2_54006373	0	54006373	A	G
2	chr2_54006611	0	54006611	G	A
2	chr2_54006662	0	54006662	T	C
2	chr2_54011458	0	54011458	C	T
2	chr2_54011675	0	54011675	G	A
2	chr2_54016698	0	54016698	C	T
2	chr2_54022127	0	54022127	C	G
2	chr2_54024678	0	54024678	T	G
2	chr2_54031947	0	54031947	T	C
2	chr2_54043917	0	54043917	A	G
2	chr2_54046121	0	54046121	A	T
2	chr2_54052348	0	54052348	T	C
2	chr2_54058913	0	54058913	G	A
2	chr2_54062409	0	54062409	A	G
2	chr2_54064923	0	54064923	A	G
2	chr2_54074027	0	54074027	T	C
2	chr2_54089720	0	54089720	T	C
2	chr2_54089928	0	54089928	T	C
2	chr2_54098340	0	54098340	G	A
2	chr2_54100315	0	54100315	C	G
2	chr2_54109672	0	54109672	G	A
2	chr2_54110197	0	54110197	A	G
2	chr2_54126034	0	54126034	A	G
2	chr2_54128805	0	54128805	T	A
2	chr2_54133373	0	54133373	G	T
2	chr2_54139928	0	54139928	A	G
2	chr2_54147222	0	54147222	C	T
2	chr2_54157985	0	54157985	C	G
2	chr2_54160670	0	54160670	G	C
2	chr2_54161710	0	54161710	T	C
2	chr2_54163039	0	54163039	T	C
2	chr2_54163611	0	54163611	T	C
2	chr2_54172576	0	54172576	G	A
2	chr2_54173635	0	54173635	C	T
2	chr2_54174244	0	54174244	A	G
2	chr2_54174640	0	54174640	C	A
2	chr2_54180513	0	54180513	T	C
2	chr2_54185045	0	54185045	G	C
2	chr2_54186714	0	54186714	T	C
2	chr2_54191605	0	54191605	G	C
2	chr2_54193088	0	54193088	C	A
2	chr2_54195338	0	54195338	T	C
2	chr2_54206303	0	54206303	A	G
2	chr2_54210597	0	54210597	C	T
2	chr2_54215534	0	54215534	G	A
2	chr2_54216318	0	54216318	G	A
2	chr2_54218288	0	54218288	A	G
2	chr2_54222021	0	54222021	T	C
2	chr2_54225289	0	54225289	T	C
2	chr2_54231780	0	54231780	C	T
2	chr2_54237418	0	54237418	G	A
2	chr2_54238317	0	54238317	T	C
2	chr2_54240190	0	54240190	T	C
2	chr2_54248086	0	54248086	G	C
2	chr2_54249852	0	54249852	A	C
2	chr2_54251436	0	54251436	A	G
2	chr2_54251501	0	54251501	G	A
2	chr2_54258402	0	54258402	G	A
2	chr2_54274836	0	54274836	A	G
2	chr2_54278061	0	54278061	G	A
2	chr2_54284467	0	54284467	T	C
2	chr2_54284651	0	54284651	A	G
2	chr2_54288178	0	54288178	G	A
2	chr2_54290017	0	54290017	T	C
2	chr2_54297424	0	54297424	G	A
2	chr2_54311476	0	54311476	T	C
2	chr2_54313889	0	54313889	T	C
2	chr2_54317222	0	54317222	C	T
2	chr2_54334914	0	54334914	C	T
2	chr2_54335497	0	54335497	C	A
2	chr2_54336465	0	54336465	C	T
2	chr2_54348409	0	54348409	T	G
2	chr2_54352887	0	54352887	C	T
2	chr2_54360717	0	54360717	C	T
2	chr2_54360879	0	54360879	C	G
2	chr2_54361584	0	54361584	T	C
2	chr2_54365356	0	54365356	G	A
2	chr2_54371552	0	54371552	T	C
2	chr2_54371709	0	54371709	T	C
2	chr2_54378905	0	54378905	G	C
2	chr2_54383603	0	54383603	C	T
2	chr2_54392245	0	54392245	T	A
2	chr2_54392266	0	54392266	T	C
2	chr2_54396647	0	54396647	G	A
2	chr2_54419563	0	54419563	C	T
2	chr2_54421938	0	54421938	A	G
2	chr2_54423528	0	54423528	T	C
2	chr2_54423688	0	54423688	T	A
2	chr2_54423943	0	54423943	G	C
2	chr2_54425061	0	54425061	G	C
2	chr2_54425459	0	54425459	G	A
2	chr2_54426454	0	54426454	T	G
2	chr2_54426725	0	54426725	T	C
2	chr2_54429960	0	54429960	A	G
2	chr2_54430028	0	54430028	C	G
2	chr2_54441940	0	54441940	G	A
2	chr2_54449487	0	54449487	C	A
2	chr2_54454475	0	54454475	G	A
2	chr2_54461039	0	54461039	C	A
2	chr2_54464201	0	54464201	T	C
2	chr2_54474007	0	54474007	T	G
2	chr2_54478242	0	54478242	A	G
2	chr2_54481659	0	54481659	G	A
2	chr2_54492890	0	54492890	G	C
2	chr2_54502458	0	54502458	G	A
2	chr2_54511753	0	54511753	G	A
2	chr2_54512671	0	54512671	A	G
2	chr2_54513713	0	54513713	A	G
2	chr2_54514189	0	54514189	A	G
2	chr2_54523072	0	54523072	T	G
2	chr2_54527490	0	54527490	A	G
2	chr2_54532216	0	54532216	T	C
2	chr2_54535782	0	54535782	T	C
2	chr2_54543857	0	54543857	C	A
2	chr2_54544178	0	54544178	A	G
2	chr2_54546023	0	54546023	C	T
2	chr2_54548306	0	54548306	T	C
2	chr2_54550066	0	54550066	C	T
2	chr2_54558375	0	54558375	C	T
2	chr2_54560244	0	54560244	C	T
2	chr2_54563732	0	54563732	T	G
2	chr2_54566038	0	54566038	T	C
2	chr2_54573884	0	54573884	T	C
2	chr2_54577065	0	54577065	T	C
2	chr2_54577136	0	54577136	T	C
2	chr2_54578574	0	54578574	T	C
2	chr2_54582339	0	54582339	G	C
2	chr2_54589307	0	54589307	T	C
2	chr2_54590085	0	54590085	A	C
2	chr2_54600861	0	54600861	G	T
2	chr2_54601919	0	54601919	T	C
2	chr2_54604772	0	54604772	T	C
2	chr2_54608368	0	54608368	A	G
2	chr2_54612751	0	54612751	T	C
2	chr2_54612800	0	54612800	C	T
2	chr2_54619343	0	54619343	G	A
2	chr2_54626258	0	54626258	T	C
2	chr2_54626724	0	54626724	C	T
2	chr2_54628706	0	54628706	C	G
2	chr2_54629423	0	54629423	T	C
2	chr2_54633543	0	54633543	A	G
2	chr2_54633637	0	54633637	C	T
2	chr2_54635680	0	54635680	C	A
2	chr2_54639476	0	54639476	A	G
2	chr2_54640390	0	54640390	G	C
2	chr2_54644382	0	54644382	C	G
2	chr2_54646384	0	54646384	C	T
2	chr2_54653973	0	54653973	T	C
2	chr2_54655874	0	54655874	C	A
2	chr2_54656281	0	54656281	C	A
2	chr2_54656396	0	54656396	G	C
2	chr2_54669411	0	54669411	A	G
2	chr2_54669739	0	54669739	A	G
2	chr2_54670173	0	54670173	T	A
2	chr2_54678613	0	54678613	C	G
2	chr2_54685082	0	54685082	C	T
2	chr2_54689335	0	54689335	A	G
2	chr2_54692997	0	54692997	C	T
2	chr2_54694601	0	54694601	A	G
2	chr2_54697971	0	54697971	A	G
2	chr2_54703452	0	54703452	A	G
2	chr2_54722673	0	54722673	G	A
2	chr2_54725525	0	54725525	C	T
2	chr2_54725901	0	54725901	G	T
2	chr2_54726539	0	54726539	G	A
2	chr2_54728582	0	54728582	G	A
2	chr2_54731555	0	54731555	T	C
2	chr2_54734597	0	54734597	G	T
2	chr2_54742592	0	54742592	G	C
2	chr2_54760635	0	54760635	A	G
2	chr2_54760910	0	54760910	G	T
2	chr2_54766218	0	54766218	G	A
2	chr2_54776784	0	54776784	G	A
2	chr2_54777186	0	54777186	A	G
2	chr2_54781575	0	54781575	T	C
2	chr2_54791235	0	54791235	T	C
2	chr2_54792836	0	54792836	T	C
2	chr2_54795666	0	54795666	T	C
2	chr2_54804784	0	54804784	A	G
2	chr2_54817684	0	54817684	T	C
2	chr2_54818982	0	54818982	A	G
2	chr2_54822376	0	54822376	T	C
2	chr2_54826790	0	54826790	A	G
2	chr2_54828268	0	54828268	T	G
2	chr2_54836415	0	54836415	G	A
2	chr2_54842407	0	54842407	T	G
2	chr2_54843069	0	54843069	T	C
2	chr2_54847955	0	54847955	C	T
2	chr2_54848738	0	54848738	C	T
2	chr2_54848778	0	54848778	T	C
2	chr2_54850457	0	54850457	A	T
2	chr2_54855299	0	54855299	G	C
2	chr2_54855507	0	54855507	C	T
2	chr2_54860622	0	54860622	A	G
2	chr2_54861923	0	54861923	T	C
2	chr2_54868578	0	54868578	T	C
2	chr2_54870134	0	54870134	G	T
2	chr2_54881247	0	54881247	C	T
2	chr2_54885248	0	54885248	C	T
2	chr2_54886485	0	54886485	G	C
2	chr2_54889818	0	54889818	A	G
2	chr2_54889843	0	54889843	C	T
2	chr2_54891918	0	54891918	T	C
2	chr2_54892912	0	54892912	C	T
2	chr2_54895568	0	54895568	C	G
2	chr2_54900901	0	54900901	G	A
2	chr2_54903098	0	54903098	G	A
2	chr2_54914934	0	54914934	G	A
2	chr2_54921560	0	54921560	T	G
2	chr2_54925048	0	54925048	T	C
2	chr2_54928485	0	54928485	A	T
2	chr2_54940519	0	54940519	T	C
2	chr2_54943851	0	54943851	C	A
2	chr2_54951122	0	54951122	A	G
2	chr2_54951439	0	54951439	T	A
2	chr2_54971882	0	54971882	G	T
2	chr2_54972418	0	54972418	T	A
2	chr2_54979991	0	54979991	A	C
2	chr2_54986596	0	54986596	T	A
2	chr2_54988388	0	54988388	A	G
2	chr2_55000048	0	55000048	G	A
2	chr2_55009234	0	55009234	T	G
2	chr2_55019301	0	55019301	C	G
2	chr2_55047994	0	55047994	T	C
2	chr2_55052338	0	55052338	A	G
2	chr2_55073699	0	55073699	A	G
2	chr2_55077286	0	55077286	A	G
2	chr2_55087924	0	55087924	A	G
2	chr2_55092762	0	55092762	A	C
2	chr2_55096709	0	55096709	G	A
2	chr2_55097275	0	55097275	T	C
2	chr2_55100944	0	55100944	G	A
2	chr2_55101306	0	55101306	G	T
2	chr2_55101506	0	55101506	G	A
2	chr2_55102788	0	55102788	C	T
2	chr2_55108647	0	55108647	A	G
2	chr2_55111967	0	55111967	T	C
2	chr2_55115876	0	55115876	C	T
2	chr2_55119774	0	55119774	G	C
2	chr2_55121339	0	55121339	A	C
2	chr2_55133071	0	55133071	C	A
2	chr2_55135692	0	55135692	A	G
2	chr2_55146695	0	55146695	G	C
2	chr2_55152246	0	55152246	G	T
2	chr2_55152457	0	55152457	G	A
2	chr2_55154345	0	55154345	T	A
2	chr2_55159394	0	55159394	A	G
2	chr2_55163265	0	55163265	A	C
2	chr2_55169862	0	55169862	G	A
2	chr2_55174392	0	55174392	C	T
2	chr2_55176585	0	55176585	T	C
2	chr2_55178960	0	55178960	T	C
2	chr2_55179883	0	55179883	T	C
2	chr2_55182629	0	55182629	A	T
2	chr2_55190022	0	55190022	A	C
2	chr2_55196725	0	55196725	G	A
2	chr2_55203518	0	55203518	A	C
2	chr2_55214342	0	55214342	G	A
2	chr2_55215399	0	55215399	T	C
2	chr2_55215463	0	55215463	T	C
2	chr2_55216429	0	55216429	C	A
2	chr2_55218745	0	55218745	A	G
2	chr2_55221720	0	55221720	G	A
2	chr2_55221926	0	55221926	A	G
2	chr2_55234821	0	55234821	G	T
2	chr2_55238253	0	55238253	A	G
2	chr2_55250740	0	55250740	T	C
2	chr2_55253376	0	55253376	T	C
2	chr2_55254247	0	55254247	A	G
2	chr2_55254885	0	55254885	G	T
2	chr2_55255476	0	55255476	T	C
2	chr2_55261814	0	55261814	T	C
2	chr2_55262633	0	55262633	A	G
2	chr2_55264166	0	55264166	C	T
2	chr2_55265025	0	55265025	T	C
2	chr2_55269628	0	55269628	A	G
2	chr2_55274152	0	55274152	T	C
2	chr2_55276537	0	55276537	T	C
2	chr2_55279090	0	55279090	G	A
2	chr2_55279990	0	55279990	C	G
2	chr2_55284901	0	55284901	C	T
2	chr2_55305463	0	55305463	A	G
2	chr2_55306907	0	55306907	T	A
2	chr2_55311481	0	55311481	A	T
2	chr2_55316582	0	55316582	G	C
2	chr2_55333335	0	55333335	A	C
2	chr2_55337207	0	55337207	G	A
2	chr2_55344957	0	55344957	G	A
2	chr2_55346360	0	55346360	T	G
2	chr2_55346519	0	55346519	A	G
2	chr2_55348471	0	55348471	G	A
2	chr2_55352561	0	55352561	G	A
2	chr2_55358983	0	55358983	G	A
2	chr2_55359765	0	55359765	A	C
2	chr2_55362629	0	55362629	A	G
2	chr2_55364920	0	55364920	C	T
2	chr2_55365222	0	55365222	T	C
2	chr2_55365260	0	55365260	C	T
2	chr2_55369976	0	55369976	C	A
2	chr2_55376177	0	55376177	C	G
2	chr2_55376971	0	55376971	C	A
2	chr2_55377174	0	55377174	G	A
2	chr2_55378349	0	55378349	T	C
2	chr2_55382071	0	55382071	T	C
2	chr2_55382170	0	55382170	A	G
2	chr2_55383741	0	55383741	C	T
2	chr2_55383839	0	55383839	A	G
2	chr2_55385252	0	55385252	C	G
2	chr2_55395270	0	55395270	T	A
2	chr2_55399818	0	55399818	G	A
2	chr2_55400684	0	55400684	G	A
2	chr2_55402113	0	55402113	C	A
2	chr2_55406363	0	55406363	A	G
2	chr2_55406714	0	55406714	T	C
2	chr2_55410615	0	55410615	G	A
2	chr2_55418243	0	55418243	A	G
2	chr2_55418913	0	55418913	G	C
2	chr2_55420719	0	55420719	G	T
2	chr2_55421791	0	55421791	A	G
2	chr2_55422060	0	55422060	T	C
2	chr2_55423141	0	55423141	C	T
2	chr2_55433712	0	55433712	G	A
2	chr2_55444571	0	55444571	G	C
2	chr2_55445984	0	55445984	A	G
2	chr2_55448351	0	55448351	T	C
2	chr2_55448951	0	55448951	C	A
2	chr2_55451689	0	55451689	T	A
2	chr2_55452262	0	55452262	A	G
2	chr2_55453908	0	55453908	G	A
2	chr2_55454262	0	55454262	A	T
2	chr2_55454689	0	55454689	G	A
2	chr2_55457853	0	55457853	C	G
2	chr2_55459451	0	55459451	C	T
2	chr2_55466841	0	55466841	G	T
2	chr2_55466914	0	55466914	A	T
2	chr2_55468833	0	55468833	G	C
2	chr2_55469332	0	55469332	G	C
2	chr2_55473162	0	55473162	G	A
2	chr2_55474099	0	55474099	T	C
2	chr2_55484010	0	55484010	A	G
2	chr2_55486217	0	55486217	G	A
2	chr2_55493898	0	55493898	G	A
2	chr2_55498149	0	55498149	T	C
2	chr2_55507242	0	55507242	G	A
2	chr2_55510649	0	55510649	T	G
2	chr2_55514549	0	55514549	A	G
2	chr2_55518816	0	55518816	A	G
2	chr2_55520047	0	55520047	G	A
2	chr2_55520826	0	55520826	A	G
2	chr2_55530928	0	55530928	C	T
2	chr2_55544859	0	55544859	A	G
2	chr2_55549350	0	55549350	T	C
2	chr2_55552998	0	55552998	A	G
2	chr2_55556838	0	55556838	A	G
2	chr2_55567463	0	55567463	G	A
2	chr2_55570383	0	55570383	T	G
2	chr2_55571649	0	55571649	A	C
2	chr2_55573731	0	55573731	C	T
2	chr2_55574207	0	55574207	A	G
2	chr2_55575496	0	55575496	A	C
2	chr2_55584501	0	55584501	T	C
2	chr2_55585230	0	55585230	T	C
2	chr2_55586862	0	55586862	A	C
2	chr2_55591714	0	55591714	G	A
2	chr2_55602640	0	55602640	T	C
2	chr2_55603079	0	55603079	T	C
2	chr2_55605174	0	55605174	T	C
2	chr2_55606784	0	55606784	A	G
2	chr2_55621529	0	55621529	A	G
2	chr2_55623113	0	55623113	T	C
2	chr2_55637164	0	55637164	T	G
2	chr2_55642135	0	55642135	T	C
2	chr2_55645206	0	55645206	A	G
2	chr2_55645850	0	55645850	T	A
2	chr2_55646985	0	55646985	T	C
2	chr2_55653487	0	55653487	T	G
2	chr2_55666860	0	55666860	A	G
2	chr2_55669565	0	55669565	G	C
2	chr2_55687294	0	55687294	T	C
2	chr2_55689185	0	55689185	C	T
2	chr2_55691806	0	55691806	T	C
2	chr2_55695143	0	55695143	G	T
2	chr2_55696389	0	55696389	A	G
2	chr2_55697363	0	55697363	C	T
2	chr2_55709088	0	55709088	G	A
2	chr2_55717461	0	55717461	A	G
2	chr2_55722128	0	55722128	C	T
2	chr2_55722754	0	55722754	G	A
2	chr2_55723490	0	55723490	G	A
2	chr2_55727104	0	55727104	A	G
2	chr2_55728727	0	55728727	C	T
2	chr2_55733990	0	55733990	T	C
2	chr2_55735904	0	55735904	A	G
2	chr2_55747911	0	55747911	G	C
2	chr2_55763750	0	55763750	T	C
2	chr2_55769949	0	55769949	A	G
2	chr2_55774228	0	55774228	G	A
2	chr2_55784109	0	55784109	G	A
2	chr2_55786160	0	55786160	T	C
2	chr2_55798299	0	55798299	C	T
2	chr2_55800491	0	55800491	C	T
2	chr2_55804114	0	55804114	G	C
2	chr2_55806228	0	55806228	A	T
2	chr2_55809162	0	55809162	T	C
2	chr2_55810877	0	55810877	C	G
2	chr2_55812463	0	55812463	A	G
2	chr2_55812807	0	55812807	C	T
2	chr2_55814960	0	55814960	C	T
2	chr2_55815984	0	55815984	T	G
2	chr2_55818400	0	55818400	G	T
2	chr2_55825253	0	55825253	C	A
2	chr2_55826313	0	55826313	G	C
2	chr2_55827063	0	55827063	C	A
2	chr2_55832071	0	55832071	G	A
2	chr2_55836804	0	55836804	G	A
2	chr2_55838530	0	55838530	C	G
2	chr2_55839548	0	55839548	G	A
2	chr2_55847873	0	55847873	A	G
2	chr2_55848871	0	55848871	A	C
2	chr2_55851052	0	55851052	A	G
2	chr2_55852669	0	55852669	T	C
2	chr2_55854359	0	55854359	A	C
2	chr2_55854996	0	55854996	C	T
2	chr2_55858220	0	55858220	A	G
2	chr2_55859205	0	55859205	A	G
2	chr2_55867452	0	55867452	A	G
2	chr2_55867899	0	55867899	A	G
2	chr2_55868135	0	55868135	C	G
2	chr2_55872732	0	55872732	T	C
2	chr2_55875524	0	55875524	A	T
2	chr2_55880460	0	55880460	A	G
2	chr2_55882088	0	55882088	A	G
2	chr2_55882585	0	55882585	C	G
2	chr2_55885937	0	55885937	A	C
2	chr2_55886800	0	55886800	C	T
2	chr2_55892282	0	55892282	A	G
2	chr2_55897061	0	55897061	T	C
2	chr2_55899338	0	55899338	T	C
2	chr2_55904313	0	55904313	C	T
2	chr2_55906243	0	55906243	C	T
2	chr2_55907229	0	55907229	C	T
2	chr2_55911690	0	55911690	A	G
2	chr2_55918821	0	55918821	G	T
2	chr2_55919262	0	55919262	C	G
2	chr2_55919801	0	55919801	T	C
2	chr2_55932117	0	55932117	A	G
2	chr2_55932388	0	55932388	A	G
2	chr2_55935616	0	55935616	G	A
2	chr2_55935905	0	55935905	A	C
2	chr2_55955576	0	55955576	A	G
2	chr2_55958364	0	55958364	G	A
2	chr2_55960530	0	55960530	T	C
2	chr2_55962019	0	55962019	G	A
2	chr2_55962391	0	55962391	T	G
2	chr2_55963845	0	55963845	A	G
2	chr2_55964701	0	55964701	T	C
2	chr2_55966482	0	55966482	C	T
2	chr2_55966915	0	55966915	C	T
2	chr2_55968105	0	55968105	T	G
2	chr2_55969843	0	55969843	T	G
2	chr2_55971318	0	55971318	T	C
2	chr2_55972679	0	55972679	A	G
2	chr2_55974460	0	55974460	A	G
2	chr2_55977265	0	55977265	A	G
2	chr2_55982839	0	55982839	G	A
2	chr2_55987883	0	55987883	A	G
2	chr2_55987978	0	55987978	T	C
2	chr2_55991200	0	55991200	T	C
2	chr2_55992313	0	55992313	T	C
2	chr2_55995242	0	55995242	A	G
2	chr2_55995537	0	55995537	C	T
2	chr2_55996422	0	55996422	C	A
2	chr2_56002414	0	56002414	G	A
2	chr2_56005199	0	56005199	A	C
2	chr2_56006023	0	56006023	G	A
2	chr2_56010515	0	56010515	T	G
2	chr2_56010871	0	56010871	G	C
2	chr2_56012139	0	56012139	C	T
2	chr2_56015216	0	56015216	T	C
2	chr2_56018293	0	56018293	C	T
2	chr2_56020970	0	56020970	G	A
2	chr2_56021793	0	56021793	C	A
2	chr2_56025110	0	56025110	T	C
2	chr2_56027009	0	56027009	C	G
2	chr2_56030148	0	56030148	T	C
2	chr2_56030380	0	56030380	A	G
2	chr2_56031457	0	56031457	A	G
2	chr2_56035844	0	56035844	C	G
2	chr2_56036463	0	56036463	G	A
2	chr2_56047296	0	56047296	A	G
2	chr2_56048872	0	56048872	A	G
2	chr2_56055101	0	56055101	T	C
2	chr2_56058509	0	56058509	C	T
2	chr2_56061961	0	56061961	T	C
2	chr2_56063002	0	56063002	T	C
2	chr2_56063749	0	56063749	G	A
2	chr2_56065503	0	56065503	G	T
2	chr2_56068205	0	56068205	G	A
2	chr2_56071179	0	56071179	T	C
2	chr2_56081174	0	56081174	T	C
2	chr2_56085914	0	56085914	G	C
2	chr2_56086771	0	56086771	C	T
2	chr2_56088405	0	56088405	T	C
2	chr2_56088447	0	56088447	G	A
2	chr2_56105856	0	56105856	A	G
2	chr2_56106424	0	56106424	C	T
2	chr2_56108458	0	56108458	C	G
2	chr2_56112028	0	56112028	C	T
2	chr2_56112351	0	56112351	A	C
2	chr2_56117643	0	56117643	G	C
2	chr2_56124817	0	56124817	C	A
2	chr2_56127097	0	56127097	T	C
2	chr2_56129112	0	56129112	A	T
2	chr2_56129727	0	56129727	T	C
2	chr2_56130380	0	56130380	C	T
2	chr2_56132841	0	56132841	A	G
2	chr2_56137664	0	56137664	G	A
2	chr2_56144081	0	56144081	A	C
2	chr2_56145572	0	56145572	A	G
2	chr2_56151625	0	56151625	T	C
2	chr2_56158843	0	56158843	A	G
2	chr2_56159202	0	56159202	G	A
2	chr2_56168080	0	56168080	C	A
2	chr2_56169040	0	56169040	G	C
2	chr2_56184009	0	56184009	A	G
2	chr2_56196627	0	56196627	G	A
2	chr2_56196945	0	56196945	T	C
2	chr2_56197458	0	56197458	C	T
2	chr2_56198540	0	56198540	A	G
2	chr2_56213821	0	56213821	T	G
2	chr2_56215945	0	56215945	A	G
2	chr2_56216156	0	56216156	C	A
2	chr2_56217268	0	56217268	A	G
2	chr2_56227488	0	56227488	C	G
2	chr2_56230661	0	56230661	G	A
2	chr2_56243940	0	56243940	T	G
2	chr2_56245207	0	56245207	A	G
2	chr2_56252782	0	56252782	C	T
2	chr2_56253548	0	56253548	G	A
2	chr2_56262043	0	56262043	C	G
2	chr2_56269029	0	56269029	G	A
2	chr2_56270221	0	56270221	C	T
2	chr2_56273924	0	56273924	A	G
2	chr2_56276002	0	56276002	G	A
2	chr2_56283915	0	56283915	A	G
2	chr2_56290726	0	56290726	A	G
2	chr2_56293636	0	56293636	A	G
2	chr2_56294392	0	56294392	T	C
2	chr2_56294808	0	56294808	C	T
2	chr2_56301703	0	56301703	T	C
2	chr2_56304814	0	56304814	C	G
2	chr2_56313390	0	56313390	C	T
2	chr2_56322839	0	56322839	A	T
2	chr2_56335376	0	56335376	T	C
2	chr2_56344315	0	56344315	G	T
2	chr2_56350488	0	56350488	T	C
2	chr2_56351321	0	56351321	G	T
2	chr2_56353681	0	56353681	A	G
2	chr2_56363916	0	56363916	T	C
2	chr2_56366689	0	56366689	C	G
2	chr2_56378001	0	56378001	C	A
2	chr2_56383224	0	56383224	T	C
2	chr2_56383752	0	56383752	C	G
2	chr2_56386305	0	56386305	T	A
2	chr2_56390481	0	56390481	T	C
2	chr2_56396145	0	56396145	A	C
2	chr2_56400827	0	56400827	G	C
2	chr2_56401605	0	56401605	C	T
2	chr2_56406101	0	56406101	G	A
2	chr2_56423723	0	56423723	T	C
2	chr2_56425252	0	56425252	C	G
2	chr2_56436264	0	56436264	G	A
2	chr2_56440941	0	56440941	C	G
2	chr2_56440963	0	56440963	C	T
2	chr2_56446640	0	56446640	A	G
2	chr2_56450438	0	56450438	C	T
2	chr2_56453030	0	56453030	T	C
2	chr2_56454894	0	56454894	T	C
2	chr2_56456750	0	56456750	A	G
2	chr2_56472953	0	56472953	C	T
2	chr2_56477352	0	56477352	A	G
2	chr2_56480063	0	56480063	C	G
2	chr2_56486863	0	56486863	G	A
2	chr2_56487965	0	56487965	T	C
2	chr2_56489145	0	56489145	G	A
2	chr2_56492673	0	56492673	T	C
2	chr2_56492907	0	56492907	T	C
2	chr2_56494117	0	56494117	A	G
2	chr2_56496043	0	56496043	C	G
2	chr2_56497575	0	56497575	T	C
2	chr2_56499665	0	56499665	A	G
2	chr2_56502720	0	56502720	C	T
2	chr2_56507105	0	56507105	T	C
2	chr2_56507498	0	56507498	C	A
2	chr2_56508786	0	56508786	G	A
2	chr2_56511183	0	56511183	A	G
2	chr2_56515400	0	56515400	A	G
2	chr2_56516066	0	56516066	T	C
2	chr2_56524259	0	56524259	T	C
2	chr2_56525204	0	56525204	T	C
2	chr2_56530547	0	56530547	T	C
2	chr2_56534868	0	56534868	A	G
2	chr2_56537451	0	56537451	C	T
2	chr2_56542610	0	56542610	A	C
2	chr2_56548205	0	56548205	G	A
2	chr2_56548370	0	56548370	A	G
2	chr2_56551376	0	56551376	T	C
2	chr2_56552381	0	56552381	T	C
2	chr2_56553192	0	56553192	T	C
2	chr2_56554692	0	56554692	G	A
2	chr2_56555582	0	56555582	G	A
2	chr2_56560684	0	56560684	T	C
2	chr2_56565698	0	56565698	C	A
2	chr2_56565904	0	56565904	A	G
2	chr2_56566518	0	56566518	T	C
2	chr2_56566827	0	56566827	A	C
2	chr2_56567301	0	56567301	T	G
2	chr2_56569861	0	56569861	T	C
2	chr2_56573671	0	56573671	T	C
2	chr2_56574500	0	56574500	G	A
2	chr2_56575414	0	56575414	T	C
2	chr2_56579226	0	56579226	A	G
2	chr2_56584739	0	56584739	A	G
2	chr2_56585582	0	56585582	C	G
2	chr2_56586331	0	56586331	T	C
2	chr2_56589258	0	56589258	G	T
2	chr2_56591198	0	56591198	T	C
2	chr2_56591741	0	56591741	A	G
2	chr2_56598794	0	56598794	C	A
2	chr2_56624241	0	56624241	T	C
2	chr2_56626115	0	56626115	G	A
2	chr2_56628263	0	56628263	G	A
2	chr2_56628810	0	56628810	A	G
2	chr2_56630263	0	56630263	A	G
2	chr2_56631819	0	56631819	C	T
2	chr2_56632263	0	56632263	A	G
2	chr2_56639858	0	56639858	C	T
2	chr2_56642476	0	56642476	C	T
2	chr2_56645003	0	56645003	G	C
2	chr2_56645283	0	56645283	T	G
2	chr2_56646036	0	56646036	T	C
2	chr2_56647896	0	56647896	A	G
2	chr2_56669374	0	56669374	A	T
2	chr2_56669411	0	56669411	A	C
2	chr2_56670277	0	56670277	C	T
2	chr2_56670481	0	56670481	G	C
2	chr2_56670984	0	56670984	A	G
2	chr2_56683344	0	56683344	A	G
2	chr2_56684557	0	56684557	G	A
2	chr2_56689122	0	56689122	C	G
2	chr2_56700064	0	56700064	C	T
2	chr2_56705889	0	56705889	G	A
2	chr2_56716406	0	56716406	G	A
2	chr2_56716758	0	56716758	C	G
2	chr2_56737944	0	56737944	C	A
2	chr2_56744786	0	56744786	T	C
2	chr2_56750371	0	56750371	T	C
2	chr2_56751733	0	56751733	A	G
2	chr2_56752622	0	56752622	G	A
2	chr2_56767221	0	56767221	A	G
2	chr2_56767831	0	56767831	A	G
2	chr2_56769239	0	56769239	A	C
2	chr2_56772120	0	56772120	G	A
2	chr2_56791047	0	56791047	A	G
2	chr2_56799173	0	56799173	G	A
2	chr2_56803019	0	56803019	A	G
2	chr2_56805654	0	56805654	C	G
2	chr2_56806580	0	56806580	G	C
2	chr2_56807505	0	56807505	T	C
2	chr2_56807539	0	56807539	A	G
2	chr2_56810205	0	56810205	A	G
2	chr2_56813089	0	56813089	T	C
2	chr2_56816160	0	56816160	A	C
2	chr2_56825261	0	56825261	A	C
2	chr2_56829361	0	56829361	T	C
2	chr2_56836275	0	56836275	A	G
2	chr2_56841306	0	56841306	G	C
2	chr2_56841374	0	56841374	T	C
2	chr2_56842935	0	56842935	C	G
2	chr2_56844911	0	56844911	G	A
2	chr2_56849776	0	56849776	T	G
2	chr2_56850769	0	56850769	G	A
2	chr2_56864320	0	56864320	C	T
2	chr2_56871791	0	56871791	A	G
2	chr2_56874079	0	56874079	G	A
2	chr2_56874631	0	56874631	A	G
2	chr2_56877107	0	56877107	A	G
2	chr2_56877767	0	56877767	G	A
2	chr2_56878013	0	56878013	T	C
2	chr2_56879648	0	56879648	C	G
2	chr2_56887382	0	56887382	A	G
2	chr2_56887716	0	56887716	A	G
2	chr2_56889943	0	56889943	A	G
2	chr2_56898323	0	56898323	G	T
2	chr2_56898855	0	56898855	A	G
2	chr2_56901718	0	56901718	G	A
2	chr2_56902264	0	56902264	A	G
2	chr2_56912159	0	56912159	T	C
2	chr2_56918269	0	56918269	A	C
2	chr2_56920724	0	56920724	C	A
2	chr2_56922349	0	56922349	A	G
2	chr2_56922385	0	56922385	A	G
2	chr2_56923367	0	56923367	C	A
2	chr2_56928304	0	56928304	T	C
2	chr2_56936845	0	56936845	A	C
2	chr2_56936982	0	56936982	G	A
2	chr2_56951909	0	56951909	A	G
2	chr2_56956866	0	56956866	T	C
2	chr2_56964156	0	56964156	C	T
2	chr2_56969845	0	56969845	C	T
2	chr2_56971834	0	56971834	G	C
2	chr2_56982666	0	56982666	A	C
2	chr2_56982961	0	56982961	C	T
2	chr2_56983120	0	56983120	A	G
2	chr2_56989788	0	56989788	G	T
2	chr2_57007232	0	57007232	G	A
2	chr2_57008990	0	57008990	T	C
2	chr2_57010251	0	57010251	G	A
2	chr2_57016945	0	57016945	G	T
2	chr2_57021510	0	57021510	T	C
2	chr2_57046130	0	57046130	C	T
2	chr2_57049324	0	57049324	G	T
2	chr2_57053597	0	57053597	T	C
2	chr2_57054414	0	57054414	A	G
2	chr2_57054576	0	57054576	A	G
2	chr2_57057566	0	57057566	G	A
2	chr2_57099803	0	57099803	A	T
2	chr2_57101002	0	57101002	C	T
2	chr2_57102297	0	57102297	G	A
2	chr2_57104326	0	57104326	C	A
2	chr2_57115407	0	57115407	G	A
2	chr2_57120730	0	57120730	A	G
2	chr2_57158655	0	57158655	A	G
2	chr2_57160729	0	57160729	A	G
2	chr2_57163493	0	57163493	T	A
2	chr2_57164302	0	57164302	G	A
2	chr2_57173082	0	57173082	A	G
2	chr2_57175889	0	57175889	G	A
2	chr2_57178697	0	57178697	A	G
2	chr2_57183319	0	57183319	T	C
2	chr2_57184717	0	57184717	C	T
2	chr2_57186576	0	57186576	A	G
2	chr2_57187850	0	57187850	A	T
2	chr2_57188269	0	57188269	C	A
2	chr2_57195164	0	57195164	G	A
2	chr2_57214550	0	57214550	T	G
2	chr2_57218109	0	57218109	G	A
2	chr2_57220130	0	57220130	A	G
2	chr2_57225026	0	57225026	T	G
2	chr2_57226587	0	57226587	A	T
2	chr2_57232088	0	57232088	T	C
2	chr2_57238609	0	57238609	C	T
2	chr2_57250998	0	57250998	C	T
2	chr2_57251171	0	57251171	G	A
2	chr2_57251744	0	57251744	T	C
2	chr2_57257199	0	57257199	T	G
2	chr2_57269505	0	57269505	A	C
2	chr2_57277496	0	57277496	A	C
2	chr2_57279947	0	57279947	T	C
2	chr2_57281973	0	57281973	A	G
2	chr2_57290192	0	57290192	T	C
2	chr2_57307550	0	57307550	G	A
2	chr2_57315530	0	57315530	C	T
2	chr2_57315652	0	57315652	C	T
2	chr2_57318273	0	57318273	A	T
2	chr2_57349344	0	57349344	G	T
2	chr2_57359228	0	57359228	C	T
2	chr2_57360196	0	57360196	A	G
2	chr2_57360739	0	57360739	C	T
2	chr2_57365290	0	57365290	C	G
2	chr2_57365905	0	57365905	G	C
2	chr2_57370005	0	57370005	G	T
2	chr2_57370017	0	57370017	T	C
2	chr2_57373369	0	57373369	T	C
2	chr2_57379490	0	57379490	A	G
2	chr2_57380764	0	57380764	G	A
2	chr2_57384241	0	57384241	G	A
2	chr2_57392546	0	57392546	C	T
2	chr2_57402607	0	57402607	C	T
2	chr2_57403738	0	57403738	T	C
2	chr2_57405572	0	57405572	A	G
2	chr2_57408648	0	57408648	T	C
2	chr2_57409632	0	57409632	A	G
2	chr2_57410679	0	57410679	A	G
2	chr2_57412728	0	57412728	T	C
2	chr2_57415592	0	57415592	A	C
2	chr2_57420169	0	57420169	T	C
2	chr2_57422072	0	57422072	G	A
2	chr2_57424985	0	57424985	T	C
2	chr2_57446330	0	57446330	G	A
2	chr2_57448336	0	57448336	A	G
2	chr2_57455056	0	57455056	A	T
2	chr2_57461948	0	57461948	A	G
2	chr2_57472604	0	57472604	T	C
2	chr2_57474366	0	57474366	G	A
2	chr2_57504728	0	57504728	G	A
2	chr2_57515578	0	57515578	T	C
2	chr2_57518218	0	57518218	T	C
2	chr2_57521195	0	57521195	T	C
2	chr2_57535853	0	57535853	G	A
2	chr2_57539859	0	57539859	T	C
2	chr2_57555967	0	57555967	T	G
2	chr2_57561267	0	57561267	T	G
2	chr2_57562016	0	57562016	G	C
2	chr2_57565056	0	57565056	A	G
2	chr2_57602302	0	57602302	C	T
2	chr2_57603028	0	57603028	A	G
2	chr2_57617974	0	57617974	A	C
2	chr2_57625288	0	57625288	G	A
2	chr2_57625574	0	57625574	T	C
2	chr2_57631231	0	57631231	T	C
2	chr2_57635695	0	57635695	T	C
2	chr2_57640726	0	57640726	C	T
2	chr2_57640887	0	57640887	T	C
2	chr2_57653616	0	57653616	C	G
2	chr2_57653901	0	57653901	A	G
2	chr2_57658733	0	57658733	T	C
2	chr2_57661146	0	57661146	A	G
2	chr2_57664600	0	57664600	A	T
2	chr2_57667182	0	57667182	G	C
2	chr2_57672626	0	57672626	C	T
2	chr2_57678425	0	57678425	G	A
2	chr2_57697008	0	57697008	C	G
2	chr2_57703471	0	57703471	T	C
2	chr2_57704179	0	57704179	T	C
2	chr2_57705811	0	57705811	C	A
2	chr2_57706555	0	57706555	T	C
2	chr2_57708679	0	57708679	T	C
2	chr2_57732248	0	57732248	C	T
2	chr2_57738482	0	57738482	T	A
2	chr2_57763179	0	57763179	A	G
2	chr2_57767966	0	57767966	A	G
2	chr2_57768056	0	57768056	A	G
2	chr2_57773502	0	57773502	A	G
2	chr2_57777705	0	57777705	T	G
2	chr2_57778113	0	57778113	A	G
2	chr2_57786007	0	57786007	C	T
2	chr2_57787413	0	57787413	T	C
2	chr2_57794144	0	57794144	G	A
2	chr2_57795214	0	57795214	T	C
2	chr2_57802172	0	57802172	T	C
2	chr2_57812647	0	57812647	A	G
2	chr2_57813035	0	57813035	T	C
2	chr2_57822647	0	57822647	G	T
2	chr2_57834816	0	57834816	C	A
2	chr2_57841840	0	57841840	C	T
2	chr2_57843646	0	57843646	G	A
2	chr2_57852785	0	57852785	T	A
2	chr2_57855000	0	57855000	G	A
2	chr2_57855545	0	57855545	A	G
2	chr2_57856441	0	57856441	C	T
2	chr2_57862134	0	57862134	C	T
2	chr2_57864870	0	57864870	G	C
2	chr2_57865240	0	57865240	T	C
2	chr2_57867163	0	57867163	T	C
2	chr2_57870960	0	57870960	C	T
2	chr2_57874909	0	57874909	G	A
2	chr2_57878173	0	57878173	G	T
2	chr2_57883451	0	57883451	C	T
2	chr2_57891005	0	57891005	C	T
2	chr2_57896152	0	57896152	G	A
2	chr2_57899368	0	57899368	A	T
2	chr2_57899751	0	57899751	G	C
2	chr2_57901717	0	57901717	C	A
2	chr2_57911554	0	57911554	T	C
2	chr2_57912448	0	57912448	A	G
2	chr2_57913098	0	57913098	C	T
2	chr2_57915200	0	57915200	T	G
2	chr2_57915859	0	57915859	T	C
2	chr2_57916661	0	57916661	A	G
2	chr2_57917831	0	57917831	C	T
2	chr2_57918884	0	57918884	G	T
2	chr2_57924873	0	57924873	T	C
2	chr2_57925789	0	57925789	C	T
2	chr2_57926420	0	57926420	T	C
2	chr2_57928255	0	57928255	T	G
2	chr2_57936963	0	57936963	A	G
2	chr2_57942381	0	57942381	G	A
2	chr2_57950080	0	57950080	A	G
2	chr2_57956083	0	57956083	G	A
2	chr2_57960757	0	57960757	T	C
2	chr2_57960959	0	57960959	G	T
2	chr2_57963249	0	57963249	T	A
2	chr2_57975573	0	57975573	T	C
2	chr2_57977322	0	57977322	A	G
2	chr2_57977617	0	57977617	G	A
2	chr2_57979126	0	57979126	T	C
2	chr2_57981566	0	57981566	G	T
2	chr2_57981711	0	57981711	C	T
2	chr2_57981762	0	57981762	G	A
2	chr2_57987135	0	57987135	T	C
2	chr2_57995538	0	57995538	G	T
2	chr2_58002990	0	58002990	T	C
2	chr2_58003061	0	58003061	C	T
2	chr2_58014989	0	58014989	A	C
2	chr2_58017072	0	58017072	C	T
2	chr2_58017335	0	58017335	G	A
2	chr2_58027648	0	58027648	G	A
2	chr2_58049365	0	58049365	T	C
2	chr2_58062578	0	58062578	G	A
2	chr2_58068554	0	58068554	C	G
2	chr2_58073599	0	58073599	T	C
2	chr2_58085601	0	58085601	T	C
2	chr2_58088909	0	58088909	G	A
2	chr2_58088955	0	58088955	A	G
2	chr2_58092968	0	58092968	T	C
2	chr2_58097378	0	58097378	G	T
2	chr2_58104274	0	58104274	G	T
2	chr2_58108966	0	58108966	A	G
2	chr2_58110039	0	58110039	A	G
2	chr2_58111444	0	58111444	A	G
2	chr2_58121208	0	58121208	G	A
2	chr2_58127298	0	58127298	T	C
2	chr2_58131529	0	58131529	C	T
2	chr2_58131736	0	58131736	A	T
2	chr2_58132395	0	58132395	T	C
2	chr2_58132882	0	58132882	T	C
2	chr2_58137482	0	58137482	G	A
2	chr2_58141016	0	58141016	T	C
2	chr2_58142714	0	58142714	T	C
2	chr2_58148649	0	58148649	G	T
2	chr2_58155980	0	58155980	T	C
2	chr2_58159241	0	58159241	T	C
2	chr2_58161350	0	58161350	G	C
2	chr2_58166418	0	58166418	A	G
2	chr2_58171164	0	58171164	A	G
2	chr2_58174304	0	58174304	T	C
2	chr2_58184774	0	58184774	G	C
2	chr2_58194837	0	58194837	G	A
2	chr2_58211012	0	58211012	A	G
2	chr2_58234836	0	58234836	C	T
2	chr2_58234873	0	58234873	T	C
2	chr2_58238345	0	58238345	A	G
2	chr2_58239796	0	58239796	G	A
2	chr2_58256986	0	58256986	A	G
2	chr2_58258483	0	58258483	C	A
2	chr2_58264422	0	58264422	A	C
2	chr2_58266059	0	58266059	C	T
2	chr2_58267563	0	58267563	G	T
2	chr2_58282753	0	58282753	T	C
2	chr2_58289882	0	58289882	T	C
2	chr2_58290047	0	58290047	C	G
2	chr2_58302046	0	58302046	T	C
2	chr2_58308001	0	58308001	T	C
2	chr2_58310687	0	58310687	T	A
2	chr2_58311944	0	58311944	G	A
2	chr2_58312112	0	58312112	T	C
2	chr2_58320997	0	58320997	C	A
2	chr2_58329107	0	58329107	G	C
2	chr2_58337556	0	58337556	T	C
2	chr2_58342355	0	58342355	C	T
2	chr2_58344954	0	58344954	C	A
2	chr2_58349622	0	58349622	G	A
2	chr2_58352404	0	58352404	T	C
2	chr2_58364126	0	58364126	G	A
2	chr2_58376086	0	58376086	C	A
2	chr2_58384887	0	58384887	A	G
2	chr2_58386452	0	58386452	A	G
2	chr2_58393315	0	58393315	G	A
2	chr2_58396469	0	58396469	A	G
2	chr2_58397961	0	58397961	C	G
2	chr2_58399841	0	58399841	T	C
2	chr2_58404655	0	58404655	T	C
2	chr2_58406009	0	58406009	A	C
2	chr2_58406871	0	58406871	G	A
2	chr2_58415683	0	58415683	T	G
2	chr2_58416834	0	58416834	G	A
2	chr2_58418221	0	58418221	T	C
2	chr2_58425695	0	58425695	T	G
2	chr2_58433489	0	58433489	T	C
2	chr2_58435442	0	58435442	A	G
2	chr2_58446595	0	58446595	C	T
2	chr2_58447957	0	58447957	A	G
2	chr2_58453424	0	58453424	G	C
2	chr2_58456060	0	58456060	C	G
2	chr2_58458943	0	58458943	A	G
2	chr2_58460249	0	58460249	C	G
2	chr2_58465842	0	58465842	G	A
2	chr2_58467707	0	58467707	C	T
2	chr2_58477319	0	58477319	C	T
2	chr2_58479100	0	58479100	A	G
2	chr2_58479755	0	58479755	A	G
2	chr2_58485267	0	58485267	T	C
2	chr2_58491891	0	58491891	G	C
2	chr2_58516416	0	58516416	G	A
2	chr2_58519499	0	58519499	T	A
2	chr2_58523078	0	58523078	A	G
2	chr2_58523648	0	58523648	G	A
2	chr2_58525055	0	58525055	A	C
2	chr2_58526084	0	58526084	A	G
2	chr2_58527666	0	58527666	A	C
2	chr2_58528987	0	58528987	T	C
2	chr2_58530771	0	58530771	T	C
2	chr2_58531432	0	58531432	T	A
2	chr2_58534913	0	58534913	A	G
2	chr2_58544368	0	58544368	G	T
2	chr2_58552006	0	58552006	T	C
2	chr2_58552446	0	58552446	G	A
2	chr2_58553807	0	58553807	C	G
2	chr2_58557667	0	58557667	C	G
2	chr2_58559460	0	58559460	C	T
2	chr2_58560062	0	58560062	A	G
2	chr2_58560372	0	58560372	A	T
2	chr2_58560904	0	58560904	T	C
2	chr2_58562478	0	58562478	A	C
2	chr2_58567341	0	58567341	C	T
2	chr2_58575612	0	58575612	T	C
2	chr2_58579066	0	58579066	C	G
2	chr2_58579103	0	58579103	A	G
2	chr2_58579600	0	58579600	G	C
2	chr2_58579835	0	58579835	A	G
2	chr2_58583355	0	58583355	C	T
2	chr2_58584040	0	58584040	G	A
2	chr2_58585437	0	58585437	A	G
2	chr2_58590756	0	58590756	C	G
2	chr2_58590866	0	58590866	T	C
2	chr2_58592938	0	58592938	A	C
2	chr2_58593615	0	58593615	T	G
2	chr2_58593860	0	58593860	T	G
2	chr2_58598091	0	58598091	T	C
2	chr2_58599893	0	58599893	G	A
2	chr2_58600059	0	58600059	T	C
2	chr2_58601055	0	58601055	C	T
2	chr2_58604963	0	58604963	T	G
2	chr2_58610765	0	58610765	C	G
2	chr2_58614220	0	58614220	A	G
2	chr2_58618456	0	58618456	C	G
2	chr2_58621545	0	58621545	C	A
2	chr2_58638854	0	58638854	T	C
2	chr2_58639918	0	58639918	A	G
2	chr2_58643723	0	58643723	A	C
2	chr2_58645194	0	58645194	T	C
2	chr2_58651094	0	58651094	T	G
2	chr2_58651898	0	58651898	G	C
2	chr2_58659721	0	58659721	A	G
2	chr2_58661582	0	58661582	C	A
2	chr2_58663761	0	58663761	C	T
2	chr2_58669843	0	58669843	A	G
2	chr2_58670110	0	58670110	C	A
2	chr2_58673330	0	58673330	C	G
2	chr2_58674116	0	58674116	G	A
2	chr2_58674237	0	58674237	G	A
2	chr2_58677376	0	58677376	A	T
2	chr2_58687839	0	58687839	A	G
2	chr2_58691936	0	58691936	T	C
2	chr2_58692300	0	58692300	T	C
2	chr2_58692935	0	58692935	T	C
2	chr2_58693769	0	58693769	C	T
2	chr2_58696666	0	58696666	T	C
2	chr2_58702840	0	58702840	A	G
2	chr2_58703186	0	58703186	A	C
2	chr2_58710670	0	58710670	T	C
2	chr2_58711641	0	58711641	C	T
2	chr2_58716288	0	58716288	T	C
2	chr2_58718375	0	58718375	T	C
2	chr2_58719075	0	58719075	A	G
2	chr2_58719218	0	58719218	C	G
2	chr2_58719880	0	58719880	G	A
2	chr2_58721296	0	58721296	T	C
2	chr2_58729975	0	58729975	T	C
2	chr2_58730714	0	58730714	A	G
2	chr2_58730997	0	58730997	A	G
2	chr2_58733262	0	58733262	A	G
2	chr2_58733703	0	58733703	T	G
2	chr2_58735959	0	58735959	T	A
2	chr2_58736155	0	58736155	C	T
2	chr2_58741209	0	58741209	A	G
2	chr2_58742316	0	58742316	G	A
2	chr2_58744958	0	58744958	T	C
2	chr2_58750811	0	58750811	T	C
2	chr2_58752617	0	58752617	T	C
2	chr2_58753251	0	58753251	T	C
2	chr2_58761469	0	58761469	T	C
2	chr2_58768580	0	58768580	C	T
2	chr2_58779538	0	58779538	A	G
2	chr2_58780181	0	58780181	T	C
2	chr2_58781518	0	58781518	A	G
2	chr2_58782068	0	58782068	A	C
2	chr2_58782995	0	58782995	G	A
2	chr2_58790396	0	58790396	A	G
2	chr2_58790472	0	58790472	T	C
2	chr2_58806595	0	58806595	A	G
2	chr2_58820063	0	58820063	G	A
2	chr2_58828249	0	58828249	A	G
2	chr2_58835902	0	58835902	A	G
2	chr2_58837313	0	58837313	C	T
2	chr2_58840643	0	58840643	C	T
2	chr2_58867512	0	58867512	G	C
2	chr2_58873959	0	58873959	G	A
2	chr2_58876848	0	58876848	T	C
2	chr2_58878221	0	58878221	A	C
2	chr2_58881517	0	58881517	T	C
2	chr2_58885557	0	58885557	T	C
2	chr2_58886578	0	58886578	G	A
2	chr2_58889348	0	58889348	T	C
2	chr2_58894714	0	58894714	G	T
2	chr2_58897470	0	58897470	G	A
2	chr2_58898941	0	58898941	C	T
2	chr2_58899894	0	58899894	T	C
2	chr2_58905622	0	58905622	T	C
2	chr2_58906260	0	58906260	C	T
2	chr2_58911243	0	58911243	G	T
2	chr2_58913281	0	58913281	A	G
2	chr2_58919103	0	58919103	C	G
2	chr2_58934897	0	58934897	A	G
2	chr2_58938561	0	58938561	C	T
2	chr2_58946732	0	58946732	A	G
2	chr2_58946923	0	58946923	T	C
2	chr2_58948017	0	58948017	T	C
2	chr2_58951134	0	58951134	C	T
2	chr2_58954361	0	58954361	A	G
2	chr2_58954596	0	58954596	A	G
2	chr2_58955689	0	58955689	G	C
2	chr2_58958723	0	58958723	T	C
2	chr2_58962669	0	58962669	C	G
2	chr2_58970436	0	58970436	T	G
2	chr2_58974866	0	58974866	T	C
2	chr2_58975946	0	58975946	A	G
2	chr2_58981439	0	58981439	T	C
2	chr2_58981993	0	58981993	C	G
2	chr2_58984634	0	58984634	A	G
2	chr2_58991042	0	58991042	G	A
2	chr2_58991445	0	58991445	A	G
2	chr2_58992356	0	58992356	G	A
2	chr2_58996592	0	58996592	T	G
2	chr2_58999955	0	58999955	G	T
2	chr2_59002061	0	59002061	T	G
2	chr2_59004047	0	59004047	G	A
2	chr2_59005168	0	59005168	C	G
2	chr2_59007823	0	59007823	A	G
2	chr2_59008953	0	59008953	T	C
2	chr2_59010760	0	59010760	T	G
2	chr2_59011982	0	59011982	G	C
2	chr2_59013305	0	59013305	T	G
2	chr2_59013312	0	59013312	A	G
2	chr2_59016537	0	59016537	G	T
2	chr2_59023064	0	59023064	T	C
2	chr2_59023101	0	59023101	T	C
2	chr2_59023918	0	59023918	C	G
2	chr2_59026193	0	59026193	G	T
2	chr2_59029038	0	59029038	T	C
2	chr2_59032519	0	59032519	C	G
2	chr2_59038623	0	59038623	G	A
2	chr2_59039908	0	59039908	A	G
2	chr2_59040232	0	59040232	T	C
2	chr2_59042254	0	59042254	T	C
2	chr2_59045626	0	59045626	G	C
2	chr2_59047094	0	59047094	G	A
2	chr2_59047436	0	59047436	G	A
2	chr2_59049662	0	59049662	A	G
2	chr2_59052361	0	59052361	C	G
2	chr2_59055848	0	59055848	G	C
2	chr2_59055984	0	59055984	T	C
2	chr2_59058134	0	59058134	T	C
2	chr2_59059412	0	59059412	T	C
2	chr2_59067602	0	59067602	T	G
2	chr2_59069539	0	59069539	A	G
2	chr2_59070116	0	59070116	G	A
2	chr2_59071362	0	59071362	G	C
2	chr2_59071430	0	59071430	C	T
2	chr2_59072925	0	59072925	T	C
2	chr2_59075438	0	59075438	T	C
2	chr2_59078156	0	59078156	C	T
2	chr2_59080692	0	59080692	T	C
2	chr2_59084456	0	59084456	C	T
2	chr2_59085101	0	59085101	C	T
2	chr2_59085671	0	59085671	T	C
2	chr2_59087007	0	59087007	A	G
2	chr2_59088764	0	59088764	T	C
2	chr2_59091579	0	59091579	A	C
2	chr2_59091878	0	59091878	T	C
2	chr2_59095057	0	59095057	A	C
2	chr2_59102220	0	59102220	G	C
2	chr2_59105159	0	59105159	G	A
2	chr2_59113822	0	59113822	C	T
2	chr2_59115700	0	59115700	T	G
2	chr2_59116069	0	59116069	T	A
2	chr2_59117985	0	59117985	G	A
2	chr2_59122217	0	59122217	T	C
2	chr2_59125114	0	59125114	A	G
2	chr2_59125643	0	59125643	G	A
2	chr2_59128767	0	59128767	T	C
2	chr2_59135906	0	59135906	C	T
2	chr2_59145317	0	59145317	G	C
2	chr2_59148878	0	59148878	T	C
2	chr2_59161765	0	59161765	C	T
2	chr2_59164634	0	59164634	T	C
2	chr2_59166226	0	59166226	T	C
2	chr2_59174574	0	59174574	G	C
2	chr2_59176535	0	59176535	G	T
2	chr2_59179418	0	59179418	T	G
2	chr2_59183346	0	59183346	A	G
2	chr2_59185669	0	59185669	C	T
2	chr2_59186594	0	59186594	C	T
2	chr2_59195752	0	59195752	A	G
2	chr2_59195998	0	59195998	T	C
2	chr2_59200977	0	59200977	C	A
2	chr2_59201659	0	59201659	T	C
2	chr2_59213590	0	59213590	G	A
2	chr2_59220181	0	59220181	G	T
2	chr2_59224836	0	59224836	T	C
2	chr2_59225981	0	59225981	A	G
2	chr2_59226795	0	59226795	A	G
2	chr2_59229476	0	59229476	C	T
2	chr2_59230204	0	59230204	T	C
2	chr2_59235380	0	59235380	C	T
2	chr2_59238458	0	59238458	A	G
2	chr2_59245216	0	59245216	C	T
2	chr2_59254776	0	59254776	T	A
2	chr2_59254847	0	59254847	A	G
2	chr2_59260931	0	59260931	A	G
2	chr2_59261318	0	59261318	T	A
2	chr2_59262917	0	59262917	T	C
2	chr2_59273561	0	59273561	G	A
2	chr2_59273679	0	59273679	A	G
2	chr2_59279695	0	59279695	T	C
2	chr2_59280671	0	59280671	C	T
2	chr2_59281540	0	59281540	C	T
2	chr2_59285292	0	59285292	G	A
2	chr2_59292136	0	59292136	T	C
2	chr2_59295200	0	59295200	T	G
2	chr2_59298236	0	59298236	T	C
2	chr2_59304747	0	59304747	G	A
2	chr2_59307428	0	59307428	G	A
2	chr2_59317450	0	59317450	A	G
2	chr2_59317581	0	59317581	C	T
2	chr2_59327982	0	59327982	A	G
2	chr2_59329254	0	59329254	A	C
2	chr2_59330607	0	59330607	A	C
2	chr2_59331208	0	59331208	T	C
2	chr2_59343622	0	59343622	G	A
2	chr2_59346682	0	59346682	A	G
2	chr2_59349110	0	59349110	A	G
2	chr2_59353787	0	59353787	T	C
2	chr2_59358663	0	59358663	T	C
2	chr2_59358841	0	59358841	A	G
2	chr2_59359767	0	59359767	C	T
2	chr2_59361345	0	59361345	C	T
2	chr2_59362301	0	59362301	A	G
2	chr2_59383025	0	59383025	T	C
2	chr2_59385324	0	59385324	G	A
2	chr2_59387341	0	59387341	C	T
2	chr2_59388476	0	59388476	C	T
2	chr2_59396170	0	59396170	A	T
2	chr2_59403384	0	59403384	G	A
2	chr2_59410650	0	59410650	C	A
2	chr2_59411134	0	59411134	T	C
2	chr2_59411860	0	59411860	T	C
2	chr2_59414353	0	59414353	G	A
2	chr2_59423858	0	59423858	T	C
2	chr2_59428874	0	59428874	A	G
2	chr2_59430782	0	59430782	G	A
2	chr2_59442660	0	59442660	T	C
2	chr2_59446347	0	59446347	G	C
2	chr2_59449022	0	59449022	G	A
2	chr2_59461928	0	59461928	T	C
2	chr2_59464305	0	59464305	A	C
2	chr2_59467280	0	59467280	G	A
2	chr2_59474471	0	59474471	C	G
2	chr2_59496522	0	59496522	G	A
2	chr2_59498109	0	59498109	T	C
2	chr2_59502563	0	59502563	A	G
2	chr2_59504704	0	59504704	G	A
2	chr2_59512811	0	59512811	T	G
2	chr2_59515917	0	59515917	G	A
2	chr2_59526577	0	59526577	A	G
2	chr2_59529551	0	59529551	A	G
2	chr2_59537828	0	59537828	A	C
2	chr2_59550013	0	59550013	C	T
2	chr2_59550779	0	59550779	T	G
2	chr2_59553475	0	59553475	A	G
2	chr2_59560244	0	59560244	A	G
2	chr2_59560419	0	59560419	C	T
2	chr2_59562295	0	59562295	A	G
2	chr2_59564443	0	59564443	T	C
2	chr2_59565027	0	59565027	A	G
2	chr2_59570411	0	59570411	C	G
2	chr2_59579519	0	59579519	A	G
2	chr2_59586610	0	59586610	A	G
2	chr2_59588581	0	59588581	C	T
2	chr2_59590172	0	59590172	A	G
2	chr2_59598103	0	59598103	C	G
2	chr2_59603600	0	59603600	A	G
2	chr2_59604179	0	59604179	A	G
2	chr2_59607512	0	59607512	C	G
2	chr2_59616884	0	59616884	T	C
2	chr2_59628570	0	59628570	T	C
2	chr2_59631819	0	59631819	C	T
2	chr2_59637136	0	59637136	A	G
2	chr2_59643212	0	59643212	G	C
2	chr2_59644391	0	59644391	A	G
2	chr2_59644822	0	59644822	T	G
2	chr2_59644972	0	59644972	C	A
2	chr2_59648282	0	59648282	T	C
2	chr2_59648615	0	59648615	C	G
2	chr2_59649573	0	59649573	A	G
2	chr2_59652519	0	59652519	T	C
2	chr2_59661479	0	59661479	A	G
2	chr2_59665194	0	59665194	T	G
2	chr2_59665888	0	59665888	A	G
2	chr2_59667322	0	59667322	T	C
2	chr2_59667946	0	59667946	G	C
2	chr2_59676346	0	59676346	A	C
2	chr2_59679884	0	59679884	G	A
2	chr2_59681449	0	59681449	A	G
2	chr2_59681453	0	59681453	C	A
2	chr2_59686628	0	59686628	T	A
2	chr2_59692896	0	59692896	A	G
2	chr2_59693485	0	59693485	A	G
2	chr2_59701950	0	59701950	T	C
2	chr2_59703056	0	59703056	C	T
2	chr2_59710948	0	59710948	A	G
2	chr2_59711017	0	59711017	T	C
2	chr2_59716034	0	59716034	A	G
2	chr2_59716199	0	59716199	T	C
2	chr2_59722749	0	59722749	G	A
2	chr2_59724411	0	59724411	C	G
2	chr2_59731501	0	59731501	T	C
2	chr2_59733178	0	59733178	A	C
2	chr2_59735873	0	59735873	T	G
2	chr2_59738331	0	59738331	A	C
2	chr2_59739119	0	59739119	A	C
2	chr2_59739306	0	59739306	A	G
2	chr2_59750709	0	59750709	C	T
2	chr2_59752913	0	59752913	T	G
2	chr2_59753982	0	59753982	T	A
2	chr2_59766444	0	59766444	A	G
2	chr2_59771438	0	59771438	C	G
2	chr2_59774468	0	59774468	T	C
2	chr2_59774497	0	59774497	A	G
2	chr2_59779081	0	59779081	C	A
2	chr2_59787494	0	59787494	C	T
2	chr2_59798260	0	59798260	G	A
2	chr2_59799403	0	59799403	T	C
2	chr2_59804592	0	59804592	T	C
2	chr2_59808130	0	59808130	C	T
2	chr2_59809193	0	59809193	T	C
2	chr2_59816140	0	59816140	A	G
2	chr2_59837319	0	59837319	C	T
2	chr2_59840701	0	59840701	G	A
2	chr2_59842680	0	59842680	T	C
2	chr2_59844197	0	59844197	T	C
2	chr2_59846413	0	59846413	G	A
2	chr2_59855412	0	59855412	C	A
2	chr2_59860139	0	59860139	A	G
2	chr2_59863209	0	59863209	A	G
2	chr2_59864839	0	59864839	T	C
2	chr2_59866397	0	59866397	T	C
2	chr2_59867161	0	59867161	G	C
2	chr2_59868836	0	59868836	C	G
2	chr2_59869336	0	59869336	A	G
2	chr2_59873259	0	59873259	T	C
2	chr2_59878603	0	59878603	T	G
2	chr2_59885585	0	59885585	A	G
2	chr2_59885617	0	59885617	T	C
2	chr2_59900987	0	59900987	T	C
2	chr2_59902013	0	59902013	T	C
2	chr2_59907560	0	59907560	G	A
2	chr2_59910246	0	59910246	T	C
2	chr2_59915658	0	59915658	T	C
2	chr2_59919672	0	59919672	A	G
2	chr2_59927507	0	59927507	T	G
2	chr2_59944485	0	59944485	T	C
2	chr2_59945273	0	59945273	A	G
2	chr2_59946239	0	59946239	G	A
2	chr2_59948512	0	59948512	A	G
2	chr2_59949043	0	59949043	A	G
2	chr2_59951633	0	59951633	T	C
2	chr2_59952625	0	59952625	C	G
2	chr2_59953572	0	59953572	C	T
2	chr2_59954032	0	59954032	G	T
2	chr2_59959814	0	59959814	C	T
2	chr2_59963940	0	59963940	G	A
2	chr2_59968457	0	59968457	G	T
2	chr2_59971807	0	59971807	G	A
2	chr2_59971897	0	59971897	C	G
2	chr2_59972853	0	59972853	C	G
2	chr2_59974783	0	59974783	C	T
2	chr2_59976585	0	59976585	A	C
2	chr2_59978214	0	59978214	T	C
2	chr2_59978936	0	59978936	T	C
2	chr2_59980472	0	59980472	A	G
2	chr2_59980885	0	59980885	C	G
2	chr2_59982148	0	59982148	A	C
2	chr2_59984142	0	59984142	C	T
2	chr2_59984510	0	59984510	G	T
2	chr2_59985948	0	59985948	C	T
2	chr2_59988436	0	59988436	C	T
2	chr2_59989426	0	59989426	G	A
2	chr2_59989464	0	59989464	C	G
2	chr2_59993663	0	59993663	T	C
2	chr2_60002169	0	60002169	T	C
2	chr2_60002682	0	60002682	T	C
2	chr2_60007125	0	60007125	G	C
2	chr2_60012606	0	60012606	A	C
2	chr2_60014430	0	60014430	G	C
2	chr2_60017396	0	60017396	A	G
2	chr2_60018581	0	60018581	T	C
2	chr2_60019806	0	60019806	T	C
2	chr2_60023125	0	60023125	C	T
2	chr2_60027066	0	60027066	C	G
2	chr2_60031184	0	60031184	G	A
2	chr2_60037816	0	60037816	G	A
2	chr2_60040225	0	60040225	C	T
2	chr2_60040324	0	60040324	A	T
2	chr2_60047186	0	60047186	C	G
2	chr2_60047395	0	60047395	C	T
2	chr2_60056434	0	60056434	T	G
2	chr2_60062934	0	60062934	A	G
2	chr2_60063201	0	60063201	C	T
2	chr2_60066219	0	60066219	G	A
2	chr2_60069852	0	60069852	G	C
2	chr2_60071103	0	60071103	G	A
2	chr2_60075913	0	60075913	A	T
2	chr2_60079472	0	60079472	T	C
2	chr2_60080937	0	60080937	T	C
2	chr2_60081281	0	60081281	A	G
2	chr2_60089074	0	60089074	G	A
2	chr2_60094017	0	60094017	C	T
2	chr2_60094695	0	60094695	C	T
2	chr2_60101422	0	60101422	A	G
2	chr2_60103249	0	60103249	T	G
2	chr2_60105246	0	60105246	C	G
2	chr2_60108714	0	60108714	C	T
2	chr2_60128537	0	60128537	T	C
2	chr2_60128538	0	60128538	A	G
2	chr2_60132349	0	60132349	T	C
2	chr2_60136709	0	60136709	A	G
2	chr2_60145160	0	60145160	A	G
2	chr2_60161930	0	60161930	T	C
2	chr2_60175668	0	60175668	T	C
2	chr2_60180149	0	60180149	G	A
2	chr2_60182109	0	60182109	G	A
2	chr2_60183308	0	60183308	A	G
2	chr2_60183355	0	60183355	C	T
2	chr2_60185599	0	60185599	A	G
2	chr2_60192877	0	60192877	A	G
2	chr2_60207415	0	60207415	A	G
2	chr2_60211246	0	60211246	T	C
2	chr2_60226153	0	60226153	G	C
2	chr2_60226957	0	60226957	T	G
2	chr2_60231692	0	60231692	T	C
2	chr2_60235806	0	60235806	T	G
2	chr2_60252255	0	60252255	T	A
2	chr2_60256248	0	60256248	G	A
2	chr2_60265414	0	60265414	A	G
2	chr2_60266552	0	60266552	G	T
2	chr2_60268819	0	60268819	A	G
2	chr2_60278202	0	60278202	T	G
2	chr2_60280978	0	60280978	C	T
2	chr2_60281689	0	60281689	G	A
2	chr2_60286572	0	60286572	T	G
2	chr2_60289724	0	60289724	G	T
2	chr2_60310641	0	60310641	T	C
2	chr2_60318874	0	60318874	A	G
2	chr2_60320846	0	60320846	G	T
2	chr2_60323198	0	60323198	C	A
2	chr2_60355824	0	60355824	G	A
2	chr2_60357503	0	60357503	G	C
2	chr2_60378239	0	60378239	C	T
2	chr2_60380588	0	60380588	C	A
2	chr2_60384731	0	60384731	C	A
2	chr2_60385088	0	60385088	C	T
2	chr2_60389660	0	60389660	G	A
2	chr2_60394691	0	60394691	G	C
2	chr2_60403382	0	60403382	T	C
2	chr2_60408204	0	60408204	A	C
2	chr2_60409046	0	60409046	C	T
2	chr2_60416077	0	60416077	G	A
2	chr2_60418218	0	60418218	C	T
2	chr2_60431419	0	60431419	C	G
2	chr2_60445683	0	60445683	T	C
2	chr2_60445771	0	60445771	C	T
2	chr2_60447476	0	60447476	G	T
2	chr2_60453063	0	60453063	T	G
2	chr2_60454799	0	60454799	A	G
2	chr2_60476801	0	60476801	C	T
2	chr2_60482174	0	60482174	T	C
2	chr2_60520247	0	60520247	G	A
2	chr2_60526166	0	60526166	T	G
2	chr2_60531851	0	60531851	A	G
2	chr2_60533860	0	60533860	G	T
2	chr2_60539912	0	60539912	G	A
2	chr2_60545549	0	60545549	C	A
2	chr2_60549560	0	60549560	G	A
2	chr2_60554542	0	60554542	T	C
2	chr2_60571729	0	60571729	C	T
2	chr2_60575174	0	60575174	G	A
2	chr2_60576702	0	60576702	A	G
2	chr2_60578657	0	60578657	G	A
2	chr2_60578847	0	60578847	T	C
2	chr2_60584967	0	60584967	T	C
2	chr2_60593844	0	60593844	T	G
2	chr2_60596257	0	60596257	G	A
2	chr2_60600495	0	60600495	G	T
2	chr2_60603417	0	60603417	G	A
2	chr2_60604792	0	60604792	A	G
2	chr2_60605300	0	60605300	G	A
2	chr2_60609767	0	60609767	T	C
2	chr2_60611429	0	60611429	C	G
2	chr2_60626733	0	60626733	C	T
2	chr2_60632654	0	60632654	T	G
2	chr2_60637956	0	60637956	G	A
2	chr2_60638770	0	60638770	G	A
2	chr2_60645402	0	60645402	C	A
2	chr2_60659199	0	60659199	A	G
2	chr2_60660929	0	60660929	T	C
2	chr2_60668106	0	60668106	C	T
2	chr2_60676656	0	60676656	A	G
2	chr2_60679968	0	60679968	G	C
2	chr2_60682205	0	60682205	A	G
2	chr2_60694001	0	60694001	A	C
2	chr2_60698554	0	60698554	T	C
2	chr2_60716268	0	60716268	G	A
2	chr2_60719667	0	60719667	G	A
2	chr2_60740878	0	60740878	T	C
2	chr2_60745361	0	60745361	C	T
2	chr2_60745657	0	60745657	T	C
2	chr2_60747633	0	60747633	G	A
2	chr2_60751979	0	60751979	C	G
2	chr2_60753394	0	60753394	G	C
2	chr2_60755840	0	60755840	T	G
2	chr2_60756558	0	60756558	T	A
2	chr2_60760258	0	60760258	G	A
2	chr2_60763433	0	60763433	G	C
2	chr2_60764515	0	60764515	T	G
2	chr2_60774941	0	60774941	A	G
2	chr2_60775760	0	60775760	A	G
2	chr2_60784696	0	60784696	A	C
2	chr2_60795134	0	60795134	T	A
2	chr2_60802515	0	60802515	T	C
2	chr2_60806723	0	60806723	T	C
2	chr2_60825078	0	60825078	A	G
2	chr2_60825443	0	60825443	A	T
2	chr2_60829626	0	60829626	A	C
2	chr2_60830307	0	60830307	G	A
2	chr2_60840748	0	60840748	G	C
2	chr2_60841894	0	60841894	G	A
2	chr2_60844534	0	60844534	C	A
2	chr2_60854947	0	60854947	C	A
2	chr2_60858032	0	60858032	G	A
2	chr2_60860377	0	60860377	A	T
2	chr2_60866391	0	60866391	A	C
2	chr2_60868893	0	60868893	G	T
2	chr2_60873618	0	60873618	T	G
2	chr2_60883485	0	60883485	A	G
2	chr2_60883634	0	60883634	A	G
2	chr2_60885634	0	60885634	G	A
2	chr2_60886591	0	60886591	G	T
2	chr2_60892480	0	60892480	T	C
2	chr2_60902196	0	60902196	C	T
2	chr2_60915015	0	60915015	A	G
2	chr2_60933255	0	60933255	T	C
2	chr2_60937256	0	60937256	A	G
2	chr2_60954073	0	60954073	C	G
2	chr2_60954746	0	60954746	A	C
2	chr2_60966668	0	60966668	G	A
2	chr2_60970542	0	60970542	A	G
2	chr2_60976514	0	60976514	G	A
2	chr2_60978185	0	60978185	G	A
2	chr2_60979693	0	60979693	A	G
2	chr2_60980962	0	60980962	T	C
2	chr2_61001061	0	61001061	G	A
2	chr2_61002754	0	61002754	A	G
2	chr2_61011052	0	61011052	A	T
2	chr2_61012074	0	61012074	G	A
2	chr2_61016804	0	61016804	G	A
2	chr2_61039135	0	61039135	G	A
2	chr2_61045593	0	61045593	G	A
2	chr2_61054023	0	61054023	A	T
2	chr2_61071631	0	61071631	G	C
2	chr2_61075391	0	61075391	T	C
2	chr2_61076799	0	61076799	C	A
2	chr2_61079809	0	61079809	G	C
2	chr2_61083250	0	61083250	A	T
2	chr2_61090939	0	61090939	T	C
2	chr2_61096504	0	61096504	T	A
2	chr2_61096734	0	61096734	T	C
2	chr2_61104465	0	61104465	A	G
2	chr2_61104782	0	61104782	A	G
2	chr2_61107766	0	61107766	C	T
2	chr2_61112687	0	61112687	A	T
2	chr2_61116233	0	61116233	A	T
2	chr2_61117461	0	61117461	T	C
2	chr2_61117576	0	61117576	A	C
2	chr2_61124932	0	61124932	G	A
2	chr2_61128057	0	61128057	C	G
2	chr2_61130148	0	61130148	T	C
2	chr2_61133729	0	61133729	T	C
2	chr2_61139941	0	61139941	C	T
2	chr2_61148432	0	61148432	C	T
2	chr2_61148946	0	61148946	C	T
2	chr2_61151847	0	61151847	G	T
2	chr2_61155923	0	61155923	C	T
2	chr2_61157320	0	61157320	T	C
2	chr2_61174066	0	61174066	G	A
2	chr2_61185560	0	61185560	T	A
2	chr2_61187910	0	61187910	G	C
2	chr2_61192895	0	61192895	T	C
2	chr2_61198491	0	61198491	C	G
2	chr2_61202947	0	61202947	A	C
2	chr2_61204350	0	61204350	C	T
2	chr2_61207806	0	61207806	T	G
2	chr2_61218354	0	61218354	T	C
2	chr2_61240360	0	61240360	C	T
2	chr2_61242203	0	61242203	A	G
2	chr2_61244141	0	61244141	C	T
2	chr2_61249838	0	61249838	C	A
2	chr2_61254950	0	61254950	T	C
2	chr2_61257805	0	61257805	A	G
2	chr2_61258271	0	61258271	C	T
2	chr2_61277319	0	61277319	C	T
2	chr2_61281899	0	61281899	C	A
2	chr2_61281968	0	61281968	T	C
2	chr2_61287822	0	61287822	C	T
2	chr2_61303280	0	61303280	A	G
2	chr2_61304523	0	61304523	T	C
2	chr2_61306664	0	61306664	C	T
2	chr2_61313435	0	61313435	C	T
2	chr2_61313590	0	61313590	G	A
2	chr2_61320434	0	61320434	C	G
2	chr2_61324192	0	61324192	C	T
2	chr2_61324609	0	61324609	G	A
2	chr2_61328201	0	61328201	A	G
2	chr2_61334020	0	61334020	G	A
2	chr2_61337790	0	61337790	T	C
2	chr2_61339213	0	61339213	T	G
2	chr2_61343948	0	61343948	T	C
2	chr2_61358899	0	61358899	C	T
2	chr2_61361452	0	61361452	T	C
2	chr2_61372364	0	61372364	A	G
2	chr2_61372623	0	61372623	C	T
2	chr2_61378513	0	61378513	A	C
2	chr2_61385369	0	61385369	C	T
2	chr2_61410169	0	61410169	A	T
2	chr2_61412684	0	61412684	T	G
2	chr2_61426977	0	61426977	T	C
2	chr2_61436116	0	61436116	A	G
2	chr2_61441756	0	61441756	C	T
2	chr2_61458922	0	61458922	C	A
2	chr2_61464245	0	61464245	T	C
2	chr2_61464878	0	61464878	C	T
2	chr2_61471083	0	61471083	G	T
2	chr2_61488287	0	61488287	A	C
2	chr2_61495323	0	61495323	T	C
2	chr2_61498592	0	61498592	C	T
2	chr2_61500146	0	61500146	T	C
2	chr2_61512747	0	61512747	T	C
2	chr2_61514249	0	61514249	G	T
2	chr2_61521298	0	61521298	A	G
2	chr2_61530468	0	61530468	C	A
2	chr2_61533624	0	61533624	C	T
2	chr2_61538682	0	61538682	T	G
2	chr2_61540012	0	61540012	A	G
2	chr2_61553764	0	61553764	A	G
2	chr2_61556865	0	61556865	T	C
2	chr2_61557200	0	61557200	C	T
2	chr2_61571449	0	61571449	T	C
2	chr2_61574838	0	61574838	T	C
2	chr2_61581219	0	61581219	T	C
2	chr2_61605132	0	61605132	A	G
2	chr2_61608322	0	61608322	G	T
2	chr2_61608793	0	61608793	C	T
2	chr2_61610966	0	61610966	T	C
2	chr2_61618435	0	61618435	C	T
2	chr2_61621685	0	61621685	G	A
2	chr2_61634164	0	61634164	C	T
2	chr2_61645323	0	61645323	G	T
2	chr2_61689819	0	61689819	A	G
2	chr2_61690620	0	61690620	A	G
2	chr2_61694940	0	61694940	A	G
2	chr2_61702642	0	61702642	C	T
2	chr2_61711996	0	61711996	A	G
2	chr2_61714725	0	61714725	T	A
2	chr2_61719058	0	61719058	A	G
2	chr2_61719536	0	61719536	G	A
2	chr2_61722674	0	61722674	G	A
2	chr2_61729612	0	61729612	A	G
2	chr2_61732685	0	61732685	T	G
2	chr2_61733759	0	61733759	A	T
2	chr2_61736140	0	61736140	C	T
2	chr2_61738502	0	61738502	A	G
2	chr2_61746468	0	61746468	T	C
2	chr2_61753511	0	61753511	G	A
2	chr2_61759717	0	61759717	C	T
2	chr2_61760360	0	61760360	A	G
2	chr2_61762962	0	61762962	G	A
2	chr2_61765878	0	61765878	T	G
2	chr2_61768354	0	61768354	G	A
2	chr2_61768838	0	61768838	A	G
2	chr2_61779272	0	61779272	A	T
2	chr2_61784679	0	61784679	C	T
2	chr2_61784846	0	61784846	T	C
2	chr2_61787471	0	61787471	C	T
2	chr2_61791498	0	61791498	G	C
2	chr2_61792874	0	61792874	G	A
2	chr2_61807993	0	61807993	C	T
2	chr2_61812658	0	61812658	C	G
2	chr2_61814736	0	61814736	C	G
2	chr2_61819188	0	61819188	C	A
2	chr2_61819899	0	61819899	C	T
2	chr2_61836525	0	61836525	T	G
2	chr2_61847593	0	61847593	C	T
2	chr2_61866437	0	61866437	A	G
2	chr2_61868385	0	61868385	G	A
2	chr2_61869348	0	61869348	T	G
2	chr2_61880195	0	61880195	G	A
2	chr2_61882612	0	61882612	G	C
2	chr2_61888207	0	61888207	C	T
2	chr2_61891797	0	61891797	A	T
2	chr2_61892189	0	61892189	C	A
2	chr2_61898477	0	61898477	G	T
2	chr2_61908362	0	61908362	T	C
2	chr2_61920861	0	61920861	T	C
2	chr2_61928944	0	61928944	T	G
2	chr2_61930663	0	61930663	G	C
2	chr2_61931490	0	61931490	T	C
2	chr2_61938611	0	61938611	C	T
2	chr2_61939681	0	61939681	A	G
2	chr2_61940970	0	61940970	A	C
2	chr2_61972092	0	61972092	G	A
2	chr2_61973768	0	61973768	T	C
2	chr2_61994484	0	61994484	A	T
2	chr2_61998708	0	61998708	A	G
2	chr2_61999428	0	61999428	C	T
2	chr2_62001909	0	62001909	T	C
2	chr2_62014912	0	62014912	A	G
2	chr2_62021653	0	62021653	C	T
2	chr2_62023707	0	62023707	C	T
2	chr2_62024668	0	62024668	C	T
2	chr2_62037016	0	62037016	C	T
2	chr2_62040825	0	62040825	G	A
2	chr2_62059293	0	62059293	A	G
2	chr2_62064015	0	62064015	C	A
2	chr2_62064935	0	62064935	G	A
2	chr2_62071452	0	62071452	C	T
2	chr2_62078425	0	62078425	C	T
2	chr2_62083980	0	62083980	C	A
2	chr2_62084638	0	62084638	A	G
2	chr2_62086209	0	62086209	C	T
2	chr2_62090448	0	62090448	A	G
2	chr2_62091172	0	62091172	G	T
2	chr2_62093198	0	62093198	A	G
2	chr2_62093556	0	62093556	A	C
2	chr2_62093949	0	62093949	G	A
2	chr2_62097277	0	62097277	T	C
2	chr2_62098231	0	62098231	T	C
2	chr2_62109265	0	62109265	G	C
2	chr2_62128038	0	62128038	G	A
2	chr2_62134375	0	62134375	A	G
2	chr2_62138883	0	62138883	C	T
2	chr2_62153324	0	62153324	T	A
2	chr2_62153738	0	62153738	T	A
2	chr2_62158820	0	62158820	A	G
2	chr2_62173681	0	62173681	A	G
2	chr2_62178490	0	62178490	A	G
2	chr2_62199518	0	62199518	G	T
2	chr2_62203741	0	62203741	G	C
2	chr2_62226228	0	62226228	C	G
2	chr2_62228805	0	62228805	T	C
2	chr2_62247860	0	62247860	T	C
2	chr2_62257483	0	62257483	A	G
2	chr2_62257868	0	62257868	C	T
2	chr2_62262719	0	62262719	T	C
2	chr2_62266089	0	62266089	T	G
2	chr2_62266927	0	62266927	C	T
2	chr2_62279699	0	62279699	C	T
2	chr2_62280648	0	62280648	C	G
2	chr2_62282530	0	62282530	C	A
2	chr2_62284055	0	62284055	T	C
2	chr2_62291934	0	62291934	A	G
2	chr2_62292365	0	62292365	A	G
2	chr2_62293789	0	62293789	T	C
2	chr2_62297752	0	62297752	T	G
2	chr2_62299135	0	62299135	T	C
2	chr2_62299441	0	62299441	T	C
2	chr2_62309842	0	62309842	G	A
2	chr2_62310009	0	62310009	A	G
2	chr2_62314558	0	62314558	G	A
2	chr2_62316650	0	62316650	T	G
2	chr2_62320586	0	62320586	A	G
2	chr2_62320958	0	62320958	A	G
2	chr2_62326374	0	62326374	T	C
2	chr2_62327739	0	62327739	T	C
2	chr2_62327766	0	62327766	A	G
2	chr2_62332181	0	62332181	G	A
2	chr2_62334527	0	62334527	C	T
2	chr2_62339847	0	62339847	A	G
2	chr2_62340741	0	62340741	G	A
2	chr2_62349763	0	62349763	G	T
2	chr2_62354763	0	62354763	C	T
2	chr2_62355544	0	62355544	C	G
2	chr2_62358982	0	62358982	T	C
2	chr2_62365635	0	62365635	A	G
2	chr2_62365810	0	62365810	T	G
2	chr2_62367613	0	62367613	T	C
2	chr2_62370528	0	62370528	A	G
2	chr2_62374443	0	62374443	C	T
2	chr2_62379569	0	62379569	C	G
2	chr2_62386976	0	62386976	C	G
2	chr2_62389172	0	62389172	C	T
2	chr2_62395584	0	62395584	A	G
2	chr2_62403933	0	62403933	T	C
2	chr2_62403949	0	62403949	C	A
2	chr2_62404607	0	62404607	T	C
2	chr2_62408850	0	62408850	G	T
2	chr2_62419659	0	62419659	T	C
2	chr2_62422207	0	62422207	G	A
2	chr2_62426139	0	62426139	C	G
2	chr2_62430490	0	62430490	C	A
2	chr2_62431958	0	62431958	G	A
2	chr2_62435670	0	62435670	A	G
2	chr2_62437335	0	62437335	A	C
2	chr2_62440609	0	62440609	G	A
2	chr2_62441787	0	62441787	G	T
2	chr2_62449910	0	62449910	A	G
2	chr2_62454416	0	62454416	A	G
2	chr2_62462310	0	62462310	A	G
2	chr2_62467391	0	62467391	T	C
2	chr2_62471357	0	62471357	A	G
2	chr2_62473060	0	62473060	T	A
2	chr2_62474545	0	62474545	C	A
2	chr2_62482516	0	62482516	G	T
2	chr2_62492445	0	62492445	C	T
2	chr2_62494087	0	62494087	C	T
2	chr2_62495730	0	62495730	C	T
2	chr2_62501269	0	62501269	T	C
2	chr2_62509585	0	62509585	G	T
2	chr2_62513629	0	62513629	G	A
2	chr2_62523703	0	62523703	A	G
2	chr2_62528318	0	62528318	G	T
2	chr2_62528625	0	62528625	G	A
2	chr2_62528816	0	62528816	C	T
2	chr2_62535059	0	62535059	C	G
2	chr2_62535385	0	62535385	C	G
2	chr2_62535729	0	62535729	C	G
2	chr2_62546283	0	62546283	G	A
2	chr2_62548277	0	62548277	A	T
2	chr2_62577247	0	62577247	A	G
2	chr2_62577628	0	62577628	A	G
2	chr2_62582427	0	62582427	C	T
2	chr2_62582835	0	62582835	C	T
2	chr2_62583647	0	62583647	A	G
2	chr2_62583935	0	62583935	T	C
2	chr2_62588550	0	62588550	T	C
2	chr2_62592574	0	62592574	A	G
2	chr2_62593879	0	62593879	A	T
2	chr2_62600937	0	62600937	A	G
2	chr2_62604411	0	62604411	T	A
2	chr2_62607175	0	62607175	C	G
2	chr2_62615683	0	62615683	G	T
2	chr2_62617027	0	62617027	T	C
2	chr2_62617184	0	62617184	T	C
2	chr2_62620363	0	62620363	T	C
2	chr2_62621850	0	62621850	T	C
2	chr2_62622676	0	62622676	A	G
2	chr2_62642303	0	62642303	C	T
2	chr2_62643776	0	62643776	G	T
2	chr2_62643973	0	62643973	G	A
2	chr2_62659301	0	62659301	A	G
2	chr2_62673134	0	62673134	C	A
2	chr2_62674065	0	62674065	C	T
2	chr2_62680827	0	62680827	G	A
2	chr2_62681377	0	62681377	A	C
2	chr2_62690046	0	62690046	T	C
2	chr2_62702586	0	62702586	A	G
2	chr2_62704099	0	62704099	C	T
2	chr2_62709145	0	62709145	A	G
2	chr2_62730322	0	62730322	C	G
2	chr2_62732733	0	62732733	T	C
2	chr2_62734468	0	62734468	C	T
2	chr2_62752782	0	62752782	C	T
2	chr2_62765575	0	62765575	A	G
2	chr2_62768913	0	62768913	A	G
2	chr2_62769279	0	62769279	A	C
2	chr2_62779541	0	62779541	A	G
2	chr2_62780511	0	62780511	A	C
2	chr2_62782121	0	62782121	T	C
2	chr2_62789775	0	62789775	A	G
2	chr2_62791745	0	62791745	G	A
2	chr2_62800848	0	62800848	G	A
2	chr2_62803204	0	62803204	C	T
2	chr2_62811334	0	62811334	G	A
2	chr2_62826378	0	62826378	C	T
2	chr2_62833192	0	62833192	T	C
2	chr2_62841386	0	62841386	A	T
2	chr2_62841860	0	62841860	C	T
2	chr2_62843205	0	62843205	A	C
2	chr2_62845467	0	62845467	G	T
2	chr2_62857872	0	62857872	C	T
2	chr2_62861358	0	62861358	A	G
2	chr2_62867618	0	62867618	C	G
2	chr2_62868504	0	62868504	A	G
2	chr2_62869787	0	62869787	C	G
2	chr2_62881107	0	62881107	G	A
2	chr2_62887958	0	62887958	C	T
2	chr2_62893356	0	62893356	G	A
2	chr2_62903123	0	62903123	C	T
2	chr2_62908334	0	62908334	A	T
2	chr2_62913077	0	62913077	C	T
2	chr2_62916014	0	62916014	G	C
2	chr2_62916053	0	62916053	T	C
2	chr2_62935469	0	62935469	C	T
2	chr2_62937208	0	62937208	C	A
2	chr2_62937314	0	62937314	T	C
2	chr2_62937995	0	62937995	C	G
2	chr2_62944431	0	62944431	C	A
2	chr2_62956650	0	62956650	A	G
2	chr2_62962910	0	62962910	G	T
2	chr2_62967778	0	62967778	G	T
2	chr2_62979616	0	62979616	T	C
2	chr2_62984779	0	62984779	G	A
2	chr2_62988547	0	62988547	C	A
2	chr2_62997274	0	62997274	C	A
2	chr2_63004196	0	63004196	A	G
2	chr2_63006390	0	63006390	A	G
2	chr2_63012736	0	63012736	C	A
2	chr2_63021239	0	63021239	G	A
2	chr2_63030473	0	63030473	C	T
2	chr2_63038444	0	63038444	C	G
2	chr2_63049174	0	63049174	C	T
2	chr2_63051526	0	63051526	C	T
2	chr2_63052806	0	63052806	T	C
2	chr2_63073996	0	63073996	C	T
2	chr2_63091465	0	63091465	C	T
2	chr2_63106295	0	63106295	C	T
2	chr2_63132438	0	63132438	G	A
2	chr2_63135798	0	63135798	G	C
2	chr2_63142917	0	63142917	A	G
2	chr2_63150107	0	63150107	T	C
2	chr2_63150202	0	63150202	G	A
2	chr2_63160681	0	63160681	C	G
2	chr2_63162373	0	63162373	C	T
2	chr2_63162671	0	63162671	G	A
2	chr2_63164864	0	63164864	A	C
2	chr2_63166338	0	63166338	T	C
2	chr2_63180490	0	63180490	A	G
2	chr2_63183234	0	63183234	G	A
2	chr2_63189464	0	63189464	T	C
2	chr2_63192773	0	63192773	G	A
2	chr2_63210398	0	63210398	T	G
2	chr2_63211057	0	63211057	C	G
2	chr2_63213137	0	63213137	T	C
2	chr2_63219272	0	63219272	T	G
2	chr2_63219811	0	63219811	T	C
2	chr2_63223456	0	63223456	T	C
2	chr2_63229592	0	63229592	T	G
2	chr2_63237138	0	63237138	T	A
2	chr2_63239312	0	63239312	G	T
2	chr2_63240942	0	63240942	T	C
2	chr2_63244946	0	63244946	C	T
2	chr2_63248222	0	63248222	T	C
2	chr2_63254685	0	63254685	C	T
2	chr2_63260450	0	63260450	G	A
2	chr2_63262646	0	63262646	C	A
2	chr2_63269950	0	63269950	A	G
2	chr2_63270016	0	63270016	G	A
2	chr2_63291229	0	63291229	A	G
2	chr2_63295024	0	63295024	T	C
2	chr2_63310546	0	63310546	T	C
2	chr2_63316871	0	63316871	T	C
2	chr2_63332715	0	63332715	G	A
2	chr2_63340155	0	63340155	G	C
2	chr2_63341741	0	63341741	T	C
2	chr2_63346178	0	63346178	C	G
2	chr2_63377608	0	63377608	C	G
2	chr2_63396685	0	63396685	G	C
2	chr2_63397003	0	63397003	G	A
2	chr2_63406074	0	63406074	C	A
2	chr2_63409068	0	63409068	C	A
2	chr2_63410728	0	63410728	A	C
2	chr2_63410754	0	63410754	C	T
2	chr2_63428546	0	63428546	T	C
2	chr2_63429176	0	63429176	T	C
2	chr2_63432742	0	63432742	T	C
2	chr2_63433840	0	63433840	C	A
2	chr2_63437004	0	63437004	G	A
2	chr2_63448913	0	63448913	A	G
2	chr2_63452113	0	63452113	C	T
2	chr2_63464780	0	63464780	G	A
2	chr2_63471425	0	63471425	G	A
2	chr2_63475905	0	63475905	A	G
2	chr2_63478972	0	63478972	A	G
2	chr2_63482363	0	63482363	G	A
2	chr2_63489871	0	63489871	A	G
2	chr2_63493412	0	63493412	C	G
2	chr2_63495499	0	63495499	C	T
2	chr2_63502053	0	63502053	G	A
2	chr2_63504232	0	63504232	C	G
2	chr2_63518739	0	63518739	T	C
2	chr2_63528041	0	63528041	T	C
2	chr2_63528102	0	63528102	G	A
2	chr2_63542423	0	63542423	C	G
2	chr2_63544258	0	63544258	T	C
2	chr2_63549896	0	63549896	A	G
2	chr2_63555536	0	63555536	C	T
2	chr2_63566108	0	63566108	A	G
2	chr2_63580524	0	63580524	T	A
2	chr2_63587351	0	63587351	C	A
2	chr2_63587556	0	63587556	C	T
2	chr2_63606991	0	63606991	T	C
2	chr2_63609245	0	63609245	A	G
2	chr2_63611742	0	63611742	G	T
2	chr2_63618240	0	63618240	A	G
2	chr2_63619697	0	63619697	A	G
2	chr2_63623093	0	63623093	G	T
2	chr2_63627852	0	63627852	A	T
2	chr2_63633730	0	63633730	T	C
2	chr2_63635395	0	63635395	G	A
2	chr2_63639492	0	63639492	T	C
2	chr2_63644350	0	63644350	A	G
2	chr2_63645479	0	63645479	T	C
2	chr2_63654711	0	63654711	G	T
2	chr2_63656177	0	63656177	T	C
2	chr2_63662409	0	63662409	A	G
2	chr2_63665995	0	63665995	A	T
2	chr2_63666586	0	63666586	A	G
2	chr2_63668970	0	63668970	C	T
2	chr2_63676784	0	63676784	T	C
2	chr2_63677107	0	63677107	G	A
2	chr2_63684495	0	63684495	A	G
2	chr2_63687597	0	63687597	A	T
2	chr2_63687670	0	63687670	G	A
2	chr2_63694113	0	63694113	A	G
2	chr2_63711200	0	63711200	T	A
2	chr2_63717275	0	63717275	A	C
2	chr2_63726888	0	63726888	G	A
2	chr2_63736950	0	63736950	C	T
2	chr2_63737037	0	63737037	T	C
2	chr2_63738632	0	63738632	C	T
2	chr2_63742482	0	63742482	C	T
2	chr2_63749313	0	63749313	G	A
2	chr2_63765456	0	63765456	G	A
2	chr2_63766089	0	63766089	G	T
2	chr2_63768474	0	63768474	T	C
2	chr2_63770106	0	63770106	C	A
2	chr2_63781108	0	63781108	T	C
2	chr2_63784391	0	63784391	G	A
2	chr2_63791280	0	63791280	A	T
2	chr2_63797680	0	63797680	C	G
2	chr2_63798911	0	63798911	A	G
2	chr2_63799856	0	63799856	T	C
2	chr2_63810916	0	63810916	A	G
2	chr2_63825434	0	63825434	C	G
2	chr2_63827189	0	63827189	A	G
2	chr2_63864923	0	63864923	C	T
2	chr2_63865261	0	63865261	G	C
2	chr2_63872215	0	63872215	T	A
2	chr2_63874145	0	63874145	C	A
2	chr2_63881817	0	63881817	C	T
2	chr2_63886049	0	63886049	C	A
2	chr2_63898256	0	63898256	C	T
2	chr2_63900268	0	63900268	C	A
2	chr2_63903452	0	63903452	G	T
2	chr2_63913240	0	63913240	T	C
2	chr2_63921367	0	63921367	G	A
2	chr2_63921791	0	63921791	G	T
2	chr2_63928794	0	63928794	C	G
2	chr2_63929456	0	63929456	A	G
2	chr2_63930946	0	63930946	G	C
2	chr2_63934382	0	63934382	A	C
2	chr2_63940891	0	63940891	C	A
2	chr2_63943696	0	63943696	C	T
2	chr2_63943882	0	63943882	A	G
2	chr2_63943917	0	63943917	C	T
2	chr2_63948693	0	63948693	G	A
2	chr2_63956567	0	63956567	G	T
2	chr2_63956639	0	63956639	A	T
2	chr2_63962060	0	63962060	T	C
2	chr2_63964476	0	63964476	T	G
2	chr2_63970425	0	63970425	G	A
2	chr2_63974423	0	63974423	G	A
2	chr2_63979378	0	63979378	G	A
2	chr2_64013915	0	64013915	G	A
2	chr2_64020419	0	64020419	A	G
2	chr2_64022742	0	64022742	C	T
2	chr2_64039588	0	64039588	C	T
2	chr2_64041802	0	64041802	A	C
2	chr2_64042788	0	64042788	T	C
2	chr2_64051753	0	64051753	C	G
2	chr2_64052011	0	64052011	T	C
2	chr2_64054541	0	64054541	A	G
2	chr2_64057754	0	64057754	A	G
2	chr2_64066893	0	64066893	T	A
2	chr2_64069431	0	64069431	A	G
2	chr2_64071517	0	64071517	G	T
2	chr2_64078814	0	64078814	C	T
2	chr2_64085211	0	64085211	T	C
2	chr2_64087414	0	64087414	C	G
2	chr2_64092447	0	64092447	C	T
2	chr2_64094163	0	64094163	G	C
2	chr2_64094344	0	64094344	G	T
2	chr2_64112379	0	64112379	A	C
2	chr2_64113110	0	64113110	G	T
2	chr2_64138893	0	64138893	T	G
2	chr2_64141060	0	64141060	T	G
2	chr2_64144321	0	64144321	C	G
2	chr2_64144506	0	64144506	T	G
2	chr2_64151216	0	64151216	T	C
2	chr2_64158968	0	64158968	G	T
2	chr2_64170556	0	64170556	C	T
2	chr2_64194040	0	64194040	T	C
2	chr2_64196568	0	64196568	C	T
2	chr2_64196909	0	64196909	C	A
2	chr2_64209311	0	64209311	A	G
2	chr2_64221325	0	64221325	A	G
2	chr2_64232831	0	64232831	G	A
2	chr2_64242588	0	64242588	A	G
2	chr2_64251362	0	64251362	T	C
2	chr2_64253026	0	64253026	T	A
2	chr2_64259281	0	64259281	G	T
2	chr2_64264938	0	64264938	C	T
2	chr2_64281803	0	64281803	A	G
2	chr2_64291803	0	64291803	A	C
2	chr2_64308086	0	64308086	A	G
2	chr2_64308748	0	64308748	A	G
2	chr2_64314313	0	64314313	T	G
2	chr2_64318407	0	64318407	G	C
2	chr2_64328824	0	64328824	C	T
2	chr2_64334403	0	64334403	C	T
2	chr2_64335043	0	64335043	C	T
2	chr2_64335719	0	64335719	A	G
2	chr2_64342636	0	64342636	A	G
2	chr2_64343978	0	64343978	T	C
2	chr2_64346724	0	64346724	C	T
2	chr2_64346790	0	64346790	T	C
2	chr2_64349462	0	64349462	C	T
2	chr2_64351699	0	64351699	G	C
2	chr2_64354093	0	64354093	C	T
2	chr2_64354219	0	64354219	C	T
2	chr2_64358761	0	64358761	T	C
2	chr2_64361946	0	64361946	T	A
2	chr2_64381019	0	64381019	T	C
2	chr2_64390524	0	64390524	G	A
2	chr2_64392202	0	64392202	A	G
2	chr2_64421656	0	64421656	C	G
2	chr2_64426301	0	64426301	G	A
2	chr2_64426396	0	64426396	C	T
2	chr2_64429868	0	64429868	A	G
2	chr2_64433324	0	64433324	T	A
2	chr2_64433387	0	64433387	G	A
2	chr2_64441524	0	64441524	A	T
2	chr2_64456219	0	64456219	G	A
2	chr2_64459069	0	64459069	C	T
2	chr2_64461643	0	64461643	G	A
2	chr2_64462101	0	64462101	C	T
2	chr2_64491513	0	64491513	A	T
2	chr2_64504023	0	64504023	T	C
2	chr2_64505193	0	64505193	G	T
2	chr2_64509896	0	64509896	C	T
2	chr2_64512608	0	64512608	C	T
2	chr2_64530187	0	64530187	C	T
2	chr2_64534572	0	64534572	C	G
2	chr2_64534648	0	64534648	A	C
2	chr2_64535093	0	64535093	C	G
2	chr2_64546127	0	64546127	T	C
2	chr2_64546730	0	64546730	A	G
2	chr2_64554128	0	64554128	C	G
2	chr2_64572047	0	64572047	T	A
2	chr2_64572629	0	64572629	A	G
2	chr2_64585989	0	64585989	T	C
2	chr2_64591033	0	64591033	G	A
2	chr2_64593023	0	64593023	T	C
2	chr2_64596936	0	64596936	G	C
2	chr2_64597823	0	64597823	T	C
2	chr2_64603356	0	64603356	T	C
2	chr2_64610803	0	64610803	G	T
2	chr2_64611282	0	64611282	G	T
2	chr2_64615682	0	64615682	G	A
2	chr2_64637915	0	64637915	C	T
2	chr2_64647655	0	64647655	T	C
2	chr2_64659397	0	64659397	G	A
2	chr2_64671513	0	64671513	T	G
2	chr2_64678075	0	64678075	A	C
2	chr2_64700858	0	64700858	T	A
2	chr2_64702838	0	64702838	A	T
2	chr2_64708290	0	64708290	G	C
2	chr2_64720697	0	64720697	T	C
2	chr2_64721633	0	64721633	C	G
2	chr2_64734117	0	64734117	A	G
2	chr2_64739589	0	64739589	G	A
2	chr2_64746267	0	64746267	G	C
2	chr2_64753675	0	64753675	A	G
2	chr2_64763630	0	64763630	A	G
2	chr2_64771245	0	64771245	A	T
2	chr2_64776038	0	64776038	A	T
2	chr2_64777661	0	64777661	A	T
2	chr2_64778542	0	64778542	A	G
2	chr2_64782073	0	64782073	A	T
2	chr2_64785627	0	64785627	A	G
2	chr2_64787821	0	64787821	C	T
2	chr2_64796827	0	64796827	C	G
2	chr2_64802822	0	64802822	T	A
2	chr2_64811846	0	64811846	T	G
2	chr2_64814703	0	64814703	C	T
2	chr2_64831964	0	64831964	T	C
2	chr2_64834857	0	64834857	T	C
2	chr2_64836427	0	64836427	T	C
2	chr2_64836450	0	64836450	G	A
2	chr2_64841437	0	64841437	G	T
2	chr2_64843996	0	64843996	T	G
2	chr2_64851398	0	64851398	A	G
2	chr2_64874833	0	64874833	C	T
2	chr2_64875827	0	64875827	A	G
2	chr2_64879019	0	64879019	A	G
2	chr2_64880412	0	64880412	C	G
2	chr2_64886568	0	64886568	G	A
2	chr2_64888741	0	64888741	C	T
2	chr2_64890735	0	64890735	A	G
2	chr2_64902994	0	64902994	G	C
2	chr2_64908511	0	64908511	C	A
2	chr2_64908692	0	64908692	A	G
2	chr2_64910715	0	64910715	G	A
2	chr2_64921473	0	64921473	G	A
2	chr2_64922686	0	64922686	G	A
2	chr2_64927478	0	64927478	C	G
2	chr2_64930583	0	64930583	G	A
2	chr2_64931516	0	64931516	C	G
2	chr2_64942826	0	64942826	G	A
2	chr2_64949482	0	64949482	T	G
2	chr2_64950533	0	64950533	T	A
2	chr2_64952900	0	64952900	C	A
2	chr2_64969179	0	64969179	T	C
2	chr2_64972326	0	64972326	T	C
2	chr2_64973902	0	64973902	G	A
2	chr2_64988656	0	64988656	A	G
2	chr2_64990249	0	64990249	C	T
2	chr2_64994668	0	64994668	C	T
2	chr2_64996555	0	64996555	T	C
2	chr2_64999786	0	64999786	T	C
2	chr2_65009432	0	65009432	C	A
2	chr2_65012767	0	65012767	C	A
2	chr2_65018755	0	65018755	G	C
2	chr2_65018953	0	65018953	A	G
2	chr2_65019336	0	65019336	C	T
2	chr2_65019866	0	65019866	G	A
2	chr2_65021860	0	65021860	G	A
2	chr2_65025047	0	65025047	G	C
2	chr2_65026887	0	65026887	C	T
2	chr2_65032559	0	65032559	T	C
2	chr2_65036992	0	65036992	A	G
2	chr2_65044029	0	65044029	T	C
2	chr2_65050454	0	65050454	T	C
2	chr2_65051880	0	65051880	C	T
2	chr2_65066734	0	65066734	T	C
2	chr2_65067707	0	65067707	G	A
2	chr2_65069503	0	65069503	T	A
2	chr2_65070328	0	65070328	C	T
2	chr2_65070550	0	65070550	T	C
2	chr2_65076358	0	65076358	A	G
2	chr2_65077031	0	65077031	T	A
2	chr2_65078417	0	65078417	T	G
2	chr2_65079652	0	65079652	T	C
2	chr2_65090787	0	65090787	A	C
2	chr2_65093493	0	65093493	C	T
2	chr2_65099052	0	65099052	C	T
2	chr2_65111773	0	65111773	C	T
2	chr2_65127712	0	65127712	T	C
2	chr2_65128883	0	65128883	T	C
2	chr2_65132171	0	65132171	T	C
2	chr2_65142498	0	65142498	G	A
2	chr2_65146860	0	65146860	C	T
2	chr2_65147372	0	65147372	C	T
2	chr2_65149153	0	65149153	G	C
2	chr2_65161389	0	65161389	C	T
2	chr2_65168927	0	65168927	T	C
2	chr2_65171962	0	65171962	A	G
2	chr2_65175444	0	65175444	A	G
2	chr2_65178056	0	65178056	G	A
2	chr2_65178280	0	65178280	A	C
2	chr2_65184061	0	65184061	A	G
2	chr2_65195755	0	65195755	C	T
2	chr2_65201052	0	65201052	A	G
2	chr2_65209273	0	65209273	T	C
2	chr2_65209369	0	65209369	C	G
2	chr2_65216769	0	65216769	G	T
2	chr2_65235360	0	65235360	G	C
2	chr2_65235768	0	65235768	C	T
2	chr2_65245320	0	65245320	T	C
2	chr2_65255296	0	65255296	G	A
2	chr2_65261261	0	65261261	G	A
2	chr2_65261988	0	65261988	T	C
2	chr2_65271708	0	65271708	T	C
2	chr2_65274088	0	65274088	C	T
2	chr2_65279726	0	65279726	T	C
2	chr2_65294186	0	65294186	G	A
2	chr2_65294981	0	65294981	G	T
2	chr2_65296056	0	65296056	A	G
2	chr2_65298323	0	65298323	T	G
2	chr2_65303269	0	65303269	G	A
2	chr2_65306234	0	65306234	C	G
2	chr2_65307283	0	65307283	G	C
2	chr2_65323766	0	65323766	T	C
2	chr2_65326371	0	65326371	G	T
2	chr2_65326561	0	65326561	T	G
2	chr2_65330352	0	65330352	C	A
2	chr2_65335039	0	65335039	C	G
2	chr2_65335678	0	65335678	G	T
2	chr2_65337708	0	65337708	A	G
2	chr2_65349430	0	65349430	T	C
2	chr2_65354650	0	65354650	C	T
2	chr2_65357425	0	65357425	A	C
2	chr2_65377165	0	65377165	T	C
2	chr2_65377245	0	65377245	T	C
2	chr2_65378282	0	65378282	T	C
2	chr2_65395322	0	65395322	C	G
2	chr2_65400407	0	65400407	C	T
2	chr2_65403328	0	65403328	A	G
2	chr2_65407406	0	65407406	T	C
2	chr2_65413108	0	65413108	T	C
2	chr2_65417371	0	65417371	C	T
2	chr2_65433439	0	65433439	A	G
2	chr2_65435295	0	65435295	G	T
2	chr2_65440417	0	65440417	A	G
2	chr2_65441985	0	65441985	T	C
2	chr2_65442962	0	65442962	T	C
2	chr2_65444518	0	65444518	T	C
2	chr2_65450536	0	65450536	A	T
2	chr2_65450710	0	65450710	A	G
2	chr2_65467275	0	65467275	T	C
2	chr2_65467924	0	65467924	C	T
2	chr2_65519169	0	65519169	A	G
2	chr2_65521235	0	65521235	A	G
2	chr2_65533623	0	65533623	T	C
2	chr2_65549516	0	65549516	A	G
2	chr2_65584421	0	65584421	C	T
2	chr2_65601671	0	65601671	C	A
2	chr2_65618308	0	65618308	G	A
2	chr2_65637099	0	65637099	A	G
2	chr2_65641477	0	65641477	C	T
2	chr2_65649626	0	65649626	A	G
2	chr2_65658405	0	65658405	A	T
2	chr2_65662018	0	65662018	G	T
2	chr2_65688861	0	65688861	A	G
2	chr2_65690890	0	65690890	G	A
2	chr2_65695596	0	65695596	G	A
2	chr2_65712131	0	65712131	G	A
2	chr2_65755574	0	65755574	G	C
2	chr2_65757642	0	65757642	T	G
2	chr2_65764025	0	65764025	C	T
2	chr2_65765305	0	65765305	A	G
2	chr2_65767692	0	65767692	T	C
2	chr2_65768641	0	65768641	A	C
2	chr2_65772214	0	65772214	C	A
2	chr2_65772808	0	65772808	G	T
2	chr2_65775948	0	65775948	G	A
2	chr2_65779438	0	65779438	C	T
2	chr2_65781379	0	65781379	T	C
2	chr2_65783911	0	65783911	T	C
2	chr2_65796217	0	65796217	C	G
2	chr2_65803290	0	65803290	G	A
2	chr2_65819491	0	65819491	A	G
2	chr2_65825653	0	65825653	T	C
2	chr2_65830772	0	65830772	T	A
2	chr2_65831754	0	65831754	C	G
2	chr2_65835601	0	65835601	A	G
2	chr2_65851155	0	65851155	G	A
2	chr2_65853214	0	65853214	T	C
2	chr2_65855014	0	65855014	G	C
2	chr2_65867774	0	65867774	C	G
2	chr2_65874842	0	65874842	G	T
2	chr2_65876332	0	65876332	T	C
2	chr2_65880249	0	65880249	G	A
2	chr2_65887309	0	65887309	A	G
2	chr2_65889712	0	65889712	A	G
2	chr2_65896639	0	65896639	A	G
2	chr2_65902393	0	65902393	G	A
2	chr2_65906733	0	65906733	A	C
2	chr2_65919971	0	65919971	C	T
2	chr2_65924220	0	65924220	C	T
2	chr2_65931101	0	65931101	G	A
2	chr2_65931120	0	65931120	C	A
2	chr2_65944663	0	65944663	C	G
2	chr2_65947471	0	65947471	A	G
2	chr2_65955403	0	65955403	C	G
2	chr2_65974056	0	65974056	A	G
2	chr2_65980792	0	65980792	C	G
2	chr2_65983535	0	65983535	C	G
2	chr2_65987462	0	65987462	G	A
2	chr2_65989970	0	65989970	C	G
2	chr2_66001378	0	66001378	C	T
2	chr2_66003358	0	66003358	T	G
2	chr2_66014269	0	66014269	A	G
2	chr2_66014713	0	66014713	G	A
2	chr2_66025772	0	66025772	G	T
2	chr2_66033865	0	66033865	A	T
2	chr2_66034282	0	66034282	T	C
2	chr2_66034920	0	66034920	C	T
2	chr2_66040296	0	66040296	T	G
2	chr2_66045434	0	66045434	G	A
2	chr2_66053648	0	66053648	G	C
2	chr2_66054151	0	66054151	C	T
2	chr2_66055624	0	66055624	G	A
2	chr2_66056550	0	66056550	A	G
2	chr2_66062324	0	66062324	T	A
2	chr2_66062555	0	66062555	A	T
2	chr2_66068829	0	66068829	T	C
2	chr2_66069844	0	66069844	A	G
2	chr2_66070723	0	66070723	T	C
2	chr2_66078395	0	66078395	C	T
2	chr2_66083173	0	66083173	T	C
2	chr2_66083533	0	66083533	C	G
2	chr2_66085201	0	66085201	G	A
2	chr2_66085784	0	66085784	C	G
2	chr2_66092108	0	66092108	G	A
2	chr2_66092240	0	66092240	C	A
2	chr2_66105245	0	66105245	A	G
2	chr2_66107307	0	66107307	T	C
2	chr2_66109527	0	66109527	A	G
2	chr2_66123035	0	66123035	T	G
2	chr2_66124043	0	66124043	T	C
2	chr2_66125473	0	66125473	C	T
2	chr2_66126078	0	66126078	T	G
2	chr2_66126870	0	66126870	A	G
2	chr2_66135745	0	66135745	C	T
2	chr2_66137245	0	66137245	G	T
2	chr2_66137503	0	66137503	C	G
2	chr2_66140630	0	66140630	G	A
2	chr2_66142389	0	66142389	A	G
2	chr2_66142562	0	66142562	C	T
2	chr2_66143208	0	66143208	A	G
2	chr2_66144376	0	66144376	G	T
2	chr2_66145238	0	66145238	A	G
2	chr2_66162413	0	66162413	G	A
2	chr2_66168326	0	66168326	C	A
2	chr2_66192320	0	66192320	T	C
2	chr2_66195751	0	66195751	T	C
2	chr2_66196676	0	66196676	T	C
2	chr2_66203093	0	66203093	C	T
2	chr2_66203471	0	66203471	A	G
2	chr2_66206430	0	66206430	C	A
2	chr2_66210245	0	66210245	C	T
2	chr2_66218288	0	66218288	C	T
2	chr2_66226922	0	66226922	G	A
2	chr2_66227348	0	66227348	G	A
2	chr2_66229707	0	66229707	A	G
2	chr2_66231883	0	66231883	A	T
2	chr2_66246114	0	66246114	C	G
2	chr2_66247238	0	66247238	T	C
2	chr2_66252077	0	66252077	G	T
2	chr2_66261897	0	66261897	A	G
2	chr2_66262220	0	66262220	A	C
2	chr2_66265725	0	66265725	G	C
2	chr2_66271470	0	66271470	A	G
2	chr2_66271907	0	66271907	T	C
2	chr2_66274008	0	66274008	T	C
2	chr2_66278031	0	66278031	T	C
2	chr2_66290793	0	66290793	G	C
2	chr2_66294022	0	66294022	G	C
2	chr2_66297340	0	66297340	C	T
2	chr2_66300908	0	66300908	C	T
2	chr2_66304438	0	66304438	C	T
2	chr2_66307288	0	66307288	A	C
2	chr2_66308910	0	66308910	A	G
2	chr2_66310083	0	66310083	C	G
2	chr2_66313806	0	66313806	A	G
2	chr2_66321653	0	66321653	G	A
2	chr2_66327092	0	66327092	C	T
2	chr2_66344505	0	66344505	G	A
2	chr2_66349037	0	66349037	A	G
2	chr2_66351158	0	66351158	C	T
2	chr2_66359415	0	66359415	G	C
2	chr2_66366824	0	66366824	G	C
2	chr2_66371793	0	66371793	C	A
2	chr2_66386145	0	66386145	G	T
2	chr2_66396193	0	66396193	A	G
2	chr2_66399596	0	66399596	T	C
2	chr2_66406727	0	66406727	C	G
2	chr2_66408163	0	66408163	A	G
2	chr2_66410747	0	66410747	T	C
2	chr2_66419964	0	66419964	C	T
2	chr2_66426774	0	66426774	A	G
2	chr2_66431384	0	66431384	T	C
2	chr2_66433943	0	66433943	A	G
2	chr2_66434425	0	66434425	A	G
2	chr2_66434489	0	66434489	T	C
2	chr2_66436898	0	66436898	A	T
2	chr2_66439981	0	66439981	A	G
2	chr2_66446286	0	66446286	C	T
2	chr2_66452788	0	66452788	C	T
2	chr2_66454637	0	66454637	C	T
2	chr2_66455835	0	66455835	C	A
2	chr2_66460604	0	66460604	C	T
2	chr2_66469175	0	66469175	G	A
2	chr2_66475354	0	66475354	A	C
2	chr2_66477779	0	66477779	A	G
2	chr2_66478134	0	66478134	G	T
2	chr2_66480303	0	66480303	T	G
2	chr2_66482904	0	66482904	C	A
2	chr2_66485273	0	66485273	T	C
2	chr2_66488065	0	66488065	C	T
2	chr2_66488135	0	66488135	T	C
2	chr2_66509566	0	66509566	T	C
2	chr2_66536760	0	66536760	G	T
2	chr2_66545216	0	66545216	C	T
2	chr2_66545600	0	66545600	T	C
2	chr2_66550196	0	66550196	T	C
2	chr2_66553888	0	66553888	A	G
2	chr2_66560903	0	66560903	T	C
2	chr2_66575202	0	66575202	C	T
2	chr2_66583025	0	66583025	C	G
2	chr2_66583994	0	66583994	T	C
2	chr2_66584384	0	66584384	A	G
2	chr2_66587259	0	66587259	G	A
2	chr2_66592735	0	66592735	C	T
2	chr2_66594861	0	66594861	T	C
2	chr2_66608936	0	66608936	G	C
2	chr2_66610053	0	66610053	G	A
2	chr2_66611092	0	66611092	T	C
2	chr2_66615828	0	66615828	T	G
2	chr2_66636120	0	66636120	A	G
2	chr2_66636341	0	66636341	G	T
2	chr2_66646273	0	66646273	T	C
2	chr2_66647321	0	66647321	T	C
2	chr2_66654780	0	66654780	A	C
2	chr2_66663488	0	66663488	T	G
2	chr2_66668663	0	66668663	G	A
2	chr2_66672655	0	66672655	T	G
2	chr2_66674736	0	66674736	G	T
2	chr2_66677731	0	66677731	G	A
2	chr2_66698134	0	66698134	C	T
2	chr2_66700743	0	66700743	C	T
2	chr2_66700817	0	66700817	T	C
2	chr2_66704061	0	66704061	G	C
2	chr2_66709274	0	66709274	C	G
2	chr2_66712864	0	66712864	T	C
2	chr2_66716471	0	66716471	T	G
2	chr2_66726644	0	66726644	C	A
2	chr2_66739830	0	66739830	C	T
2	chr2_66756674	0	66756674	T	A
2	chr2_66772773	0	66772773	T	G
2	chr2_66789041	0	66789041	T	C
2	chr2_66796343	0	66796343	C	T
2	chr2_66801408	0	66801408	G	A
2	chr2_66809324	0	66809324	T	C
2	chr2_66812019	0	66812019	G	T
2	chr2_66823633	0	66823633	T	A
2	chr2_66824431	0	66824431	A	C
2	chr2_66832248	0	66832248	G	A
2	chr2_66835525	0	66835525	T	C
2	chr2_66847902	0	66847902	A	G
2	chr2_66852359	0	66852359	C	T
2	chr2_66852378	0	66852378	A	C
2	chr2_66853689	0	66853689	G	A
2	chr2_66855271	0	66855271	G	A
2	chr2_66855939	0	66855939	A	G
2	chr2_66856620	0	66856620	A	T
2	chr2_66863879	0	66863879	C	A
2	chr2_66869146	0	66869146	A	G
2	chr2_66869508	0	66869508	A	G
2	chr2_66873817	0	66873817	C	T
2	chr2_66881112	0	66881112	T	C
2	chr2_66883764	0	66883764	A	C
2	chr2_66887303	0	66887303	G	A
2	chr2_66887422	0	66887422	T	C
2	chr2_66889345	0	66889345	C	T
2	chr2_66891481	0	66891481	A	G
2	chr2_66908292	0	66908292	T	C
2	chr2_66908985	0	66908985	G	C
2	chr2_66913875	0	66913875	T	C
2	chr2_66940225	0	66940225	A	G
2	chr2_66954178	0	66954178	C	T
2	chr2_66965723	0	66965723	G	A
2	chr2_66968299	0	66968299	T	C
2	chr2_66970484	0	66970484	A	C
2	chr2_66977426	0	66977426	A	G
2	chr2_66977981	0	66977981	C	T
2	chr2_66981779	0	66981779	A	G
2	chr2_66985154	0	66985154	T	C
2	chr2_66997897	0	66997897	A	G
2	chr2_67006856	0	67006856	A	G
2	chr2_67007050	0	67007050	C	A
2	chr2_67016639	0	67016639	A	C
2	chr2_67026463	0	67026463	C	G
2	chr2_67041771	0	67041771	T	C
2	chr2_67060425	0	67060425	C	T
2	chr2_67067800	0	67067800	G	A
2	chr2_67068686	0	67068686	G	A
2	chr2_67071899	0	67071899	A	G
2	chr2_67080559	0	67080559	A	T
2	chr2_67080712	0	67080712	A	G
2	chr2_67085694	0	67085694	A	G
2	chr2_67088020	0	67088020	A	C
2	chr2_67092331	0	67092331	A	G
2	chr2_67100886	0	67100886	T	C
2	chr2_67101922	0	67101922	T	C
2	chr2_67108026	0	67108026	G	A
2	chr2_67115114	0	67115114	A	C
2	chr2_67136039	0	67136039	G	C
2	chr2_67148063	0	67148063	C	G
2	chr2_67148484	0	67148484	T	C
2	chr2_67148582	0	67148582	G	A
2	chr2_67149117	0	67149117	C	T
2	chr2_67152947	0	67152947	C	A
2	chr2_67159715	0	67159715	A	G
2	chr2_67161898	0	67161898	C	T
2	chr2_67164323	0	67164323	C	A
2	chr2_67179380	0	67179380	A	G
2	chr2_67186383	0	67186383	C	T
2	chr2_67192894	0	67192894	A	G
2	chr2_67196253	0	67196253	G	C
2	chr2_67203664	0	67203664	C	A
2	chr2_67212167	0	67212167	G	A
2	chr2_67232996	0	67232996	C	G
2	chr2_67233626	0	67233626	G	A
2	chr2_67238024	0	67238024	T	C
2	chr2_67238053	0	67238053	T	C
2	chr2_67242019	0	67242019	T	C
2	chr2_67246346	0	67246346	C	T
2	chr2_67258426	0	67258426	T	C
2	chr2_67259808	0	67259808	C	G
2	chr2_67265419	0	67265419	C	T
2	chr2_67281428	0	67281428	A	G
2	chr2_67282650	0	67282650	C	A
2	chr2_67284044	0	67284044	T	C
2	chr2_67285238	0	67285238	A	G
2	chr2_67306131	0	67306131	T	C
2	chr2_67311047	0	67311047	T	A
2	chr2_67315439	0	67315439	C	G
2	chr2_67315494	0	67315494	G	A
2	chr2_67315532	0	67315532	A	C
2	chr2_67330832	0	67330832	A	G
2	chr2_67335759	0	67335759	G	T
2	chr2_67336566	0	67336566	C	G
2	chr2_67345305	0	67345305	A	G
2	chr2_67364181	0	67364181	A	G
2	chr2_67367918	0	67367918	G	A
2	chr2_67370872	0	67370872	G	A
2	chr2_67380118	0	67380118	T	C
2	chr2_67380771	0	67380771	C	T
2	chr2_67382006	0	67382006	C	A
2	chr2_67388331	0	67388331	T	A
2	chr2_67400480	0	67400480	A	G
2	chr2_67401493	0	67401493	A	G
2	chr2_67404510	0	67404510	A	G
2	chr2_67405069	0	67405069	C	T
2	chr2_67408177	0	67408177	A	T
2	chr2_67424016	0	67424016	G	A
2	chr2_67424647	0	67424647	A	G
2	chr2_67430199	0	67430199	A	G
2	chr2_67440330	0	67440330	A	G
2	chr2_67441012	0	67441012	C	T
2	chr2_67443101	0	67443101	T	G
2	chr2_67444713	0	67444713	A	G
2	chr2_67452313	0	67452313	A	G
2	chr2_67453304	0	67453304	G	A
2	chr2_67457432	0	67457432	C	T
2	chr2_67458582	0	67458582	A	C
2	chr2_67464598	0	67464598	G	T
2	chr2_67465715	0	67465715	A	T
2	chr2_67481927	0	67481927	C	T
2	chr2_67482674	0	67482674	C	T
2	chr2_67484008	0	67484008	G	A
2	chr2_67488929	0	67488929	G	T
2	chr2_67490456	0	67490456	T	C
2	chr2_67495267	0	67495267	C	T
2	chr2_67501854	0	67501854	C	A
2	chr2_67504286	0	67504286	T	C
2	chr2_67526431	0	67526431	A	G
2	chr2_67538580	0	67538580	A	T
2	chr2_67545538	0	67545538	A	C
2	chr2_67556689	0	67556689	C	T
2	chr2_67558539	0	67558539	G	A
2	chr2_67565178	0	67565178	C	T
2	chr2_67568699	0	67568699	A	G
2	chr2_67577776	0	67577776	C	T
2	chr2_67586931	0	67586931	T	C
2	chr2_67588788	0	67588788	G	C
2	chr2_67596667	0	67596667	C	T
2	chr2_67611360	0	67611360	T	C
2	chr2_67611576	0	67611576	C	T
2	chr2_67617678	0	67617678	A	T
2	chr2_67635038	0	67635038	G	A
2	chr2_67654535	0	67654535	C	T
2	chr2_67660294	0	67660294	A	T
2	chr2_67661408	0	67661408	A	T
2	chr2_67665351	0	67665351	T	G
2	chr2_67669985	0	67669985	G	A
2	chr2_67672054	0	67672054	A	T
2	chr2_67672866	0	67672866	G	A
2	chr2_67683336	0	67683336	C	T
2	chr2_67686058	0	67686058	C	A
2	chr2_67693416	0	67693416	G	A
2	chr2_67697768	0	67697768	A	T
2	chr2_67710952	0	67710952	T	G
2	chr2_67717805	0	67717805	T	C
2	chr2_67743321	0	67743321	C	T
2	chr2_67746202	0	67746202	G	A
2	chr2_67755716	0	67755716	G	C
2	chr2_67759653	0	67759653	G	C
2	chr2_67775301	0	67775301	T	C
2	chr2_67777484	0	67777484	A	T
2	chr2_67779761	0	67779761	A	G
2	chr2_67782752	0	67782752	G	A
2	chr2_67798829	0	67798829	C	A
2	chr2_67805611	0	67805611	T	A
2	chr2_67806216	0	67806216	G	C
2	chr2_67810381	0	67810381	C	T
2	chr2_67819000	0	67819000	T	C
2	chr2_67830436	0	67830436	T	A
2	chr2_67830750	0	67830750	G	A
2	chr2_67834604	0	67834604	C	A
2	chr2_67834883	0	67834883	T	A
2	chr2_67836335	0	67836335	A	C
2	chr2_67836542	0	67836542	C	T
2	chr2_67870578	0	67870578	G	A
2	chr2_67885863	0	67885863	C	G
2	chr2_67886269	0	67886269	T	C
2	chr2_67895898	0	67895898	A	G
2	chr2_67917921	0	67917921	T	C
2	chr2_67918966	0	67918966	C	T
2	chr2_67919844	0	67919844	C	G
2	chr2_67933980	0	67933980	A	G
2	chr2_67934877	0	67934877	A	G
2	chr2_67937264	0	67937264	A	G
2	chr2_67952455	0	67952455	C	A
2	chr2_67954004	0	67954004	G	C
2	chr2_67954658	0	67954658	A	G
2	chr2_67968832	0	67968832	A	G
2	chr2_67971910	0	67971910	C	A
2	chr2_67984262	0	67984262	C	T
2	chr2_67989508	0	67989508	T	C
2	chr2_67997179	0	67997179	G	T
2	chr2_67997980	0	67997980	A	C
2	chr2_68001314	0	68001314	G	C
2	chr2_68027983	0	68027983	A	G
2	chr2_68050347	0	68050347	G	A
2	chr2_68074910	0	68074910	C	G
2	chr2_68086640	0	68086640	T	C
2	chr2_68100790	0	68100790	A	G
2	chr2_68101541	0	68101541	T	C
2	chr2_68107129	0	68107129	T	G
2	chr2_68107467	0	68107467	T	C
2	chr2_68118049	0	68118049	T	C
2	chr2_68122550	0	68122550	G	A
2	chr2_68137557	0	68137557	G	A
2	chr2_68137677	0	68137677	T	C
2	chr2_68140399	0	68140399	G	T
2	chr2_68146403	0	68146403	G	A
2	chr2_68158633	0	68158633	C	A
2	chr2_68159075	0	68159075	G	T
2	chr2_68163910	0	68163910	A	T
2	chr2_68164887	0	68164887	T	G
2	chr2_68171662	0	68171662	G	A
2	chr2_68185999	0	68185999	C	T
2	chr2_68193601	0	68193601	G	A
2	chr2_68206356	0	68206356	A	C
2	chr2_68216494	0	68216494	A	G
2	chr2_68234156	0	68234156	G	A
2	chr2_68241063	0	68241063	A	G
2	chr2_68245460	0	68245460	C	G
2	chr2_68252174	0	68252174	A	C
2	chr2_68264958	0	68264958	T	G
2	chr2_68267188	0	68267188	T	C
2	chr2_68281992	0	68281992	T	G
2	chr2_68292994	0	68292994	T	C
2	chr2_68315972	0	68315972	T	C
2	chr2_68349783	0	68349783	T	C
2	chr2_68352998	0	68352998	C	T
2	chr2_68364484	0	68364484	C	T
2	chr2_68365425	0	68365425	C	T
2	chr2_68381481	0	68381481	G	A
2	chr2_68386391	0	68386391	C	G
2	chr2_68386888	0	68386888	G	A
2	chr2_68388886	0	68388886	C	G
2	chr2_68390943	0	68390943	T	C
2	chr2_68414311	0	68414311	T	C
2	chr2_68425254	0	68425254	C	T
2	chr2_68429316	0	68429316	C	T
2	chr2_68431376	0	68431376	C	T
2	chr2_68453775	0	68453775	C	T
2	chr2_68461999	0	68461999	T	G
2	chr2_68476383	0	68476383	A	G
2	chr2_68478439	0	68478439	G	C
2	chr2_68478559	0	68478559	A	C
2	chr2_68483533	0	68483533	T	C
2	chr2_68486606	0	68486606	T	C
2	chr2_68494330	0	68494330	T	C
2	chr2_68508270	0	68508270	C	A
2	chr2_68510600	0	68510600	A	C
2	chr2_68513095	0	68513095	G	T
2	chr2_68518273	0	68518273	T	C
2	chr2_68524939	0	68524939	G	T
2	chr2_68534291	0	68534291	T	C
2	chr2_68546019	0	68546019	T	C
2	chr2_68554565	0	68554565	C	T
2	chr2_68568821	0	68568821	A	C
2	chr2_68577013	0	68577013	C	T
2	chr2_68577205	0	68577205	C	T
2	chr2_68577366	0	68577366	G	A
2	chr2_68579110	0	68579110	A	G
2	chr2_68585302	0	68585302	A	G
2	chr2_68585460	0	68585460	T	A
2	chr2_68597383	0	68597383	G	A
2	chr2_68602260	0	68602260	T	C
2	chr2_68603151	0	68603151	A	C
2	chr2_68611689	0	68611689	A	G
2	chr2_68643184	0	68643184	A	G
2	chr2_68650330	0	68650330	A	G
2	chr2_68651265	0	68651265	T	C
2	chr2_68653589	0	68653589	T	C
2	chr2_68659734	0	68659734	T	C
2	chr2_68662380	0	68662380	A	G
2	chr2_68666880	0	68666880	T	C
2	chr2_68667624	0	68667624	A	C
2	chr2_68677412	0	68677412	C	G
2	chr2_68682237	0	68682237	C	T
2	chr2_68685706	0	68685706	T	C
2	chr2_68688048	0	68688048	A	G
2	chr2_68695794	0	68695794	C	T
2	chr2_68701055	0	68701055	A	G
2	chr2_68703903	0	68703903	G	A
2	chr2_68707446	0	68707446	A	C
2	chr2_68726868	0	68726868	T	C
2	chr2_68727631	0	68727631	G	A
2	chr2_68729127	0	68729127	G	A
2	chr2_68736929	0	68736929	T	A
2	chr2_68745153	0	68745153	T	C
2	chr2_68745872	0	68745872	C	T
2	chr2_68748135	0	68748135	C	A
2	chr2_68750246	0	68750246	T	C
2	chr2_68757938	0	68757938	T	C
2	chr2_68778067	0	68778067	C	T
2	chr2_68791776	0	68791776	A	G
2	chr2_68795030	0	68795030	C	T
2	chr2_68796203	0	68796203	T	C
2	chr2_68798629	0	68798629	C	G
2	chr2_68801121	0	68801121	T	C
2	chr2_68807428	0	68807428	A	G
2	chr2_68823508	0	68823508	A	G
2	chr2_68836798	0	68836798	G	T
2	chr2_68837118	0	68837118	T	C
2	chr2_68842560	0	68842560	T	C
2	chr2_68856651	0	68856651	G	A
2	chr2_68868287	0	68868287	G	A
2	chr2_68871199	0	68871199	T	C
2	chr2_68872028	0	68872028	T	C
2	chr2_68874550	0	68874550	C	T
2	chr2_68888283	0	68888283	T	C
2	chr2_68891271	0	68891271	G	T
2	chr2_68897470	0	68897470	T	G
2	chr2_68912550	0	68912550	A	C
2	chr2_68915132	0	68915132	A	G
2	chr2_68921718	0	68921718	G	A
2	chr2_68930304	0	68930304	G	A
2	chr2_68933381	0	68933381	T	C
2	chr2_68942144	0	68942144	C	T
2	chr2_68945796	0	68945796	A	C
2	chr2_68945929	0	68945929	G	A
2	chr2_68950105	0	68950105	G	A
2	chr2_68951582	0	68951582	G	A
2	chr2_68955631	0	68955631	T	C
2	chr2_68957529	0	68957529	A	G
2	chr2_68966179	0	68966179	T	A
2	chr2_68973441	0	68973441	A	T
2	chr2_68992546	0	68992546	A	G
2	chr2_69012758	0	69012758	G	A
2	chr2_69014920	0	69014920	G	A
2	chr2_69016490	0	69016490	C	A
2	chr2_69016536	0	69016536	A	G
2	chr2_69022170	0	69022170	A	G
2	chr2_69022782	0	69022782	C	T
2	chr2_69025506	0	69025506	G	A
2	chr2_69028270	0	69028270	T	C
2	chr2_69028328	0	69028328	G	T
2	chr2_69031518	0	69031518	A	G
2	chr2_69032690	0	69032690	G	A
2	chr2_69037308	0	69037308	A	C
2	chr2_69041984	0	69041984	G	A
2	chr2_69046464	0	69046464	A	G
2	chr2_69052272	0	69052272	T	C
2	chr2_69052454	0	69052454	G	A
2	chr2_69064062	0	69064062	T	C
2	chr2_69065444	0	69065444	T	C
2	chr2_69067191	0	69067191	C	T
2	chr2_69072196	0	69072196	T	G
2	chr2_69085585	0	69085585	A	G
2	chr2_69085610	0	69085610	C	A
2	chr2_69088841	0	69088841	A	G
2	chr2_69099033	0	69099033	C	G
2	chr2_69103056	0	69103056	T	C
2	chr2_69113522	0	69113522	T	C
2	chr2_69133756	0	69133756	G	A
2	chr2_69151789	0	69151789	T	G
2	chr2_69162056	0	69162056	T	C
2	chr2_69169636	0	69169636	A	G
2	chr2_69170846	0	69170846	G	T
2	chr2_69178326	0	69178326	T	C
2	chr2_69180578	0	69180578	C	T
2	chr2_69182398	0	69182398	T	C
2	chr2_69188795	0	69188795	T	C
2	chr2_69189863	0	69189863	C	T
2	chr2_69202688	0	69202688	T	C
2	chr2_69203422	0	69203422	C	T
2	chr2_69206203	0	69206203	G	A
2	chr2_69210094	0	69210094	G	A
2	chr2_69210636	0	69210636	T	C
2	chr2_69212210	0	69212210	C	T
2	chr2_69219677	0	69219677	T	G
2	chr2_69225804	0	69225804	A	G
2	chr2_69226615	0	69226615	C	T
2	chr2_69237073	0	69237073	G	A
2	chr2_69239532	0	69239532	G	T
2	chr2_69242199	0	69242199	G	A
2	chr2_69249231	0	69249231	G	A
2	chr2_69253316	0	69253316	G	A
2	chr2_69264827	0	69264827	T	C
2	chr2_69272475	0	69272475	G	A
2	chr2_69274229	0	69274229	C	A
2	chr2_69287587	0	69287587	T	C
2	chr2_69291428	0	69291428	G	T
2	chr2_69292569	0	69292569	C	G
2	chr2_69293215	0	69293215	T	C
2	chr2_69300682	0	69300682	T	C
2	chr2_69327870	0	69327870	G	A
2	chr2_69330515	0	69330515	C	T
2	chr2_69333997	0	69333997	G	A
2	chr2_69336655	0	69336655	T	C
2	chr2_69341397	0	69341397	A	G
2	chr2_69341683	0	69341683	C	A
2	chr2_69346839	0	69346839	G	A
2	chr2_69361715	0	69361715	A	T
2	chr2_69369116	0	69369116	C	T
2	chr2_69384945	0	69384945	C	T
2	chr2_69387559	0	69387559	T	C
2	chr2_69390272	0	69390272	A	G
2	chr2_69392238	0	69392238	C	T
2	chr2_69396678	0	69396678	A	G
2	chr2_69399216	0	69399216	G	C
2	chr2_69416399	0	69416399	G	A
2	chr2_69418789	0	69418789	A	G
2	chr2_69438334	0	69438334	C	A
2	chr2_69439606	0	69439606	C	T
2	chr2_69469747	0	69469747	C	T
2	chr2_69478985	0	69478985	C	T
2	chr2_69485941	0	69485941	A	G
2	chr2_69488330	0	69488330	G	C
2	chr2_69493722	0	69493722	A	G
2	chr2_69494682	0	69494682	T	C
2	chr2_69503734	0	69503734	A	T
2	chr2_69506964	0	69506964	A	G
2	chr2_69507551	0	69507551	C	T
2	chr2_69508295	0	69508295	T	A
2	chr2_69510905	0	69510905	T	C
2	chr2_69520324	0	69520324	A	G
2	chr2_69525428	0	69525428	C	G
2	chr2_69530397	0	69530397	T	C
2	chr2_69536669	0	69536669	C	T
2	chr2_69536924	0	69536924	A	C
2	chr2_69544992	0	69544992	T	C
2	chr2_69570837	0	69570837	A	G
2	chr2_69579516	0	69579516	G	A
2	chr2_69586273	0	69586273	G	A
2	chr2_69599622	0	69599622	T	C
2	chr2_69613909	0	69613909	A	G
2	chr2_69616348	0	69616348	G	C
2	chr2_69619793	0	69619793	G	T
2	chr2_69625071	0	69625071	A	G
2	chr2_69626498	0	69626498	G	C
2	chr2_69638265	0	69638265	T	G
2	chr2_69640107	0	69640107	T	C
2	chr2_69643410	0	69643410	A	G
2	chr2_69649873	0	69649873	A	G
2	chr2_69659824	0	69659824	A	G
2	chr2_69663898	0	69663898	A	G
2	chr2_69670466	0	69670466	C	T
2	chr2_69678582	0	69678582	G	A
2	chr2_69692807	0	69692807	T	G
2	chr2_69692915	0	69692915	C	A
2	chr2_69694224	0	69694224	T	C
2	chr2_69695181	0	69695181	A	G
2	chr2_69697960	0	69697960	T	G
2	chr2_69704308	0	69704308	A	G
2	chr2_69708980	0	69708980	G	A
2	chr2_69731443	0	69731443	T	C
2	chr2_69731561	0	69731561	C	G
2	chr2_69735874	0	69735874	T	G
2	chr2_69744815	0	69744815	C	A
2	chr2_69754877	0	69754877	A	C
2	chr2_69760700	0	69760700	A	C
2	chr2_69767567	0	69767567	A	T
2	chr2_69778087	0	69778087	T	A
2	chr2_69780236	0	69780236	C	T
2	chr2_69782138	0	69782138	A	G
2	chr2_69796677	0	69796677	G	T
2	chr2_69804032	0	69804032	C	T
2	chr2_69820044	0	69820044	T	C
2	chr2_69829608	0	69829608	A	G
2	chr2_69837021	0	69837021	T	A
2	chr2_69837856	0	69837856	G	C
2	chr2_69849921	0	69849921	C	T
2	chr2_69853247	0	69853247	T	A
2	chr2_69856132	0	69856132	A	G
2	chr2_69857438	0	69857438	T	C
2	chr2_69873609	0	69873609	A	G
2	chr2_69876248	0	69876248	G	A
2	chr2_69877250	0	69877250	G	C
2	chr2_69884539	0	69884539	T	C
2	chr2_69886698	0	69886698	T	C
2	chr2_69887368	0	69887368	T	C
2	chr2_69908705	0	69908705	A	C
2	chr2_69909353	0	69909353	G	T
2	chr2_69914257	0	69914257	A	G
2	chr2_69917658	0	69917658	A	G
2	chr2_69927103	0	69927103	T	A
2	chr2_69933229	0	69933229	C	T
2	chr2_69935329	0	69935329	T	C
2	chr2_69946857	0	69946857	G	T
2	chr2_69952308	0	69952308	A	G
2	chr2_69962988	0	69962988	G	T
2	chr2_69968007	0	69968007	C	T
2	chr2_69968885	0	69968885	G	A
2	chr2_69972358	0	69972358	T	C
2	chr2_69972605	0	69972605	A	G
2	chr2_69980220	0	69980220	A	C
2	chr2_69994085	0	69994085	T	C
2	chr2_69995118	0	69995118	C	T
2	chr2_70001394	0	70001394	C	G
2	chr2_70003736	0	70003736	A	G
2	chr2_70004854	0	70004854	G	A
2	chr2_70029883	0	70029883	A	G
2	chr2_70039865	0	70039865	G	T
2	chr2_70042891	0	70042891	G	C
2	chr2_70051831	0	70051831	A	G
2	chr2_70052548	0	70052548	G	A
2	chr2_70052988	0	70052988	A	G
2	chr2_70062316	0	70062316	A	G
2	chr2_70063277	0	70063277	A	G
2	chr2_70071734	0	70071734	A	T
2	chr2_70083729	0	70083729	G	A
2	chr2_70097360	0	70097360	T	C
2	chr2_70097361	0	70097361	C	G
2	chr2_70102987	0	70102987	G	C
2	chr2_70108394	0	70108394	T	C
2	chr2_70110218	0	70110218	C	T
2	chr2_70122319	0	70122319	A	C
2	chr2_70123996	0	70123996	A	T
2	chr2_70125648	0	70125648	T	G
2	chr2_70126303	0	70126303	A	G
2	chr2_70132902	0	70132902	C	T
2	chr2_70133254	0	70133254	C	T
2	chr2_70135006	0	70135006	C	T
2	chr2_70143816	0	70143816	G	A
2	chr2_70146784	0	70146784	C	T
2	chr2_70169872	0	70169872	T	C
2	chr2_70177658	0	70177658	C	T
2	chr2_70183572	0	70183572	A	G
2	chr2_70191975	0	70191975	G	C
2	chr2_70193853	0	70193853	A	C
2	chr2_70195223	0	70195223	T	C
2	chr2_70212247	0	70212247	C	G
2	chr2_70214435	0	70214435	A	G
2	chr2_70217452	0	70217452	G	A
2	chr2_70221230	0	70221230	A	G
2	chr2_70233755	0	70233755	G	C
2	chr2_70247943	0	70247943	G	A
2	chr2_70253507	0	70253507	C	G
2	chr2_70253622	0	70253622	G	T
2	chr2_70258604	0	70258604	G	A
2	chr2_70271061	0	70271061	T	C
2	chr2_70279645	0	70279645	C	A
2	chr2_70297924	0	70297924	A	G
2	chr2_70313568	0	70313568	A	T
2	chr2_70328408	0	70328408	T	A
2	chr2_70335053	0	70335053	A	G
2	chr2_70335064	0	70335064	G	A
2	chr2_70337554	0	70337554	C	A
2	chr2_70338243	0	70338243	C	T
2	chr2_70340276	0	70340276	A	G
2	chr2_70347571	0	70347571	A	G
2	chr2_70362017	0	70362017	C	T
2	chr2_70368719	0	70368719	G	T
2	chr2_70370422	0	70370422	C	T
2	chr2_70374719	0	70374719	G	T
2	chr2_70384989	0	70384989	G	T
2	chr2_70390359	0	70390359	G	A
2	chr2_70396713	0	70396713	T	C
2	chr2_70404032	0	70404032	G	A
2	chr2_70418797	0	70418797	C	G
2	chr2_70428046	0	70428046	T	C
2	chr2_70436295	0	70436295	A	G
2	chr2_70444465	0	70444465	A	G
2	chr2_70444688	0	70444688	G	C
2	chr2_70466541	0	70466541	T	C
2	chr2_70474680	0	70474680	T	C
2	chr2_70475188	0	70475188	G	A
2	chr2_70478304	0	70478304	G	A
2	chr2_70487967	0	70487967	T	A
2	chr2_70493390	0	70493390	C	G
2	chr2_70498103	0	70498103	T	C
2	chr2_70500892	0	70500892	C	G
2	chr2_70521623	0	70521623	A	G
2	chr2_70528007	0	70528007	T	C
2	chr2_70532053	0	70532053	C	A
2	chr2_70543658	0	70543658	A	G
2	chr2_70558741	0	70558741	A	G
2	chr2_70565778	0	70565778	T	C
2	chr2_70572564	0	70572564	T	A
2	chr2_70584079	0	70584079	T	G
2	chr2_70584809	0	70584809	A	G
2	chr2_70589408	0	70589408	A	G
2	chr2_70595875	0	70595875	T	C
2	chr2_70607126	0	70607126	A	C
2	chr2_70609767	0	70609767	T	G
2	chr2_70617334	0	70617334	T	C
2	chr2_70621030	0	70621030	T	G
2	chr2_70621960	0	70621960	G	C
2	chr2_70628657	0	70628657	G	A
2	chr2_70633616	0	70633616	G	A
2	chr2_70660020	0	70660020	C	T
2	chr2_70672233	0	70672233	C	A
2	chr2_70675237	0	70675237	C	A
2	chr2_70681034	0	70681034	T	G
2	chr2_70685689	0	70685689	A	G
2	chr2_70686006	0	70686006	T	G
2	chr2_70696399	0	70696399	A	G
2	chr2_70701460	0	70701460	T	C
2	chr2_70705631	0	70705631	G	C
2	chr2_70708562	0	70708562	C	G
2	chr2_70709558	0	70709558	C	T
2	chr2_70736526	0	70736526	A	T
2	chr2_70738351	0	70738351	A	G
2	chr2_70756663	0	70756663	G	A
2	chr2_70758683	0	70758683	A	C
2	chr2_70771016	0	70771016	A	G
2	chr2_70773951	0	70773951	A	G
2	chr2_70783910	0	70783910	C	T
2	chr2_70799619	0	70799619	A	T
2	chr2_70800474	0	70800474	G	A
2	chr2_70801033	0	70801033	A	G
2	chr2_70817692	0	70817692	C	T
2	chr2_70827175	0	70827175	G	C
2	chr2_70834612	0	70834612	C	T
2	chr2_70836574	0	70836574	A	G
2	chr2_70839234	0	70839234	C	G
2	chr2_70847020	0	70847020	G	A
2	chr2_70849152	0	70849152	G	A
2	chr2_70849244	0	70849244	T	G
2	chr2_70855703	0	70855703	G	A
2	chr2_70857794	0	70857794	G	C
2	chr2_70860086	0	70860086	T	C
2	chr2_70861775	0	70861775	A	G
2	chr2_70876921	0	70876921	A	G
2	chr2_70886353	0	70886353	C	G
2	chr2_70890293	0	70890293	T	G
2	chr2_70899738	0	70899738	A	G
2	chr2_70905748	0	70905748	A	G
2	chr2_70912406	0	70912406	A	G
2	chr2_70917456	0	70917456	T	C
2	chr2_70925170	0	70925170	T	G
2	chr2_70930836	0	70930836	A	G
2	chr2_70933093	0	70933093	G	T
2	chr2_70937552	0	70937552	G	A
2	chr2_70938157	0	70938157	A	G
2	chr2_70942009	0	70942009	C	G
2	chr2_70943002	0	70943002	A	G
2	chr2_70952437	0	70952437	G	A
2	chr2_70953036	0	70953036	G	A
2	chr2_70953540	0	70953540	G	T
2	chr2_70954014	0	70954014	A	G
2	chr2_70961786	0	70961786	T	C
2	chr2_70967958	0	70967958	T	C
2	chr2_70982774	0	70982774	C	T
2	chr2_70985406	0	70985406	G	C
2	chr2_70987037	0	70987037	A	G
2	chr2_71022677	0	71022677	G	A
2	chr2_71022849	0	71022849	C	G
2	chr2_71027350	0	71027350	C	T
2	chr2_71033842	0	71033842	A	G
2	chr2_71037881	0	71037881	T	C
2	chr2_71039343	0	71039343	A	G
2	chr2_71046758	0	71046758	A	G
2	chr2_71048111	0	71048111	C	G
2	chr2_71079186	0	71079186	A	T
2	chr2_71083925	0	71083925	T	G
2	chr2_71096755	0	71096755	C	A
2	chr2_71107619	0	71107619	G	A
2	chr2_71112996	0	71112996	C	T
2	chr2_71118624	0	71118624	G	A
2	chr2_71118771	0	71118771	G	A
2	chr2_71120088	0	71120088	A	G
2	chr2_71132225	0	71132225	A	G
2	chr2_71144071	0	71144071	T	C
2	chr2_71170459	0	71170459	T	A
2	chr2_71179849	0	71179849	T	C
2	chr2_71181125	0	71181125	T	C
2	chr2_71184253	0	71184253	C	T
2	chr2_71187716	0	71187716	A	G
2	chr2_71194593	0	71194593	A	G
2	chr2_71205258	0	71205258	A	G
2	chr2_71206305	0	71206305	A	G
2	chr2_71206800	0	71206800	G	C
2	chr2_71211791	0	71211791	G	A
2	chr2_71221176	0	71221176	T	C
2	chr2_71224904	0	71224904	A	C
2	chr2_71226884	0	71226884	A	G
2	chr2_71232252	0	71232252	A	G
2	chr2_71240020	0	71240020	T	C
2	chr2_71243864	0	71243864	A	T
2	chr2_71249023	0	71249023	T	C
2	chr2_71250491	0	71250491	G	A
2	chr2_71250923	0	71250923	G	A
2	chr2_71256321	0	71256321	A	C
2	chr2_71262573	0	71262573	A	T
2	chr2_71263238	0	71263238	T	A
2	chr2_71263858	0	71263858	A	C
2	chr2_71275092	0	71275092	C	T
2	chr2_71283193	0	71283193	T	C
2	chr2_71283394	0	71283394	A	G
2	chr2_71287725	0	71287725	A	G
2	chr2_71305596	0	71305596	A	G
2	chr2_71314891	0	71314891	G	A
2	chr2_71318370	0	71318370	G	T
2	chr2_71325489	0	71325489	T	C
2	chr2_71327827	0	71327827	C	T
2	chr2_71329205	0	71329205	A	G
2	chr2_71330336	0	71330336	T	A
2	chr2_71331992	0	71331992	T	C
2	chr2_71337021	0	71337021	C	T
2	chr2_71344548	0	71344548	A	T
2	chr2_71350609	0	71350609	G	A
2	chr2_71351630	0	71351630	A	G
2	chr2_71354905	0	71354905	G	T
2	chr2_71384748	0	71384748	A	G
2	chr2_71396881	0	71396881	T	A
2	chr2_71420314	0	71420314	T	C
2	chr2_71431231	0	71431231	G	A
2	chr2_71438263	0	71438263	T	C
2	chr2_71455675	0	71455675	A	G
2	chr2_71456165	0	71456165	T	C
2	chr2_71459881	0	71459881	G	T
2	chr2_71461270	0	71461270	C	T
2	chr2_71461737	0	71461737	A	G
2	chr2_71467389	0	71467389	G	A
2	chr2_71469072	0	71469072	G	T
2	chr2_71470003	0	71470003	A	T
2	chr2_71475615	0	71475615	A	G
2	chr2_71479028	0	71479028	T	C
2	chr2_71479129	0	71479129	G	C
2	chr2_71487481	0	71487481	A	G
2	chr2_71501954	0	71501954	T	A
2	chr2_71508364	0	71508364	C	G
2	chr2_71514332	0	71514332	T	C
2	chr2_71519632	0	71519632	A	C
2	chr2_71530902	0	71530902	C	T
2	chr2_71536662	0	71536662	T	C
2	chr2_71546260	0	71546260	T	C
2	chr2_71556841	0	71556841	T	C
2	chr2_71560984	0	71560984	T	C
2	chr2_71563778	0	71563778	A	G
2	chr2_71567289	0	71567289	G	A
2	chr2_71568856	0	71568856	A	G
2	chr2_71574047	0	71574047	A	G
2	chr2_71578117	0	71578117	A	G
2	chr2_71578268	0	71578268	A	G
2	chr2_71578302	0	71578302	T	C
2	chr2_71580745	0	71580745	C	T
2	chr2_71584620	0	71584620	C	A
2	chr2_71592152	0	71592152	G	C
2	chr2_71600618	0	71600618	A	C
2	chr2_71604315	0	71604315	G	T
2	chr2_71604896	0	71604896	T	C
2	chr2_71608217	0	71608217	C	T
2	chr2_71630075	0	71630075	A	G
2	chr2_71639128	0	71639128	G	A
2	chr2_71639671	0	71639671	G	T
2	chr2_71641569	0	71641569	A	G
2	chr2_71641986	0	71641986	T	C
2	chr2_71643220	0	71643220	T	C
2	chr2_71643826	0	71643826	T	C
2	chr2_71644531	0	71644531	C	T
2	chr2_71648525	0	71648525	C	G
2	chr2_71650601	0	71650601	T	C
2	chr2_71653686	0	71653686	A	G
2	chr2_71655853	0	71655853	T	C
2	chr2_71663003	0	71663003	C	T
2	chr2_71675239	0	71675239	A	T
2	chr2_71675282	0	71675282	A	G
2	chr2_71675894	0	71675894	T	G
2	chr2_71679356	0	71679356	A	G
2	chr2_71681933	0	71681933	T	C
2	chr2_71688803	0	71688803	T	G
2	chr2_71691043	0	71691043	A	G
2	chr2_71696227	0	71696227	A	G
2	chr2_71703352	0	71703352	T	C
2	chr2_71715431	0	71715431	A	G
2	chr2_71741271	0	71741271	G	A
2	chr2_71741298	0	71741298	G	A
2	chr2_71741486	0	71741486	T	C
2	chr2_71744366	0	71744366	T	C
2	chr2_71747200	0	71747200	A	G
2	chr2_71749847	0	71749847	T	C
2	chr2_71755383	0	71755383	T	C
2	chr2_71766892	0	71766892	T	A
2	chr2_71771113	0	71771113	A	G
2	chr2_71771467	0	71771467	T	C
2	chr2_71793110	0	71793110	A	T
2	chr2_71806505	0	71806505	G	C
2	chr2_71815563	0	71815563	C	T
2	chr2_71822283	0	71822283	T	G
2	chr2_71826642	0	71826642	G	C
2	chr2_71833836	0	71833836	G	A
2	chr2_71834280	0	71834280	G	A
2	chr2_71845456	0	71845456	A	T
2	chr2_71846889	0	71846889	T	C
2	chr2_71848003	0	71848003	G	A
2	chr2_71862634	0	71862634	T	G
2	chr2_71876295	0	71876295	C	T
2	chr2_71882578	0	71882578	A	G
2	chr2_71882614	0	71882614	A	G
2	chr2_71886668	0	71886668	A	G
2	chr2_71894743	0	71894743	A	G
2	chr2_71900240	0	71900240	C	T
2	chr2_71905470	0	71905470	C	T
2	chr2_71905997	0	71905997	A	T
2	chr2_71917604	0	71917604	A	C
2	chr2_71917698	0	71917698	C	G
2	chr2_71920859	0	71920859	C	T
2	chr2_71924595	0	71924595	C	A
2	chr2_71925882	0	71925882	A	C
2	chr2_71926281	0	71926281	C	T
2	chr2_71932303	0	71932303	G	A
2	chr2_71938197	0	71938197	T	G
2	chr2_71944377	0	71944377	T	G
2	chr2_71948393	0	71948393	A	T
2	chr2_71955226	0	71955226	C	T
2	chr2_71957132	0	71957132	T	C
2	chr2_71961883	0	71961883	G	A
2	chr2_71965789	0	71965789	A	G
2	chr2_71969749	0	71969749	T	A
2	chr2_71977696	0	71977696	G	T
2	chr2_71978006	0	71978006	G	A
2	chr2_71979087	0	71979087	A	G
2	chr2_71988946	0	71988946	T	C
2	chr2_71989763	0	71989763	C	G
2	chr2_71991558	0	71991558	G	A
2	chr2_71999831	0	71999831	A	G
2	chr2_72001506	0	72001506	C	T
2	chr2_72003185	0	72003185	T	C
2	chr2_72003884	0	72003884	A	T
2	chr2_72005517	0	72005517	C	T
2	chr2_72019959	0	72019959	A	G
2	chr2_72021946	0	72021946	A	G
2	chr2_72025601	0	72025601	C	T
2	chr2_72028059	0	72028059	A	G
2	chr2_72045347	0	72045347	T	C
2	chr2_72049046	0	72049046	T	C
2	chr2_72049657	0	72049657	A	C
2	chr2_72051593	0	72051593	T	C
2	chr2_72055114	0	72055114	T	C
2	chr2_72059144	0	72059144	G	C
2	chr2_72059370	0	72059370	T	C
2	chr2_72074914	0	72074914	G	T
2	chr2_72076308	0	72076308	G	C
2	chr2_72088821	0	72088821	G	T
2	chr2_72093573	0	72093573	T	C
2	chr2_72093698	0	72093698	C	T
2	chr2_72093747	0	72093747	C	T
2	chr2_72109377	0	72109377	A	G
2	chr2_72115704	0	72115704	A	G
2	chr2_72119763	0	72119763	C	G
2	chr2_72123001	0	72123001	G	A
2	chr2_72155415	0	72155415	A	G
2	chr2_72161999	0	72161999	G	T
2	chr2_72164117	0	72164117	C	G
2	chr2_72166713	0	72166713	C	A
2	chr2_72177958	0	72177958	A	G
2	chr2_72193221	0	72193221	G	A
2	chr2_72201122	0	72201122	C	T
2	chr2_72205174	0	72205174	G	T
2	chr2_72206940	0	72206940	T	C
2	chr2_72214872	0	72214872	A	C
2	chr2_72215095	0	72215095	G	C
2	chr2_72215701	0	72215701	A	G
2	chr2_72221237	0	72221237	C	T
2	chr2_72232564	0	72232564	A	G
2	chr2_72236184	0	72236184	C	T
2	chr2_72238391	0	72238391	C	T
2	chr2_72242275	0	72242275	G	T
2	chr2_72243789	0	72243789	A	G
2	chr2_72244166	0	72244166	G	T
2	chr2_72260309	0	72260309	A	G
2	chr2_72261233	0	72261233	A	G
2	chr2_72264625	0	72264625	G	T
2	chr2_72264852	0	72264852	T	G
2	chr2_72268144	0	72268144	G	C
2	chr2_72275471	0	72275471	A	G
2	chr2_72290691	0	72290691	T	C
2	chr2_72292476	0	72292476	C	T
2	chr2_72292665	0	72292665	C	T
2	chr2_72295377	0	72295377	T	C
2	chr2_72307107	0	72307107	G	A
2	chr2_72310970	0	72310970	A	G
2	chr2_72313851	0	72313851	C	G
2	chr2_72314436	0	72314436	A	G
2	chr2_72320395	0	72320395	G	A
2	chr2_72341432	0	72341432	G	A
2	chr2_72344498	0	72344498	C	T
2	chr2_72350505	0	72350505	G	C
2	chr2_72353535	0	72353535	T	G
2	chr2_72353601	0	72353601	A	G
2	chr2_72356340	0	72356340	T	C
2	chr2_72357457	0	72357457	G	A
2	chr2_72360905	0	72360905	C	T
2	chr2_72362744	0	72362744	G	C
2	chr2_72364970	0	72364970	T	C
2	chr2_72366706	0	72366706	A	G
2	chr2_72369517	0	72369517	G	T
2	chr2_72387429	0	72387429	T	C
2	chr2_72388167	0	72388167	C	A
2	chr2_72396619	0	72396619	G	C
2	chr2_72401324	0	72401324	A	G
2	chr2_72410185	0	72410185	G	T
2	chr2_72428599	0	72428599	C	G
2	chr2_72429278	0	72429278	G	A
2	chr2_72435839	0	72435839	C	T
2	chr2_72451151	0	72451151	C	G
2	chr2_72451873	0	72451873	C	T
2	chr2_72452225	0	72452225	C	T
2	chr2_72458585	0	72458585	T	C
2	chr2_72462917	0	72462917	C	G
2	chr2_72507293	0	72507293	T	C
2	chr2_72511901	0	72511901	G	C
2	chr2_72513695	0	72513695	G	C
2	chr2_72517178	0	72517178	G	A
2	chr2_72525116	0	72525116	T	C
2	chr2_72538369	0	72538369	A	C
2	chr2_72541459	0	72541459	T	C
2	chr2_72545890	0	72545890	T	C
2	chr2_72548060	0	72548060	C	A
2	chr2_72564430	0	72564430	G	C
2	chr2_72564434	0	72564434	G	A
2	chr2_72571913	0	72571913	T	G
2	chr2_72572663	0	72572663	T	C
2	chr2_72587156	0	72587156	C	A
2	chr2_72599526	0	72599526	C	G
2	chr2_72600782	0	72600782	A	G
2	chr2_72605572	0	72605572	C	T
2	chr2_72606477	0	72606477	T	C
2	chr2_72608321	0	72608321	T	C
2	chr2_72609080	0	72609080	G	T
2	chr2_72609612	0	72609612	A	G
2	chr2_72614871	0	72614871	C	T
2	chr2_72617338	0	72617338	A	G
2	chr2_72628892	0	72628892	G	T
2	chr2_72633485	0	72633485	G	C
2	chr2_72635158	0	72635158	C	T
2	chr2_72652424	0	72652424	T	G
2	chr2_72668607	0	72668607	T	C
2	chr2_72668900	0	72668900	C	T
2	chr2_72681445	0	72681445	C	T
2	chr2_72705115	0	72705115	G	T
2	chr2_72718034	0	72718034	C	T
2	chr2_72719556	0	72719556	C	T
2	chr2_72731212	0	72731212	C	G
2	chr2_72772377	0	72772377	T	C
2	chr2_72774587	0	72774587	T	C
2	chr2_72786216	0	72786216	T	A
2	chr2_72793842	0	72793842	C	T
2	chr2_72796667	0	72796667	C	T
2	chr2_72801449	0	72801449	C	T
2	chr2_72807299	0	72807299	C	T
2	chr2_72807344	0	72807344	C	T
2	chr2_72807523	0	72807523	T	C
2	chr2_72813893	0	72813893	C	T
2	chr2_72815995	0	72815995	A	G
2	chr2_72823473	0	72823473	C	A
2	chr2_72837456	0	72837456	T	G
2	chr2_72838265	0	72838265	A	G
2	chr2_72860978	0	72860978	C	T
2	chr2_72863512	0	72863512	G	C
2	chr2_72867246	0	72867246	T	C
2	chr2_72881624	0	72881624	C	T
2	chr2_72888962	0	72888962	G	C
2	chr2_72899769	0	72899769	T	G
2	chr2_72903910	0	72903910	C	G
2	chr2_72925870	0	72925870	G	C
2	chr2_72928714	0	72928714	A	G
2	chr2_72930248	0	72930248	G	A
2	chr2_72936145	0	72936145	T	C
2	chr2_72945592	0	72945592	A	G
2	chr2_72963609	0	72963609	A	G
2	chr2_72975414	0	72975414	T	C
2	chr2_72976952	0	72976952	C	T
2	chr2_72994765	0	72994765	G	A
2	chr2_72998429	0	72998429	C	T
2	chr2_73002223	0	73002223	G	A
2	chr2_73014377	0	73014377	G	A
2	chr2_73021181	0	73021181	G	C
2	chr2_73022589	0	73022589	T	G
2	chr2_73024478	0	73024478	T	C
2	chr2_73031445	0	73031445	A	T
2	chr2_73033049	0	73033049	G	T
2	chr2_73048360	0	73048360	A	G
2	chr2_73053936	0	73053936	G	T
2	chr2_73055026	0	73055026	T	C
2	chr2_73057779	0	73057779	G	A
2	chr2_73070473	0	73070473	G	T
2	chr2_73077562	0	73077562	G	T
2	chr2_73077634	0	73077634	T	G
2	chr2_73094756	0	73094756	T	G
2	chr2_73094843	0	73094843	C	T
2	chr2_73095818	0	73095818	C	T
2	chr2_73115212	0	73115212	A	C
2	chr2_73127173	0	73127173	C	T
2	chr2_73131667	0	73131667	C	G
2	chr2_73152424	0	73152424	C	T
2	chr2_73166457	0	73166457	C	T
2	chr2_73172794	0	73172794	A	G
2	chr2_73177030	0	73177030	A	G
2	chr2_73177412	0	73177412	G	C
2	chr2_73179051	0	73179051	T	C
2	chr2_73179306	0	73179306	T	C
2	chr2_73179451	0	73179451	T	C
2	chr2_73190972	0	73190972	G	A
2	chr2_73191650	0	73191650	T	A
2	chr2_73196901	0	73196901	A	G
2	chr2_73198386	0	73198386	C	G
2	chr2_73201419	0	73201419	T	C
2	chr2_73212024	0	73212024	C	A
2	chr2_73235823	0	73235823	G	T
2	chr2_73241292	0	73241292	T	G
2	chr2_73243719	0	73243719	A	G
2	chr2_73249303	0	73249303	C	T
2	chr2_73269991	0	73269991	T	G
2	chr2_73283143	0	73283143	A	G
2	chr2_73289386	0	73289386	G	T
2	chr2_73290787	0	73290787	G	T
2	chr2_73306562	0	73306562	G	T
2	chr2_73315038	0	73315038	C	T
2	chr2_73326726	0	73326726	C	T
2	chr2_73328653	0	73328653	C	T
2	chr2_73329075	0	73329075	C	T
2	chr2_73334492	0	73334492	T	C
2	chr2_73337281	0	73337281	C	T
2	chr2_73350256	0	73350256	C	T
2	chr2_73357574	0	73357574	G	T
2	chr2_73362600	0	73362600	A	C
2	chr2_73393807	0	73393807	C	T
2	chr2_73794378	0	73794378	G	A
2	chr2_73795633	0	73795633	C	G
2	chr2_73802781	0	73802781	G	A
2	chr2_73814536	0	73814536	C	G
2	chr2_73822868	0	73822868	A	G
2	chr2_73828071	0	73828071	T	A
2	chr2_73840684	0	73840684	T	G
2	chr2_73842045	0	73842045	T	C
2	chr2_73853265	0	73853265	C	G
2	chr2_73862695	0	73862695	G	A
2	chr2_73866220	0	73866220	C	G
2	chr2_73868903	0	73868903	C	G
2	chr2_73869484	0	73869484	G	A
2	chr2_73871497	0	73871497	C	A
2	chr2_73872223	0	73872223	G	A
2	chr2_73873066	0	73873066	T	C
2	chr2_73873674	0	73873674	A	G
2	chr2_73878501	0	73878501	G	T
2	chr2_73886415	0	73886415	G	T
2	chr2_73895691	0	73895691	C	T
2	chr2_73908028	0	73908028	C	T
2	chr2_73920782	0	73920782	C	G
2	chr2_73920834	0	73920834	C	T
2	chr2_73930066	0	73930066	C	T
2	chr2_73936575	0	73936575	A	G
2	chr2_73947139	0	73947139	T	C
2	chr2_73948669	0	73948669	G	A
2	chr2_73967268	0	73967268	T	A
2	chr2_73971090	0	73971090	A	T
2	chr2_73977700	0	73977700	C	A
2	chr2_73979975	0	73979975	A	G
2	chr2_73981179	0	73981179	G	C
2	chr2_73995054	0	73995054	A	C
2	chr2_73996534	0	73996534	C	T
2	chr2_74002863	0	74002863	G	A
2	chr2_74005354	0	74005354	A	G
2	chr2_74007534	0	74007534	A	G
2	chr2_74012418	0	74012418	A	G
2	chr2_74014271	0	74014271	T	C
2	chr2_74025737	0	74025737	T	A
2	chr2_74037273	0	74037273	G	A
2	chr2_74042129	0	74042129	A	G
2	chr2_74047490	0	74047490	A	T
2	chr2_74047603	0	74047603	C	T
2	chr2_74065460	0	74065460	C	T
2	chr2_74075972	0	74075972	C	T
2	chr2_74076074	0	74076074	T	C
2	chr2_74089514	0	74089514	G	A
2	chr2_74103123	0	74103123	C	T
2	chr2_74121039	0	74121039	G	A
2	chr2_74128885	0	74128885	T	C
2	chr2_74131637	0	74131637	T	C
2	chr2_74136471	0	74136471	A	G
2	chr2_74166096	0	74166096	A	G
2	chr2_74180923	0	74180923	G	A
2	chr2_74214424	0	74214424	A	G
2	chr2_74215124	0	74215124	A	G
2	chr2_74219520	0	74219520	G	A
2	chr2_74219602	0	74219602	A	G
2	chr2_74227929	0	74227929	C	A
2	chr2_74235717	0	74235717	C	T
2	chr2_74239924	0	74239924	C	T
2	chr2_74243110	0	74243110	G	A
2	chr2_74247973	0	74247973	C	T
2	chr2_74250738	0	74250738	T	G
2	chr2_74279514	0	74279514	C	T
2	chr2_74300803	0	74300803	C	A
2	chr2_74305205	0	74305205	T	G
2	chr2_74323781	0	74323781	A	G
2	chr2_74327994	0	74327994	C	T
2	chr2_74339076	0	74339076	G	C
2	chr2_74341290	0	74341290	C	T
2	chr2_74345022	0	74345022	G	T
2	chr2_74346960	0	74346960	T	A
2	chr2_74355287	0	74355287	G	A
2	chr2_74368022	0	74368022	T	G
2	chr2_74371535	0	74371535	G	A
2	chr2_74375937	0	74375937	C	A
2	chr2_74375950	0	74375950	A	T
2	chr2_74389801	0	74389801	G	A
2	chr2_74396439	0	74396439	T	C
2	chr2_74398752	0	74398752	A	T
2	chr2_74400016	0	74400016	G	C
2	chr2_74405629	0	74405629	G	A
2	chr2_74417046	0	74417046	T	C
2	chr2_74422353	0	74422353	A	G
2	chr2_74432680	0	74432680	T	G
2	chr2_74433522	0	74433522	T	C
2	chr2_74436166	0	74436166	T	G
2	chr2_74439682	0	74439682	G	T
2	chr2_74443031	0	74443031	T	C
2	chr2_74453087	0	74453087	T	A
2	chr2_74462651	0	74462651	T	C
2	chr2_74473480	0	74473480	A	G
2	chr2_74477210	0	74477210	G	A
2	chr2_74483670	0	74483670	A	G
2	chr2_74483978	0	74483978	T	C
2	chr2_74484887	0	74484887	C	T
2	chr2_74492244	0	74492244	C	T
2	chr2_74511564	0	74511564	G	T
2	chr2_74529623	0	74529623	T	G
2	chr2_74530352	0	74530352	G	A
2	chr2_74532486	0	74532486	T	C
2	chr2_74540813	0	74540813	A	G
2	chr2_74544765	0	74544765	T	C
2	chr2_74553936	0	74553936	T	C
2	chr2_74557719	0	74557719	A	G
2	chr2_74560311	0	74560311	A	T
2	chr2_74562723	0	74562723	T	C
2	chr2_74572758	0	74572758	A	G
2	chr2_74594176	0	74594176	A	G
2	chr2_74599771	0	74599771	T	C
2	chr2_74600729	0	74600729	C	T
2	chr2_74602649	0	74602649	T	C
2	chr2_74609691	0	74609691	A	C
2	chr2_74612274	0	74612274	A	G
2	chr2_74619686	0	74619686	C	T
2	chr2_74630263	0	74630263	A	G
2	chr2_74648274	0	74648274	G	A
2	chr2_74678399	0	74678399	G	T
2	chr2_74679089	0	74679089	C	T
2	chr2_74679904	0	74679904	A	G
2	chr2_74684244	0	74684244	C	T
2	chr2_74704793	0	74704793	A	G
2	chr2_74704845	0	74704845	G	A
2	chr2_74710297	0	74710297	A	G
2	chr2_74713780	0	74713780	A	C
2	chr2_74721008	0	74721008	C	G
2	chr2_74722214	0	74722214	T	G
2	chr2_74737278	0	74737278	C	A
2	chr2_74747043	0	74747043	T	C
2	chr2_74748244	0	74748244	G	A
2	chr2_74751855	0	74751855	G	A
2	chr2_74759868	0	74759868	G	C
2	chr2_74763104	0	74763104	A	G
2	chr2_74765209	0	74765209	T	C
2	chr2_74780961	0	74780961	T	C
2	chr2_74786914	0	74786914	T	C
2	chr2_74788696	0	74788696	C	T
2	chr2_74793198	0	74793198	G	A
2	chr2_74794988	0	74794988	C	T
2	chr2_74799959	0	74799959	T	C
2	chr2_74799971	0	74799971	G	C
2	chr2_74800707	0	74800707	C	T
2	chr2_74800754	0	74800754	G	A
2	chr2_74818170	0	74818170	A	G
2	chr2_74818262	0	74818262	C	T
2	chr2_74838638	0	74838638	C	T
2	chr2_74838968	0	74838968	G	T
2	chr2_74842337	0	74842337	G	A
2	chr2_74842751	0	74842751	A	G
2	chr2_74845107	0	74845107	G	A
2	chr2_74852286	0	74852286	C	A
2	chr2_74857389	0	74857389	G	A
2	chr2_74860529	0	74860529	C	T
2	chr2_74878369	0	74878369	T	A
2	chr2_74880969	0	74880969	T	C
2	chr2_74885552	0	74885552	A	G
2	chr2_74891409	0	74891409	A	G
2	chr2_74891850	0	74891850	A	G
2	chr2_74900642	0	74900642	T	G
2	chr2_74904595	0	74904595	A	G
2	chr2_74910051	0	74910051	C	T
2	chr2_74919016	0	74919016	A	G
2	chr2_74924608	0	74924608	C	T
2	chr2_74925977	0	74925977	C	T
2	chr2_74937522	0	74937522	A	G
2	chr2_74937601	0	74937601	G	A
2	chr2_74946092	0	74946092	G	A
2	chr2_74950385	0	74950385	C	T
2	chr2_74955999	0	74955999	T	G
2	chr2_74967785	0	74967785	T	C
2	chr2_74967841	0	74967841	T	G
2	chr2_74973635	0	74973635	T	C
2	chr2_74993327	0	74993327	T	C
2	chr2_74993688	0	74993688	A	G
2	chr2_75005025	0	75005025	C	A
2	chr2_75012172	0	75012172	T	C
2	chr2_75014366	0	75014366	T	G
2	chr2_75021104	0	75021104	C	T
2	chr2_75022334	0	75022334	G	A
2	chr2_75023188	0	75023188	A	G
2	chr2_75025888	0	75025888	T	C
2	chr2_75027555	0	75027555	G	A
2	chr2_75031978	0	75031978	A	G
2	chr2_75042962	0	75042962	T	C
2	chr2_75043362	0	75043362	A	G
2	chr2_75051358	0	75051358	G	C
2	chr2_75057957	0	75057957	G	C
2	chr2_75059937	0	75059937	T	C
2	chr2_75061052	0	75061052	A	G
2	chr2_75066720	0	75066720	G	A
2	chr2_75067141	0	75067141	G	A
2	chr2_75067625	0	75067625	A	G
2	chr2_75071946	0	75071946	T	C
2	chr2_75073498	0	75073498	C	T
2	chr2_75082856	0	75082856	G	C
2	chr2_75084315	0	75084315	C	T
2	chr2_75084372	0	75084372	T	C
2	chr2_75092563	0	75092563	T	G
2	chr2_75107880	0	75107880	G	A
2	chr2_75118649	0	75118649	C	T
2	chr2_75127182	0	75127182	T	C
2	chr2_75130250	0	75130250	C	T
2	chr2_75138740	0	75138740	T	C
2	chr2_75139301	0	75139301	T	G
2	chr2_75140330	0	75140330	C	A
2	chr2_75142230	0	75142230	A	T
2	chr2_75151955	0	75151955	A	G
2	chr2_75160270	0	75160270	G	A
2	chr2_75166789	0	75166789	T	C
2	chr2_75171343	0	75171343	C	T
2	chr2_75179623	0	75179623	A	G
2	chr2_75181426	0	75181426	C	T
2	chr2_75191071	0	75191071	G	A
2	chr2_75195288	0	75195288	C	T
2	chr2_75210906	0	75210906	G	A
2	chr2_75213537	0	75213537	T	C
2	chr2_75214370	0	75214370	C	G
2	chr2_75225888	0	75225888	T	C
2	chr2_75231432	0	75231432	C	T
2	chr2_75235400	0	75235400	G	A
2	chr2_75239394	0	75239394	A	T
2	chr2_75250921	0	75250921	A	T
2	chr2_75265020	0	75265020	T	A
2	chr2_75268852	0	75268852	G	A
2	chr2_75273529	0	75273529	G	T
2	chr2_75274528	0	75274528	C	G
2	chr2_75277007	0	75277007	A	G
2	chr2_75292584	0	75292584	T	C
2	chr2_75296709	0	75296709	C	A
2	chr2_75301718	0	75301718	T	G
2	chr2_75304344	0	75304344	G	A
2	chr2_75330495	0	75330495	T	G
2	chr2_75333989	0	75333989	G	A
2	chr2_75334051	0	75334051	C	T
2	chr2_75341485	0	75341485	A	G
2	chr2_75358567	0	75358567	T	C
2	chr2_75381181	0	75381181	C	A
2	chr2_75384800	0	75384800	A	G
2	chr2_75393073	0	75393073	C	G
2	chr2_75395587	0	75395587	C	G
2	chr2_75396025	0	75396025	T	C
2	chr2_75396393	0	75396393	A	T
2	chr2_75398169	0	75398169	G	C
2	chr2_75398425	0	75398425	C	T
2	chr2_75399389	0	75399389	C	T
2	chr2_75402744	0	75402744	T	C
2	chr2_75403891	0	75403891	T	G
2	chr2_75419289	0	75419289	G	A
2	chr2_75424755	0	75424755	G	T
2	chr2_75433665	0	75433665	G	A
2	chr2_75434608	0	75434608	C	T
2	chr2_75453120	0	75453120	G	C
2	chr2_75454870	0	75454870	A	G
2	chr2_75455995	0	75455995	A	T
2	chr2_75457472	0	75457472	G	T
2	chr2_75457901	0	75457901	T	G
2	chr2_75472979	0	75472979	G	A
2	chr2_75487605	0	75487605	C	T
2	chr2_75489299	0	75489299	C	T
2	chr2_75491148	0	75491148	T	C
2	chr2_75493535	0	75493535	T	G
2	chr2_75506678	0	75506678	C	A
2	chr2_75512006	0	75512006	T	C
2	chr2_75514271	0	75514271	A	G
2	chr2_75517144	0	75517144	A	G
2	chr2_75525430	0	75525430	C	T
2	chr2_75529810	0	75529810	G	T
2	chr2_75555839	0	75555839	G	A
2	chr2_75563446	0	75563446	C	T
2	chr2_75576947	0	75576947	G	T
2	chr2_75582345	0	75582345	A	G
2	chr2_75583855	0	75583855	T	C
2	chr2_75584051	0	75584051	A	G
2	chr2_75596894	0	75596894	A	G
2	chr2_75600755	0	75600755	C	T
2	chr2_75602955	0	75602955	T	A
2	chr2_75605991	0	75605991	A	C
2	chr2_75607121	0	75607121	T	C
2	chr2_75607693	0	75607693	T	C
2	chr2_75608667	0	75608667	C	T
2	chr2_75608936	0	75608936	A	C
2	chr2_75611351	0	75611351	T	A
2	chr2_75611941	0	75611941	C	A
2	chr2_75612989	0	75612989	C	T
2	chr2_75627228	0	75627228	A	G
2	chr2_75630856	0	75630856	C	A
2	chr2_75645729	0	75645729	G	T
2	chr2_75646107	0	75646107	A	C
2	chr2_75646799	0	75646799	T	C
2	chr2_75647504	0	75647504	G	A
2	chr2_75664629	0	75664629	T	C
2	chr2_75665967	0	75665967	G	A
2	chr2_75666299	0	75666299	C	A
2	chr2_75667231	0	75667231	T	C
2	chr2_75667963	0	75667963	C	G
2	chr2_75675897	0	75675897	G	A
2	chr2_75679549	0	75679549	T	C
2	chr2_75688149	0	75688149	T	A
2	chr2_75720345	0	75720345	C	T
2	chr2_75728763	0	75728763	T	C
2	chr2_75732341	0	75732341	T	G
2	chr2_75733739	0	75733739	A	G
2	chr2_75735107	0	75735107	G	A
2	chr2_75747003	0	75747003	G	C
2	chr2_75757320	0	75757320	T	G
2	chr2_75783050	0	75783050	A	G
2	chr2_75785233	0	75785233	G	A
2	chr2_75790319	0	75790319	A	G
2	chr2_75800860	0	75800860	T	C
2	chr2_75821911	0	75821911	G	T
2	chr2_75835404	0	75835404	G	A
2	chr2_75835986	0	75835986	C	G
2	chr2_75838078	0	75838078	A	T
2	chr2_75849188	0	75849188	A	G
2	chr2_75852986	0	75852986	C	T
2	chr2_75853273	0	75853273	C	T
2	chr2_75858914	0	75858914	C	T
2	chr2_75866635	0	75866635	C	T
2	chr2_75871507	0	75871507	G	A
2	chr2_75875337	0	75875337	A	G
2	chr2_75877065	0	75877065	C	T
2	chr2_75885339	0	75885339	C	T
2	chr2_75908289	0	75908289	G	A
2	chr2_75911611	0	75911611	T	G
2	chr2_75914433	0	75914433	A	G
2	chr2_75920692	0	75920692	G	T
2	chr2_75923688	0	75923688	C	T
2	chr2_75924462	0	75924462	T	C
2	chr2_75929098	0	75929098	T	C
2	chr2_75942599	0	75942599	G	A
2	chr2_75946201	0	75946201	T	C
2	chr2_75950430	0	75950430	G	A
2	chr2_75954852	0	75954852	T	A
2	chr2_75956680	0	75956680	T	C
2	chr2_75958227	0	75958227	T	C
2	chr2_75962533	0	75962533	A	C
2	chr2_75965437	0	75965437	T	G
2	chr2_75967615	0	75967615	C	T
2	chr2_75973844	0	75973844	G	A
2	chr2_75987656	0	75987656	A	C
2	chr2_75994588	0	75994588	C	T
2	chr2_75995805	0	75995805	C	T
2	chr2_76002885	0	76002885	T	C
2	chr2_76009705	0	76009705	G	A
2	chr2_76018872	0	76018872	T	C
2	chr2_76027210	0	76027210	C	T
2	chr2_76029941	0	76029941	G	A
2	chr2_76038055	0	76038055	A	G
2	chr2_76042857	0	76042857	G	C
2	chr2_76049615	0	76049615	T	C
2	chr2_76061217	0	76061217	A	T
2	chr2_76066313	0	76066313	G	A
2	chr2_76067115	0	76067115	A	G
2	chr2_76067444	0	76067444	A	G
2	chr2_76068088	0	76068088	A	T
2	chr2_76069773	0	76069773	T	C
2	chr2_76073070	0	76073070	G	A
2	chr2_76073901	0	76073901	A	G
2	chr2_76091249	0	76091249	T	C
2	chr2_76092833	0	76092833	A	T
2	chr2_76098719	0	76098719	C	G
2	chr2_76107555	0	76107555	C	T
2	chr2_76109421	0	76109421	C	T
2	chr2_76113352	0	76113352	A	G
2	chr2_76121280	0	76121280	T	A
2	chr2_76127953	0	76127953	A	G
2	chr2_76129893	0	76129893	C	A
2	chr2_76132808	0	76132808	G	T
2	chr2_76143464	0	76143464	C	A
2	chr2_76148454	0	76148454	T	C
2	chr2_76150135	0	76150135	A	G
2	chr2_76159134	0	76159134	G	C
2	chr2_76160379	0	76160379	T	C
2	chr2_76161465	0	76161465	T	C
2	chr2_76179091	0	76179091	T	C
2	chr2_76183119	0	76183119	G	A
2	chr2_76183555	0	76183555	G	A
2	chr2_76195178	0	76195178	T	A
2	chr2_76197369	0	76197369	T	C
2	chr2_76201717	0	76201717	T	C
2	chr2_76203047	0	76203047	T	C
2	chr2_76203093	0	76203093	G	A
2	chr2_76210093	0	76210093	T	C
2	chr2_76211866	0	76211866	G	A
2	chr2_76219305	0	76219305	T	G
2	chr2_76223891	0	76223891	C	T
2	chr2_76226550	0	76226550	C	T
2	chr2_76229483	0	76229483	C	T
2	chr2_76230523	0	76230523	G	T
2	chr2_76232599	0	76232599	G	C
2	chr2_76232718	0	76232718	G	T
2	chr2_76236392	0	76236392	C	A
2	chr2_76244992	0	76244992	T	G
2	chr2_76259167	0	76259167	G	A
2	chr2_76281870	0	76281870	A	G
2	chr2_76289994	0	76289994	G	A
2	chr2_76292382	0	76292382	G	A
2	chr2_76297354	0	76297354	C	T
2	chr2_76308440	0	76308440	T	C
2	chr2_76319402	0	76319402	A	G
2	chr2_76322833	0	76322833	T	A
2	chr2_76328479	0	76328479	C	T
2	chr2_76331826	0	76331826	A	G
2	chr2_76332403	0	76332403	T	C
2	chr2_76336837	0	76336837	A	G
2	chr2_76345606	0	76345606	T	G
2	chr2_76361661	0	76361661	G	C
2	chr2_76365274	0	76365274	G	A
2	chr2_76373133	0	76373133	T	C
2	chr2_76382129	0	76382129	C	T
2	chr2_76393138	0	76393138	C	G
2	chr2_76399167	0	76399167	T	A
2	chr2_76402265	0	76402265	C	G
2	chr2_76405822	0	76405822	A	T
2	chr2_76411692	0	76411692	A	G
2	chr2_76412556	0	76412556	T	C
2	chr2_76418687	0	76418687	T	C
2	chr2_76422254	0	76422254	A	G
2	chr2_76436370	0	76436370	A	C
2	chr2_76453741	0	76453741	G	C
2	chr2_76456469	0	76456469	T	A
2	chr2_76457920	0	76457920	A	G
2	chr2_76459607	0	76459607	T	C
2	chr2_76463941	0	76463941	G	A
2	chr2_76469192	0	76469192	A	C
2	chr2_76470023	0	76470023	G	T
2	chr2_76473785	0	76473785	G	A
2	chr2_76478453	0	76478453	A	G
2	chr2_76480477	0	76480477	T	G
2	chr2_76489378	0	76489378	C	A
2	chr2_76497959	0	76497959	C	T
2	chr2_76499591	0	76499591	C	T
2	chr2_76500460	0	76500460	A	G
2	chr2_76500506	0	76500506	G	T
2	chr2_76502857	0	76502857	C	T
2	chr2_76503003	0	76503003	A	G
2	chr2_76513884	0	76513884	G	A
2	chr2_76518301	0	76518301	T	C
2	chr2_76519547	0	76519547	T	C
2	chr2_76520461	0	76520461	T	C
2	chr2_76531268	0	76531268	T	C
2	chr2_76535467	0	76535467	T	A
2	chr2_76544528	0	76544528	T	C
2	chr2_76551972	0	76551972	G	C
2	chr2_76556099	0	76556099	G	T
2	chr2_76558918	0	76558918	C	T
2	chr2_76566429	0	76566429	A	G
2	chr2_76571825	0	76571825	A	G
2	chr2_76578826	0	76578826	A	G
2	chr2_76592881	0	76592881	A	G
2	chr2_76596186	0	76596186	G	A
2	chr2_76599083	0	76599083	A	G
2	chr2_76605197	0	76605197	A	G
2	chr2_76611484	0	76611484	T	C
2	chr2_76617732	0	76617732	A	C
2	chr2_76626101	0	76626101	G	T
2	chr2_76627732	0	76627732	G	T
2	chr2_76628690	0	76628690	C	G
2	chr2_76630220	0	76630220	C	A
2	chr2_76657243	0	76657243	T	A
2	chr2_76659204	0	76659204	A	G
2	chr2_76661029	0	76661029	C	A
2	chr2_76661748	0	76661748	G	A
2	chr2_76675832	0	76675832	C	T
2	chr2_76683196	0	76683196	G	A
2	chr2_76683642	0	76683642	A	G
2	chr2_76684035	0	76684035	G	A
2	chr2_76691031	0	76691031	C	T
2	chr2_76692132	0	76692132	C	G
2	chr2_76695268	0	76695268	C	T
2	chr2_76698509	0	76698509	C	G
2	chr2_76701424	0	76701424	A	G
2	chr2_76703397	0	76703397	C	T
2	chr2_76710322	0	76710322	A	G
2	chr2_76724175	0	76724175	G	A
2	chr2_76731222	0	76731222	T	C
2	chr2_76733065	0	76733065	G	A
2	chr2_76755682	0	76755682	T	C
2	chr2_76760447	0	76760447	G	T
2	chr2_76770360	0	76770360	A	C
2	chr2_76782697	0	76782697	T	C
2	chr2_76787513	0	76787513	G	A
2	chr2_76795781	0	76795781	T	A
2	chr2_76805596	0	76805596	T	C
2	chr2_76805925	0	76805925	T	C
2	chr2_76820463	0	76820463	A	G
2	chr2_76825460	0	76825460	T	G
2	chr2_76830196	0	76830196	A	G
2	chr2_76836334	0	76836334	A	G
2	chr2_76836731	0	76836731	A	G
2	chr2_76840043	0	76840043	C	T
2	chr2_76854482	0	76854482	G	T
2	chr2_76857956	0	76857956	C	A
2	chr2_76861483	0	76861483	C	A
2	chr2_76875356	0	76875356	A	G
2	chr2_76876855	0	76876855	G	C
2	chr2_76884873	0	76884873	T	C
2	chr2_76888913	0	76888913	G	A
2	chr2_76893527	0	76893527	C	G
2	chr2_76895328	0	76895328	C	T
2	chr2_76896055	0	76896055	T	C
2	chr2_76900469	0	76900469	T	G
2	chr2_76907354	0	76907354	G	A
2	chr2_76909068	0	76909068	A	G
2	chr2_76909757	0	76909757	A	G
2	chr2_76912950	0	76912950	C	G
2	chr2_76913917	0	76913917	T	C
2	chr2_76919524	0	76919524	G	A
2	chr2_76928091	0	76928091	T	C
2	chr2_76930993	0	76930993	T	A
2	chr2_76935173	0	76935173	T	C
2	chr2_76937971	0	76937971	A	G
2	chr2_76965908	0	76965908	T	C
2	chr2_76966505	0	76966505	A	G
2	chr2_76966682	0	76966682	C	G
2	chr2_76967306	0	76967306	C	A
2	chr2_76969770	0	76969770	C	T
2	chr2_76976629	0	76976629	G	A
2	chr2_76978072	0	76978072	G	A
2	chr2_76982629	0	76982629	A	G
2	chr2_76987850	0	76987850	G	A
2	chr2_77013365	0	77013365	T	G
2	chr2_77017386	0	77017386	G	A
2	chr2_77025123	0	77025123	A	G
2	chr2_77031859	0	77031859	A	G
2	chr2_77032455	0	77032455	C	T
2	chr2_77033526	0	77033526	G	A
2	chr2_77033807	0	77033807	C	T
2	chr2_77034888	0	77034888	T	C
2	chr2_77059257	0	77059257	A	G
2	chr2_77077538	0	77077538	C	T
2	chr2_77085273	0	77085273	C	A
2	chr2_77094976	0	77094976	G	C
2	chr2_77107391	0	77107391	G	C
2	chr2_77110179	0	77110179	G	A
2	chr2_77117820	0	77117820	G	T
2	chr2_77133790	0	77133790	C	T
2	chr2_77135198	0	77135198	T	C
2	chr2_77140631	0	77140631	C	T
2	chr2_77148063	0	77148063	G	A
2	chr2_77149454	0	77149454	T	C
2	chr2_77153618	0	77153618	C	A
2	chr2_77157306	0	77157306	A	C
2	chr2_77158256	0	77158256	T	C
2	chr2_77170720	0	77170720	A	G
2	chr2_77179608	0	77179608	C	G
2	chr2_77187920	0	77187920	A	G
2	chr2_77191531	0	77191531	T	C
2	chr2_77203525	0	77203525	C	A
2	chr2_77204754	0	77204754	T	C
2	chr2_77211660	0	77211660	G	A
2	chr2_77211849	0	77211849	T	G
2	chr2_77214006	0	77214006	C	A
2	chr2_77224719	0	77224719	A	C
2	chr2_77241059	0	77241059	C	T
2	chr2_77245786	0	77245786	C	T
2	chr2_77246717	0	77246717	G	A
2	chr2_77246859	0	77246859	C	A
2	chr2_77247971	0	77247971	T	C
2	chr2_77270189	0	77270189	C	T
2	chr2_77274029	0	77274029	G	A
2	chr2_77275008	0	77275008	T	C
2	chr2_77275594	0	77275594	C	T
2	chr2_77278465	0	77278465	C	A
2	chr2_77281541	0	77281541	T	G
2	chr2_77283707	0	77283707	G	T
2	chr2_77298205	0	77298205	G	A
2	chr2_77301489	0	77301489	A	G
2	chr2_77306310	0	77306310	A	G
2	chr2_77308511	0	77308511	C	T
2	chr2_77309082	0	77309082	A	G
2	chr2_77332635	0	77332635	C	T
2	chr2_77352489	0	77352489	A	G
2	chr2_77353299	0	77353299	G	A
2	chr2_77390884	0	77390884	A	T
2	chr2_77391706	0	77391706	C	T
2	chr2_77402079	0	77402079	T	C
2	chr2_77404718	0	77404718	C	T
2	chr2_77405356	0	77405356	T	C
2	chr2_77405745	0	77405745	T	G
2	chr2_77417009	0	77417009	G	A
2	chr2_77418228	0	77418228	A	G
2	chr2_77421400	0	77421400	G	A
2	chr2_77458373	0	77458373	G	C
2	chr2_77468338	0	77468338	T	A
2	chr2_77469965	0	77469965	C	A
2	chr2_77491167	0	77491167	G	A
2	chr2_77497944	0	77497944	C	T
2	chr2_77501493	0	77501493	C	T
2	chr2_77503794	0	77503794	A	G
2	chr2_77511858	0	77511858	T	C
2	chr2_77516669	0	77516669	A	G
2	chr2_77519993	0	77519993	C	T
2	chr2_77526064	0	77526064	G	T
2	chr2_77529027	0	77529027	C	G
2	chr2_77531950	0	77531950	A	C
2	chr2_77533049	0	77533049	A	G
2	chr2_77534377	0	77534377	C	T
2	chr2_77538004	0	77538004	G	A
2	chr2_77561767	0	77561767	T	C
2	chr2_77561786	0	77561786	T	C
2	chr2_77562445	0	77562445	A	G
2	chr2_77564332	0	77564332	G	A
2	chr2_77566508	0	77566508	T	C
2	chr2_77569925	0	77569925	C	T
2	chr2_77576142	0	77576142	A	G
2	chr2_77579552	0	77579552	A	G
2	chr2_77585594	0	77585594	C	T
2	chr2_77593880	0	77593880	T	G
2	chr2_77599124	0	77599124	T	C
2	chr2_77599976	0	77599976	A	G
2	chr2_77604277	0	77604277	A	G
2	chr2_77605265	0	77605265	G	C
2	chr2_77605723	0	77605723	A	G
2	chr2_77617279	0	77617279	C	T
2	chr2_77628723	0	77628723	G	A
2	chr2_77629685	0	77629685	G	A
2	chr2_77649662	0	77649662	C	G
2	chr2_77670649	0	77670649	T	C
2	chr2_77675644	0	77675644	C	T
2	chr2_77682577	0	77682577	G	A
2	chr2_77684528	0	77684528	C	A
2	chr2_77684715	0	77684715	A	T
2	chr2_77685723	0	77685723	T	G
2	chr2_77704223	0	77704223	C	T
2	chr2_77706839	0	77706839	G	C
2	chr2_77712186	0	77712186	A	G
2	chr2_77712993	0	77712993	C	A
2	chr2_77715997	0	77715997	T	A
2	chr2_77717454	0	77717454	G	A
2	chr2_77721441	0	77721441	T	G
2	chr2_77728101	0	77728101	C	T
2	chr2_77736507	0	77736507	T	C
2	chr2_77739956	0	77739956	A	G
2	chr2_77741805	0	77741805	T	C
2	chr2_77754389	0	77754389	G	A
2	chr2_77758049	0	77758049	G	A
2	chr2_77759858	0	77759858	T	G
2	chr2_77775004	0	77775004	C	T
2	chr2_77779755	0	77779755	T	C
2	chr2_77783283	0	77783283	T	C
2	chr2_77785756	0	77785756	G	A
2	chr2_77791927	0	77791927	T	G
2	chr2_77795267	0	77795267	G	A
2	chr2_77796793	0	77796793	T	C
2	chr2_77801683	0	77801683	C	T
2	chr2_77802275	0	77802275	C	T
2	chr2_77821747	0	77821747	A	T
2	chr2_77843951	0	77843951	A	G
2	chr2_77844507	0	77844507	A	G
2	chr2_77849114	0	77849114	A	G
2	chr2_77851420	0	77851420	A	G
2	chr2_77856011	0	77856011	C	T
2	chr2_77858709	0	77858709	C	G
2	chr2_77868213	0	77868213	G	A
2	chr2_77880901	0	77880901	T	A
2	chr2_77888815	0	77888815	A	G
2	chr2_77900426	0	77900426	C	T
2	chr2_77902718	0	77902718	C	A
2	chr2_77905848	0	77905848	G	T
2	chr2_77907188	0	77907188	A	G
2	chr2_77924399	0	77924399	G	A
2	chr2_77933729	0	77933729	C	A
2	chr2_77938346	0	77938346	G	T
2	chr2_77943486	0	77943486	T	C
2	chr2_77949925	0	77949925	T	C
2	chr2_77950780	0	77950780	C	T
2	chr2_77950834	0	77950834	C	T
2	chr2_77951580	0	77951580	T	C
2	chr2_77952121	0	77952121	G	A
2	chr2_77958347	0	77958347	G	T
2	chr2_77964241	0	77964241	T	C
2	chr2_77971989	0	77971989	A	G
2	chr2_77974637	0	77974637	T	G
2	chr2_77982397	0	77982397	C	T
2	chr2_77986749	0	77986749	C	G
2	chr2_77987131	0	77987131	C	T
2	chr2_77998190	0	77998190	G	T
2	chr2_78004359	0	78004359	G	C
2	chr2_78009666	0	78009666	C	T
2	chr2_78010786	0	78010786	T	C
2	chr2_78021713	0	78021713	A	C
2	chr2_78022389	0	78022389	A	G
2	chr2_78023586	0	78023586	C	G
2	chr2_78029597	0	78029597	G	A
2	chr2_78031581	0	78031581	T	C
2	chr2_78037547	0	78037547	A	T
2	chr2_78037937	0	78037937	C	G
2	chr2_78042302	0	78042302	T	C
2	chr2_78051093	0	78051093	C	A
2	chr2_78053630	0	78053630	C	A
2	chr2_78062294	0	78062294	G	A
2	chr2_78064643	0	78064643	A	G
2	chr2_78071136	0	78071136	A	G
2	chr2_78080769	0	78080769	T	C
2	chr2_78092378	0	78092378	T	C
2	chr2_78094144	0	78094144	A	G
2	chr2_78100295	0	78100295	G	T
2	chr2_78102542	0	78102542	A	G
2	chr2_78109912	0	78109912	A	G
2	chr2_78122205	0	78122205	A	G
2	chr2_78123947	0	78123947	A	G
2	chr2_78129987	0	78129987	G	C
2	chr2_78140908	0	78140908	G	T
2	chr2_78145740	0	78145740	A	G
2	chr2_78146159	0	78146159	T	C
2	chr2_78147931	0	78147931	C	G
2	chr2_78150404	0	78150404	T	G
2	chr2_78150722	0	78150722	A	G
2	chr2_78156882	0	78156882	T	C
2	chr2_78161151	0	78161151	G	A
2	chr2_78164774	0	78164774	G	T
2	chr2_78167940	0	78167940	G	T
2	chr2_78174687	0	78174687	C	T
2	chr2_78190325	0	78190325	T	C
2	chr2_78193720	0	78193720	A	C
2	chr2_78199574	0	78199574	G	C
2	chr2_78203529	0	78203529	T	G
2	chr2_78204363	0	78204363	T	G
2	chr2_78210438	0	78210438	A	G
2	chr2_78221410	0	78221410	C	G
2	chr2_78231945	0	78231945	T	C
2	chr2_78248515	0	78248515	G	T
2	chr2_78252749	0	78252749	T	G
2	chr2_78256656	0	78256656	A	G
2	chr2_78265088	0	78265088	T	C
2	chr2_78269198	0	78269198	C	T
2	chr2_78290458	0	78290458	A	C
2	chr2_78292921	0	78292921	C	G
2	chr2_78305558	0	78305558	T	C
2	chr2_78313565	0	78313565	A	G
2	chr2_78319129	0	78319129	T	A
2	chr2_78330687	0	78330687	A	C
2	chr2_78337154	0	78337154	C	A
2	chr2_78339948	0	78339948	A	G
2	chr2_78350385	0	78350385	A	G
2	chr2_78357861	0	78357861	C	T
2	chr2_78360679	0	78360679	T	C
2	chr2_78370372	0	78370372	G	T
2	chr2_78373423	0	78373423	A	G
2	chr2_78376166	0	78376166	A	G
2	chr2_78378332	0	78378332	A	G
2	chr2_78379063	0	78379063	T	C
2	chr2_78382314	0	78382314	G	T
2	chr2_78384585	0	78384585	G	A
2	chr2_78389654	0	78389654	T	C
2	chr2_78389682	0	78389682	G	C
2	chr2_78389865	0	78389865	A	G
2	chr2_78391652	0	78391652	A	G
2	chr2_78392561	0	78392561	T	C
2	chr2_78409289	0	78409289	T	C
2	chr2_78410260	0	78410260	C	A
2	chr2_78413926	0	78413926	T	C
2	chr2_78419015	0	78419015	C	T
2	chr2_78432097	0	78432097	T	C
2	chr2_78436354	0	78436354	C	T
2	chr2_78463094	0	78463094	T	G
2	chr2_78464101	0	78464101	A	T
2	chr2_78469724	0	78469724	G	A
2	chr2_78474360	0	78474360	G	A
2	chr2_78475607	0	78475607	T	C
2	chr2_78476511	0	78476511	T	G
2	chr2_78483903	0	78483903	A	G
2	chr2_78484320	0	78484320	T	C
2	chr2_78484389	0	78484389	T	C
2	chr2_78493432	0	78493432	T	A
2	chr2_78496156	0	78496156	T	C
2	chr2_78507271	0	78507271	T	C
2	chr2_78510677	0	78510677	C	G
2	chr2_78510847	0	78510847	C	T
2	chr2_78512476	0	78512476	G	C
2	chr2_78516699	0	78516699	C	A
2	chr2_78516863	0	78516863	T	C
2	chr2_78527565	0	78527565	A	G
2	chr2_78527693	0	78527693	G	A
2	chr2_78533411	0	78533411	G	A
2	chr2_78534994	0	78534994	G	A
2	chr2_78543406	0	78543406	T	C
2	chr2_78549849	0	78549849	G	A
2	chr2_78550065	0	78550065	A	C
2	chr2_78553430	0	78553430	A	G
2	chr2_78558592	0	78558592	G	A
2	chr2_78561517	0	78561517	C	G
2	chr2_78564613	0	78564613	A	G
2	chr2_78565830	0	78565830	A	G
2	chr2_78568735	0	78568735	G	A
2	chr2_78571536	0	78571536	G	C
2	chr2_78575332	0	78575332	A	C
2	chr2_78577461	0	78577461	T	C
2	chr2_78579922	0	78579922	G	C
2	chr2_78591965	0	78591965	C	T
2	chr2_78592980	0	78592980	G	C
2	chr2_78594697	0	78594697	T	C
2	chr2_78595820	0	78595820	A	G
2	chr2_78598458	0	78598458	T	C
2	chr2_78608611	0	78608611	C	T
2	chr2_78625141	0	78625141	C	A
2	chr2_78630592	0	78630592	A	T
2	chr2_78637632	0	78637632	T	C
2	chr2_78645841	0	78645841	G	A
2	chr2_78650665	0	78650665	A	G
2	chr2_78653506	0	78653506	C	G
2	chr2_78665804	0	78665804	G	A
2	chr2_78677316	0	78677316	T	G
2	chr2_78683028	0	78683028	T	C
2	chr2_78685049	0	78685049	T	C
2	chr2_78694450	0	78694450	C	A
2	chr2_78702827	0	78702827	T	G
2	chr2_78705041	0	78705041	T	C
2	chr2_78713807	0	78713807	T	C
2	chr2_78714476	0	78714476	T	C
2	chr2_78720104	0	78720104	A	G
2	chr2_78732640	0	78732640	T	C
2	chr2_78737241	0	78737241	C	T
2	chr2_78745233	0	78745233	A	G
2	chr2_78750211	0	78750211	G	A
2	chr2_78753964	0	78753964	C	T
2	chr2_78760984	0	78760984	T	A
2	chr2_78761372	0	78761372	G	A
2	chr2_78768895	0	78768895	C	T
2	chr2_78772982	0	78772982	G	A
2	chr2_78773183	0	78773183	T	G
2	chr2_78778904	0	78778904	C	T
2	chr2_78781605	0	78781605	A	C
2	chr2_78795739	0	78795739	T	C
2	chr2_78799904	0	78799904	T	C
2	chr2_78812840	0	78812840	G	C
2	chr2_78817204	0	78817204	T	C
2	chr2_78817483	0	78817483	C	T
2	chr2_78821112	0	78821112	C	T
2	chr2_78824518	0	78824518	T	C
2	chr2_78829609	0	78829609	T	C
2	chr2_78831982	0	78831982	C	A
2	chr2_78837077	0	78837077	C	A
2	chr2_78838459	0	78838459	G	A
2	chr2_78840705	0	78840705	G	A
2	chr2_78850751	0	78850751	C	T
2	chr2_78856530	0	78856530	C	T
2	chr2_78858639	0	78858639	C	A
2	chr2_78864408	0	78864408	G	C
2	chr2_78865352	0	78865352	T	C
2	chr2_78867704	0	78867704	G	C
2	chr2_78868639	0	78868639	A	G
2	chr2_78870558	0	78870558	G	T
2	chr2_78872362	0	78872362	C	T
2	chr2_78874706	0	78874706	C	T
2	chr2_78875059	0	78875059	T	G
2	chr2_78876287	0	78876287	T	G
2	chr2_78880427	0	78880427	G	A
2	chr2_78895061	0	78895061	T	C
2	chr2_78898083	0	78898083	A	C
2	chr2_78903542	0	78903542	G	T
2	chr2_78909201	0	78909201	T	C
2	chr2_78915669	0	78915669	G	C
2	chr2_78919232	0	78919232	T	C
2	chr2_78921200	0	78921200	T	C
2	chr2_78921537	0	78921537	A	C
2	chr2_78922135	0	78922135	G	A
2	chr2_78922986	0	78922986	C	T
2	chr2_78928112	0	78928112	C	T
2	chr2_78931369	0	78931369	A	T
2	chr2_78931565	0	78931565	C	T
2	chr2_78934674	0	78934674	A	T
2	chr2_78936119	0	78936119	A	G
2	chr2_78937052	0	78937052	G	A
2	chr2_78937746	0	78937746	T	G
2	chr2_78937792	0	78937792	G	C
2	chr2_78940161	0	78940161	A	C
2	chr2_78940756	0	78940756	C	T
2	chr2_78946606	0	78946606	A	T
2	chr2_78950028	0	78950028	T	G
2	chr2_78953144	0	78953144	A	G
2	chr2_78953695	0	78953695	T	C
2	chr2_78954119	0	78954119	A	G
2	chr2_78957321	0	78957321	T	A
2	chr2_78957368	0	78957368	C	G
2	chr2_78963077	0	78963077	T	C
2	chr2_78965895	0	78965895	C	T
2	chr2_78974180	0	78974180	T	C
2	chr2_78979295	0	78979295	T	C
2	chr2_78987482	0	78987482	A	G
2	chr2_78987919	0	78987919	A	C
2	chr2_78990323	0	78990323	A	G
2	chr2_79009889	0	79009889	A	C
2	chr2_79017534	0	79017534	C	T
2	chr2_79020413	0	79020413	C	T
2	chr2_79032363	0	79032363	C	T
2	chr2_79032990	0	79032990	A	T
2	chr2_79033864	0	79033864	C	G
2	chr2_79034872	0	79034872	T	C
2	chr2_79035040	0	79035040	C	T
2	chr2_79039414	0	79039414	A	T
2	chr2_79040602	0	79040602	A	G
2	chr2_79041846	0	79041846	C	T
2	chr2_79042849	0	79042849	T	A
2	chr2_79051443	0	79051443	A	G
2	chr2_79052712	0	79052712	G	A
2	chr2_79053745	0	79053745	T	C
2	chr2_79057957	0	79057957	T	C
2	chr2_79084249	0	79084249	G	T
2	chr2_79084322	0	79084322	C	G
2	chr2_79094238	0	79094238	C	T
2	chr2_79097660	0	79097660	A	C
2	chr2_79109623	0	79109623	A	G
2	chr2_79111460	0	79111460	A	G
2	chr2_79119601	0	79119601	G	A
2	chr2_79129974	0	79129974	G	T
2	chr2_79139990	0	79139990	G	C
2	chr2_79145173	0	79145173	A	G
2	chr2_79153388	0	79153388	A	T
2	chr2_79180620	0	79180620	C	T
2	chr2_79182085	0	79182085	A	G
2	chr2_79183431	0	79183431	C	T
2	chr2_79184391	0	79184391	C	G
2	chr2_79192079	0	79192079	A	G
2	chr2_79198461	0	79198461	A	G
2	chr2_79199602	0	79199602	C	T
2	chr2_79201626	0	79201626	T	G
2	chr2_79226991	0	79226991	A	G
2	chr2_79247444	0	79247444	A	G
2	chr2_79254080	0	79254080	A	G
2	chr2_79254521	0	79254521	A	G
2	chr2_79259190	0	79259190	G	C
2	chr2_79263131	0	79263131	C	T
2	chr2_79271348	0	79271348	A	T
2	chr2_79275624	0	79275624	T	C
2	chr2_79291079	0	79291079	T	G
2	chr2_79296300	0	79296300	G	A
2	chr2_79301402	0	79301402	C	G
2	chr2_79302199	0	79302199	C	T
2	chr2_79310398	0	79310398	T	C
2	chr2_79314012	0	79314012	C	T
2	chr2_79324252	0	79324252	A	G
2	chr2_79326839	0	79326839	A	C
2	chr2_79328682	0	79328682	A	T
2	chr2_79328734	0	79328734	A	G
2	chr2_79332897	0	79332897	T	C
2	chr2_79333805	0	79333805	C	T
2	chr2_79342520	0	79342520	C	A
2	chr2_79344704	0	79344704	T	C
2	chr2_79352209	0	79352209	C	T
2	chr2_79352656	0	79352656	T	A
2	chr2_79356152	0	79356152	G	C
2	chr2_79377877	0	79377877	A	G
2	chr2_79381956	0	79381956	T	C
2	chr2_79393344	0	79393344	C	A
2	chr2_79401515	0	79401515	T	C
2	chr2_79410480	0	79410480	A	G
2	chr2_79413528	0	79413528	T	C
2	chr2_79413933	0	79413933	C	A
2	chr2_79422992	0	79422992	T	C
2	chr2_79425576	0	79425576	C	T
2	chr2_79428291	0	79428291	C	G
2	chr2_79436139	0	79436139	A	T
2	chr2_79445095	0	79445095	A	C
2	chr2_79446613	0	79446613	T	C
2	chr2_79448170	0	79448170	C	T
2	chr2_79453434	0	79453434	T	C
2	chr2_79462612	0	79462612	T	G
2	chr2_79464907	0	79464907	A	G
2	chr2_79470209	0	79470209	G	A
2	chr2_79473373	0	79473373	A	G
2	chr2_79481208	0	79481208	C	T
2	chr2_79484328	0	79484328	A	T
2	chr2_79488714	0	79488714	C	A
2	chr2_79490654	0	79490654	A	C
2	chr2_79492362	0	79492362	T	C
2	chr2_79492542	0	79492542	C	T
2	chr2_79492595	0	79492595	G	A
2	chr2_79494283	0	79494283	C	A
2	chr2_79494607	0	79494607	T	C
2	chr2_79497568	0	79497568	A	G
2	chr2_79497602	0	79497602	T	C
2	chr2_79503716	0	79503716	A	G
2	chr2_79511171	0	79511171	G	A
2	chr2_79511561	0	79511561	T	C
2	chr2_79516499	0	79516499	G	A
2	chr2_79521286	0	79521286	A	G
2	chr2_79524611	0	79524611	T	C
2	chr2_79531150	0	79531150	A	G
2	chr2_79535006	0	79535006	A	G
2	chr2_79541087	0	79541087	T	C
2	chr2_79541524	0	79541524	G	T
2	chr2_79547840	0	79547840	C	T
2	chr2_79560496	0	79560496	A	G
2	chr2_79560898	0	79560898	G	A
2	chr2_79569521	0	79569521	A	C
2	chr2_79573397	0	79573397	T	A
2	chr2_79579011	0	79579011	A	G
2	chr2_79592023	0	79592023	C	T
2	chr2_79594301	0	79594301	G	A
2	chr2_79603497	0	79603497	T	G
2	chr2_79604417	0	79604417	A	T
2	chr2_79609594	0	79609594	A	G
2	chr2_79619016	0	79619016	C	T
2	chr2_79627796	0	79627796	C	T
2	chr2_79631282	0	79631282	A	G
2	chr2_79631954	0	79631954	A	C
2	chr2_79634186	0	79634186	T	C
2	chr2_79638489	0	79638489	A	G
2	chr2_79658648	0	79658648	C	T
2	chr2_79659996	0	79659996	C	T
2	chr2_79662011	0	79662011	A	C
2	chr2_79667107	0	79667107	A	G
2	chr2_79667320	0	79667320	C	T
2	chr2_79679055	0	79679055	A	G
2	chr2_79680899	0	79680899	C	T
2	chr2_79680979	0	79680979	C	A
2	chr2_79681209	0	79681209	T	C
2	chr2_79684454	0	79684454	C	T
2	chr2_79697129	0	79697129	T	G
2	chr2_79706993	0	79706993	C	A
2	chr2_79709117	0	79709117	A	G
2	chr2_79711444	0	79711444	C	A
2	chr2_79716638	0	79716638	A	G
2	chr2_79718177	0	79718177	G	A
2	chr2_79721653	0	79721653	C	T
2	chr2_79723057	0	79723057	T	C
2	chr2_79724231	0	79724231	G	A
2	chr2_79735065	0	79735065	A	G
2	chr2_79738194	0	79738194	T	C
2	chr2_79738834	0	79738834	A	C
2	chr2_79741239	0	79741239	A	G
2	chr2_79743099	0	79743099	C	T
2	chr2_79745956	0	79745956	T	G
2	chr2_79747593	0	79747593	A	G
2	chr2_79750742	0	79750742	C	T
2	chr2_79758061	0	79758061	G	A
2	chr2_79760510	0	79760510	C	T
2	chr2_79763423	0	79763423	T	C
2	chr2_79766389	0	79766389	A	G
2	chr2_79773759	0	79773759	T	C
2	chr2_79775808	0	79775808	T	G
2	chr2_79776376	0	79776376	G	A
2	chr2_79783383	0	79783383	T	G
2	chr2_79785219	0	79785219	T	C
2	chr2_79786450	0	79786450	A	G
2	chr2_79787206	0	79787206	A	G
2	chr2_79789567	0	79789567	G	A
2	chr2_79794885	0	79794885	A	G
2	chr2_79796448	0	79796448	T	C
2	chr2_79799324	0	79799324	A	G
2	chr2_79804691	0	79804691	T	C
2	chr2_79811524	0	79811524	G	C
2	chr2_79826592	0	79826592	C	A
2	chr2_79828130	0	79828130	G	T
2	chr2_79829334	0	79829334	C	A
2	chr2_79835547	0	79835547	C	A
2	chr2_79839052	0	79839052	C	G
2	chr2_79840252	0	79840252	C	T
2	chr2_79858272	0	79858272	A	G
2	chr2_79861269	0	79861269	G	A
2	chr2_79864400	0	79864400	A	G
2	chr2_79870488	0	79870488	G	A
2	chr2_79878469	0	79878469	C	T
2	chr2_79887271	0	79887271	G	A
2	chr2_79913323	0	79913323	G	C
2	chr2_79922887	0	79922887	T	C
2	chr2_79931339	0	79931339	A	C
2	chr2_79931983	0	79931983	G	A
2	chr2_79939393	0	79939393	G	A
2	chr2_79944787	0	79944787	C	T
2	chr2_79949720	0	79949720	G	A
2	chr2_79952731	0	79952731	A	G
2	chr2_79955355	0	79955355	A	C
2	chr2_79955774	0	79955774	G	T
2	chr2_79958877	0	79958877	A	G
2	chr2_79959206	0	79959206	A	C
2	chr2_79959689	0	79959689	C	G
2	chr2_79961492	0	79961492	G	A
2	chr2_79965137	0	79965137	G	A
2	chr2_79981485	0	79981485	A	C
2	chr2_79984009	0	79984009	A	C
2	chr2_79992385	0	79992385	T	A
2	chr2_79994268	0	79994268	A	T
2	chr2_79995812	0	79995812	T	C
2	chr2_79996336	0	79996336	T	C
2	chr2_79998019	0	79998019	T	C
2	chr2_79999673	0	79999673	A	T
2	chr2_80004736	0	80004736	T	C
2	chr2_80006134	0	80006134	A	T
2	chr2_80009608	0	80009608	T	C
2	chr2_80013297	0	80013297	T	C
2	chr2_80013714	0	80013714	G	A
2	chr2_80015592	0	80015592	T	C
2	chr2_80021617	0	80021617	A	G
2	chr2_80027531	0	80027531	C	T
2	chr2_80031927	0	80031927	A	G
2	chr2_80032232	0	80032232	G	T
2	chr2_80036397	0	80036397	A	G
2	chr2_80050624	0	80050624	A	G
2	chr2_80051384	0	80051384	T	C
2	chr2_80064331	0	80064331	C	G
2	chr2_80068491	0	80068491	A	G
2	chr2_80068510	0	80068510	G	A
2	chr2_80069073	0	80069073	A	G
2	chr2_80071353	0	80071353	A	T
2	chr2_80075353	0	80075353	C	T
2	chr2_80079650	0	80079650	A	G
2	chr2_80082133	0	80082133	C	T
2	chr2_80086080	0	80086080	G	A
2	chr2_80091015	0	80091015	G	A
2	chr2_80099671	0	80099671	G	T
2	chr2_80110331	0	80110331	G	A
2	chr2_80112120	0	80112120	C	A
2	chr2_80118583	0	80118583	T	C
2	chr2_80125177	0	80125177	T	C
2	chr2_80126563	0	80126563	T	G
2	chr2_80130315	0	80130315	G	C
2	chr2_80132271	0	80132271	T	C
2	chr2_80135314	0	80135314	G	A
2	chr2_80136141	0	80136141	A	C
2	chr2_80144904	0	80144904	T	C
2	chr2_80145908	0	80145908	T	C
2	chr2_80146832	0	80146832	T	C
2	chr2_80146845	0	80146845	A	T
2	chr2_80152792	0	80152792	T	G
2	chr2_80161499	0	80161499	C	A
2	chr2_80162812	0	80162812	A	G
2	chr2_80163231	0	80163231	A	G
2	chr2_80167780	0	80167780	T	C
2	chr2_80168242	0	80168242	T	C
2	chr2_80169671	0	80169671	C	T
2	chr2_80170733	0	80170733	T	C
2	chr2_80174402	0	80174402	C	A
2	chr2_80177067	0	80177067	T	C
2	chr2_80180541	0	80180541	A	G
2	chr2_80182336	0	80182336	A	G
2	chr2_80183035	0	80183035	T	C
2	chr2_80183629	0	80183629	G	T
2	chr2_80185728	0	80185728	A	G
2	chr2_80186416	0	80186416	T	C
2	chr2_80187657	0	80187657	T	C
2	chr2_80188474	0	80188474	C	T
2	chr2_80191464	0	80191464	A	G
2	chr2_80194734	0	80194734	T	C
2	chr2_80212785	0	80212785	A	G
2	chr2_80214064	0	80214064	T	A
2	chr2_80232892	0	80232892	C	A
2	chr2_80234922	0	80234922	C	T
2	chr2_80247818	0	80247818	A	G
2	chr2_80252657	0	80252657	A	G
2	chr2_80254262	0	80254262	C	T
2	chr2_80257002	0	80257002	G	C
2	chr2_80258636	0	80258636	A	C
2	chr2_80263629	0	80263629	C	A
2	chr2_80275363	0	80275363	C	A
2	chr2_80285264	0	80285264	G	C
2	chr2_80292172	0	80292172	C	A
2	chr2_80294304	0	80294304	T	C
2	chr2_80301832	0	80301832	A	T
2	chr2_80306457	0	80306457	T	G
2	chr2_80314869	0	80314869	G	C
2	chr2_80316717	0	80316717	T	C
2	chr2_80318601	0	80318601	T	C
2	chr2_80319308	0	80319308	G	A
2	chr2_80321516	0	80321516	A	G
2	chr2_80324050	0	80324050	A	G
2	chr2_80326093	0	80326093	T	C
2	chr2_80330225	0	80330225	T	C
2	chr2_80345908	0	80345908	T	C
2	chr2_80357522	0	80357522	C	T
2	chr2_80359931	0	80359931	G	A
2	chr2_80360581	0	80360581	A	C
2	chr2_80362844	0	80362844	G	A
2	chr2_80366450	0	80366450	A	T
2	chr2_80368840	0	80368840	A	G
2	chr2_80370358	0	80370358	C	T
2	chr2_80391990	0	80391990	C	T
2	chr2_80418652	0	80418652	T	A
2	chr2_80429440	0	80429440	T	C
2	chr2_80432651	0	80432651	A	G
2	chr2_80434834	0	80434834	G	C
2	chr2_80438806	0	80438806	C	A
2	chr2_80440738	0	80440738	A	G
2	chr2_80443096	0	80443096	C	T
2	chr2_80451282	0	80451282	G	T
2	chr2_80451306	0	80451306	A	G
2	chr2_80454712	0	80454712	T	A
2	chr2_80459379	0	80459379	A	G
2	chr2_80469063	0	80469063	A	C
2	chr2_80469145	0	80469145	G	A
2	chr2_80472159	0	80472159	A	G
2	chr2_80474521	0	80474521	T	C
2	chr2_80479778	0	80479778	C	T
2	chr2_80480384	0	80480384	C	T
2	chr2_80483104	0	80483104	G	A
2	chr2_80486816	0	80486816	T	C
2	chr2_80489008	0	80489008	T	C
2	chr2_80489545	0	80489545	T	C
2	chr2_80490151	0	80490151	T	C
2	chr2_80492411	0	80492411	T	C
2	chr2_80493044	0	80493044	C	T
2	chr2_80493925	0	80493925	G	A
2	chr2_80495768	0	80495768	G	A
2	chr2_80505086	0	80505086	A	G
2	chr2_80506754	0	80506754	T	C
2	chr2_80515393	0	80515393	T	G
2	chr2_80516313	0	80516313	C	T
2	chr2_80521245	0	80521245	G	A
2	chr2_80526186	0	80526186	A	C
2	chr2_80530951	0	80530951	A	T
2	chr2_80543741	0	80543741	T	C
2	chr2_80544288	0	80544288	A	G
2	chr2_80551363	0	80551363	A	G
2	chr2_80553707	0	80553707	A	C
2	chr2_80556437	0	80556437	T	A
2	chr2_80556666	0	80556666	A	G
2	chr2_80559487	0	80559487	C	A
2	chr2_80560472	0	80560472	T	C
2	chr2_80561943	0	80561943	G	A
2	chr2_80594863	0	80594863	C	T
2	chr2_80600525	0	80600525	T	A
2	chr2_80601653	0	80601653	C	G
2	chr2_80640479	0	80640479	T	C
2	chr2_80641546	0	80641546	T	C
2	chr2_80643308	0	80643308	T	C
2	chr2_80644770	0	80644770	T	C
2	chr2_80646684	0	80646684	G	C
2	chr2_80652807	0	80652807	G	C
2	chr2_80655002	0	80655002	G	A
2	chr2_80662887	0	80662887	A	T
2	chr2_80669668	0	80669668	T	G
2	chr2_80672617	0	80672617	C	G
2	chr2_80676487	0	80676487	A	G
2	chr2_80677604	0	80677604	C	A
2	chr2_80680509	0	80680509	A	T
2	chr2_80686473	0	80686473	T	C
2	chr2_80694798	0	80694798	A	G
2	chr2_80700936	0	80700936	C	G
2	chr2_80700942	0	80700942	T	C
2	chr2_80713437	0	80713437	G	C
2	chr2_80718828	0	80718828	G	C
2	chr2_80718864	0	80718864	C	G
2	chr2_80719496	0	80719496	A	G
2	chr2_80729825	0	80729825	G	A
2	chr2_80730359	0	80730359	T	C
2	chr2_80732185	0	80732185	A	G
2	chr2_80733334	0	80733334	A	G
2	chr2_80733480	0	80733480	G	A
2	chr2_80735460	0	80735460	T	C
2	chr2_80739739	0	80739739	A	G
2	chr2_80740830	0	80740830	C	G
2	chr2_80741924	0	80741924	A	G
2	chr2_80742289	0	80742289	T	C
2	chr2_80750007	0	80750007	A	G
2	chr2_80760212	0	80760212	A	G
2	chr2_80765848	0	80765848	C	G
2	chr2_80767251	0	80767251	C	A
2	chr2_80773672	0	80773672	C	T
2	chr2_80779897	0	80779897	G	A
2	chr2_80787579	0	80787579	G	A
2	chr2_80788763	0	80788763	C	T
2	chr2_80795491	0	80795491	C	A
2	chr2_80813142	0	80813142	C	T
2	chr2_80815961	0	80815961	A	G
2	chr2_80816569	0	80816569	C	A
2	chr2_80847014	0	80847014	C	T
2	chr2_80849208	0	80849208	T	C
2	chr2_80851941	0	80851941	A	G
2	chr2_80853850	0	80853850	A	G
2	chr2_80854338	0	80854338	C	T
2	chr2_80858130	0	80858130	T	G
2	chr2_80860037	0	80860037	A	G
2	chr2_80864644	0	80864644	A	C
2	chr2_80885305	0	80885305	T	C
2	chr2_80888566	0	80888566	C	A
2	chr2_80891962	0	80891962	G	T
2	chr2_80934089	0	80934089	G	A
2	chr2_80938840	0	80938840	T	C
2	chr2_80939306	0	80939306	G	T
2	chr2_80946600	0	80946600	C	T
2	chr2_80948723	0	80948723	A	G
2	chr2_80965498	0	80965498	C	T
2	chr2_80970393	0	80970393	T	C
2	chr2_80982752	0	80982752	C	A
2	chr2_80984854	0	80984854	A	G
2	chr2_80988574	0	80988574	C	G
2	chr2_80990403	0	80990403	C	G
2	chr2_80995590	0	80995590	C	T
2	chr2_80995602	0	80995602	G	A
2	chr2_80999071	0	80999071	T	C
2	chr2_81003132	0	81003132	G	A
2	chr2_81003953	0	81003953	A	T
2	chr2_81004529	0	81004529	A	G
2	chr2_81010092	0	81010092	C	T
2	chr2_81014090	0	81014090	C	A
2	chr2_81015713	0	81015713	T	G
2	chr2_81026323	0	81026323	T	G
2	chr2_81028106	0	81028106	G	C
2	chr2_81028598	0	81028598	G	A
2	chr2_81031555	0	81031555	T	C
2	chr2_81042866	0	81042866	A	T
2	chr2_81043924	0	81043924	T	C
2	chr2_81045703	0	81045703	A	C
2	chr2_81047997	0	81047997	A	G
2	chr2_81053033	0	81053033	A	G
2	chr2_81058686	0	81058686	G	C
2	chr2_81084743	0	81084743	T	C
2	chr2_81085596	0	81085596	G	A
2	chr2_81088206	0	81088206	C	A
2	chr2_81090381	0	81090381	C	T
2	chr2_81095114	0	81095114	C	T
2	chr2_81095823	0	81095823	T	C
2	chr2_81108716	0	81108716	T	C
2	chr2_81109337	0	81109337	A	G
2	chr2_81111951	0	81111951	G	T
2	chr2_81112388	0	81112388	A	G
2	chr2_81118291	0	81118291	A	G
2	chr2_81121510	0	81121510	T	C
2	chr2_81127639	0	81127639	C	T
2	chr2_81129172	0	81129172	A	G
2	chr2_81132858	0	81132858	C	T
2	chr2_81139371	0	81139371	T	C
2	chr2_81146551	0	81146551	T	C
2	chr2_81161482	0	81161482	G	C
2	chr2_81164416	0	81164416	A	G
2	chr2_81167337	0	81167337	A	G
2	chr2_81168874	0	81168874	T	A
2	chr2_81173401	0	81173401	G	T
2	chr2_81174509	0	81174509	T	G
2	chr2_81176465	0	81176465	T	A
2	chr2_81188309	0	81188309	A	G
2	chr2_81192673	0	81192673	G	A
2	chr2_81230862	0	81230862	G	A
2	chr2_81234923	0	81234923	G	T
2	chr2_81282607	0	81282607	A	G
2	chr2_81295770	0	81295770	A	G
2	chr2_81323744	0	81323744	T	A
2	chr2_81324203	0	81324203	G	A
2	chr2_81328647	0	81328647	G	A
2	chr2_81342606	0	81342606	C	A
2	chr2_81348038	0	81348038	T	C
2	chr2_81348352	0	81348352	G	A
2	chr2_81352305	0	81352305	A	G
2	chr2_81358540	0	81358540	C	T
2	chr2_81358879	0	81358879	T	C
2	chr2_81365851	0	81365851	T	C
2	chr2_81366142	0	81366142	A	C
2	chr2_81370962	0	81370962	A	G
2	chr2_81374873	0	81374873	G	A
2	chr2_81377693	0	81377693	A	G
2	chr2_81377738	0	81377738	A	G
2	chr2_81386165	0	81386165	A	G
2	chr2_81389334	0	81389334	C	T
2	chr2_81393181	0	81393181	T	C
2	chr2_81402142	0	81402142	T	C
2	chr2_81407545	0	81407545	A	G
2	chr2_81408943	0	81408943	T	C
2	chr2_81410561	0	81410561	G	A
2	chr2_81413129	0	81413129	A	G
2	chr2_81414062	0	81414062	C	T
2	chr2_81415954	0	81415954	T	C
2	chr2_81416148	0	81416148	T	C
2	chr2_81417227	0	81417227	T	G
2	chr2_81430144	0	81430144	C	G
2	chr2_81432663	0	81432663	T	C
2	chr2_81436280	0	81436280	A	G
2	chr2_81436816	0	81436816	T	C
2	chr2_81437574	0	81437574	A	G
2	chr2_81453168	0	81453168	A	G
2	chr2_81455084	0	81455084	C	A
2	chr2_81459740	0	81459740	T	C
2	chr2_81461149	0	81461149	A	T
2	chr2_81461935	0	81461935	C	A
2	chr2_81475928	0	81475928	T	C
2	chr2_81476267	0	81476267	G	A
2	chr2_81484880	0	81484880	C	T
2	chr2_81488995	0	81488995	G	A
2	chr2_81490546	0	81490546	T	C
2	chr2_81490902	0	81490902	T	C
2	chr2_81493396	0	81493396	G	A
2	chr2_81494586	0	81494586	A	G
2	chr2_81496679	0	81496679	A	C
2	chr2_81497265	0	81497265	G	A
2	chr2_81501998	0	81501998	A	G
2	chr2_81502573	0	81502573	A	G
2	chr2_81507540	0	81507540	A	C
2	chr2_81508673	0	81508673	G	A
2	chr2_81509431	0	81509431	T	A
2	chr2_81509680	0	81509680	A	G
2	chr2_81511791	0	81511791	G	A
2	chr2_81514664	0	81514664	A	T
2	chr2_81515140	0	81515140	A	G
2	chr2_81523068	0	81523068	T	C
2	chr2_81532194	0	81532194	G	A
2	chr2_81533500	0	81533500	T	A
2	chr2_81536275	0	81536275	T	C
2	chr2_81536560	0	81536560	A	C
2	chr2_81538132	0	81538132	T	C
2	chr2_81539705	0	81539705	A	G
2	chr2_81540978	0	81540978	G	A
2	chr2_81541244	0	81541244	T	C
2	chr2_81542456	0	81542456	C	A
2	chr2_81544400	0	81544400	T	C
2	chr2_81546822	0	81546822	T	C
2	chr2_81550442	0	81550442	A	G
2	chr2_81555648	0	81555648	T	G
2	chr2_81557783	0	81557783	A	C
2	chr2_81566056	0	81566056	C	T
2	chr2_81568395	0	81568395	T	C
2	chr2_81570177	0	81570177	T	C
2	chr2_81570814	0	81570814	A	G
2	chr2_81572412	0	81572412	T	C
2	chr2_81572861	0	81572861	G	A
2	chr2_81580975	0	81580975	T	C
2	chr2_81582274	0	81582274	G	C
2	chr2_81584248	0	81584248	T	C
2	chr2_81586038	0	81586038	A	G
2	chr2_81586316	0	81586316	T	C
2	chr2_81591787	0	81591787	G	A
2	chr2_81591873	0	81591873	T	C
2	chr2_81592986	0	81592986	C	A
2	chr2_81596112	0	81596112	C	A
2	chr2_81597814	0	81597814	A	G
2	chr2_81603235	0	81603235	C	A
2	chr2_81603310	0	81603310	T	C
2	chr2_81607083	0	81607083	C	T
2	chr2_81607638	0	81607638	A	G
2	chr2_81608377	0	81608377	A	G
2	chr2_81610977	0	81610977	A	G
2	chr2_81613068	0	81613068	T	G
2	chr2_81616694	0	81616694	G	T
2	chr2_81619659	0	81619659	G	C
2	chr2_81619964	0	81619964	C	A
2	chr2_81623833	0	81623833	T	C
2	chr2_81624270	0	81624270	G	C
2	chr2_81626241	0	81626241	C	T
2	chr2_81626779	0	81626779	A	G
2	chr2_81636540	0	81636540	C	G
2	chr2_81637134	0	81637134	G	A
2	chr2_81637229	0	81637229	A	G
2	chr2_81641590	0	81641590	G	C
2	chr2_81645483	0	81645483	A	G
2	chr2_81649107	0	81649107	G	A
2	chr2_81656003	0	81656003	T	C
2	chr2_81656790	0	81656790	A	G
2	chr2_81656817	0	81656817	T	G
2	chr2_81661104	0	81661104	G	C
2	chr2_81666519	0	81666519	C	T
2	chr2_81672080	0	81672080	T	A
2	chr2_81673780	0	81673780	T	C
2	chr2_81674455	0	81674455	A	G
2	chr2_81679063	0	81679063	G	A
2	chr2_81686358	0	81686358	A	T
2	chr2_81686456	0	81686456	T	G
2	chr2_81687596	0	81687596	A	G
2	chr2_81692541	0	81692541	G	C
2	chr2_81692918	0	81692918	A	G
2	chr2_81699153	0	81699153	G	T
2	chr2_81699862	0	81699862	G	A
2	chr2_81706290	0	81706290	A	G
2	chr2_81708675	0	81708675	T	C
2	chr2_81711746	0	81711746	A	G
2	chr2_81712563	0	81712563	A	G
2	chr2_81719197	0	81719197	C	T
2	chr2_81719463	0	81719463	T	C
2	chr2_81722227	0	81722227	T	A
2	chr2_81728159	0	81728159	A	G
2	chr2_81728217	0	81728217	T	C
2	chr2_81735648	0	81735648	G	C
2	chr2_81736779	0	81736779	T	C
2	chr2_81739047	0	81739047	A	G
2	chr2_81742052	0	81742052	A	T
2	chr2_81745657	0	81745657	T	C
2	chr2_81745817	0	81745817	A	G
2	chr2_81757433	0	81757433	T	C
2	chr2_81758617	0	81758617	T	C
2	chr2_81764635	0	81764635	C	T
2	chr2_81765985	0	81765985	G	T
2	chr2_81766258	0	81766258	A	G
2	chr2_81767461	0	81767461	C	G
2	chr2_81780649	0	81780649	G	T
2	chr2_81790789	0	81790789	A	G
2	chr2_81791060	0	81791060	A	G
2	chr2_81792559	0	81792559	T	C
2	chr2_81793218	0	81793218	T	G
2	chr2_81794344	0	81794344	A	G
2	chr2_81803283	0	81803283	G	A
2	chr2_81803653	0	81803653	A	G
2	chr2_81808087	0	81808087	A	G
2	chr2_81809955	0	81809955	G	A
2	chr2_81816829	0	81816829	T	C
2	chr2_81817252	0	81817252	T	C
2	chr2_81820972	0	81820972	T	C
2	chr2_81833011	0	81833011	T	C
2	chr2_81844944	0	81844944	T	C
2	chr2_81846157	0	81846157	A	G
2	chr2_81848029	0	81848029	A	G
2	chr2_81853691	0	81853691	C	G
2	chr2_81856782	0	81856782	A	G
2	chr2_81858390	0	81858390	A	G
2	chr2_81860218	0	81860218	A	T
2	chr2_81860404	0	81860404	G	C
2	chr2_81863661	0	81863661	G	A
2	chr2_81864223	0	81864223	A	T
2	chr2_81864524	0	81864524	T	C
2	chr2_81865533	0	81865533	A	G
2	chr2_81867259	0	81867259	G	A
2	chr2_81867473	0	81867473	T	C
2	chr2_81867803	0	81867803	T	C
2	chr2_81867924	0	81867924	T	C
2	chr2_81874300	0	81874300	G	C
2	chr2_81885621	0	81885621	G	A
2	chr2_81890230	0	81890230	A	G
2	chr2_81891086	0	81891086	G	C
2	chr2_81891269	0	81891269	C	G
2	chr2_81892067	0	81892067	C	T
2	chr2_81896087	0	81896087	G	A
2	chr2_81898534	0	81898534	C	T
2	chr2_81899100	0	81899100	T	C
2	chr2_81901590	0	81901590	G	A
2	chr2_81902426	0	81902426	T	C
2	chr2_81903171	0	81903171	C	A
2	chr2_81903726	0	81903726	C	T
2	chr2_81904881	0	81904881	G	C
2	chr2_81907483	0	81907483	A	G
2	chr2_81925497	0	81925497	T	C
2	chr2_81930139	0	81930139	T	C
2	chr2_81931709	0	81931709	G	C
2	chr2_81933366	0	81933366	A	G
2	chr2_81958112	0	81958112	G	T
2	chr2_81961043	0	81961043	T	A
2	chr2_81968543	0	81968543	C	T
2	chr2_81970143	0	81970143	T	G
2	chr2_81974087	0	81974087	C	T
2	chr2_81984492	0	81984492	A	G
2	chr2_81990884	0	81990884	C	G
2	chr2_82005025	0	82005025	T	C
2	chr2_82007811	0	82007811	G	C
2	chr2_82008325	0	82008325	T	C
2	chr2_82010051	0	82010051	C	G
2	chr2_82019034	0	82019034	C	T
2	chr2_82021408	0	82021408	C	T
2	chr2_82023188	0	82023188	C	T
2	chr2_82024369	0	82024369	C	T
2	chr2_82026060	0	82026060	G	C
2	chr2_82046673	0	82046673	T	C
2	chr2_82046721	0	82046721	C	T
2	chr2_82047196	0	82047196	G	T
2	chr2_82047583	0	82047583	A	G
2	chr2_82061545	0	82061545	G	A
2	chr2_82078392	0	82078392	T	C
2	chr2_82090039	0	82090039	T	C
2	chr2_82090107	0	82090107	A	C
2	chr2_82096799	0	82096799	C	T
2	chr2_82104846	0	82104846	T	C
2	chr2_82114908	0	82114908	A	G
2	chr2_82117541	0	82117541	G	C
2	chr2_82117765	0	82117765	C	T
2	chr2_82120308	0	82120308	C	A
2	chr2_82123432	0	82123432	C	A
2	chr2_82126216	0	82126216	A	T
2	chr2_82129328	0	82129328	G	A
2	chr2_82129466	0	82129466	A	C
2	chr2_82136096	0	82136096	G	C
2	chr2_82136381	0	82136381	C	G
2	chr2_82139618	0	82139618	A	C
2	chr2_82140388	0	82140388	G	T
2	chr2_82149035	0	82149035	T	C
2	chr2_82167832	0	82167832	A	G
2	chr2_82168106	0	82168106	A	G
2	chr2_82175574	0	82175574	C	T
2	chr2_82178780	0	82178780	G	C
2	chr2_82182065	0	82182065	T	C
2	chr2_82182099	0	82182099	T	C
2	chr2_82185460	0	82185460	G	A
2	chr2_82189183	0	82189183	G	T
2	chr2_82205841	0	82205841	C	T
2	chr2_82210562	0	82210562	A	G
2	chr2_82212360	0	82212360	G	A
2	chr2_82215767	0	82215767	A	C
2	chr2_82219420	0	82219420	A	G
2	chr2_82220280	0	82220280	T	A
2	chr2_82225561	0	82225561	C	T
2	chr2_82225862	0	82225862	A	G
2	chr2_82230784	0	82230784	T	C
2	chr2_82234256	0	82234256	T	C
2	chr2_82241466	0	82241466	A	T
2	chr2_82247608	0	82247608	C	T
2	chr2_82249960	0	82249960	G	C
2	chr2_82261962	0	82261962	A	G
2	chr2_82267158	0	82267158	G	T
2	chr2_82275668	0	82275668	G	A
2	chr2_82277788	0	82277788	A	G
2	chr2_82281549	0	82281549	A	G
2	chr2_82307152	0	82307152	C	A
2	chr2_82307760	0	82307760	G	T
2	chr2_82309929	0	82309929	G	C
2	chr2_82321318	0	82321318	C	A
2	chr2_82337687	0	82337687	A	G
2	chr2_82353566	0	82353566	C	G
2	chr2_82367589	0	82367589	T	C
2	chr2_82371740	0	82371740	T	A
2	chr2_82373168	0	82373168	C	T
2	chr2_82378937	0	82378937	C	G
2	chr2_82379604	0	82379604	T	C
2	chr2_82380977	0	82380977	C	T
2	chr2_82388356	0	82388356	A	G
2	chr2_82391624	0	82391624	T	A
2	chr2_82392530	0	82392530	T	C
2	chr2_82393097	0	82393097	G	A
2	chr2_82410594	0	82410594	T	C
2	chr2_82412607	0	82412607	C	T
2	chr2_82436242	0	82436242	G	A
2	chr2_82455979	0	82455979	G	A
2	chr2_82458676	0	82458676	T	G
2	chr2_82472352	0	82472352	C	G
2	chr2_82475105	0	82475105	T	C
2	chr2_82526967	0	82526967	T	C
2	chr2_82542736	0	82542736	C	G
2	chr2_82552664	0	82552664	T	C
2	chr2_82557703	0	82557703	G	A
2	chr2_82594660	0	82594660	G	A
2	chr2_82596291	0	82596291	G	A
2	chr2_82597771	0	82597771	G	T
2	chr2_82613670	0	82613670	A	G
2	chr2_82627773	0	82627773	G	T
2	chr2_82636440	0	82636440	T	G
2	chr2_82638816	0	82638816	G	T
2	chr2_82645449	0	82645449	T	C
2	chr2_82657889	0	82657889	A	G
2	chr2_82658705	0	82658705	A	G
2	chr2_82672520	0	82672520	G	A
2	chr2_82685200	0	82685200	T	C
2	chr2_82688587	0	82688587	G	A
2	chr2_82692467	0	82692467	G	C
2	chr2_82702975	0	82702975	T	C
2	chr2_82704028	0	82704028	G	T
2	chr2_82715321	0	82715321	G	A
2	chr2_82738136	0	82738136	C	T
2	chr2_82741021	0	82741021	C	A
2	chr2_82751912	0	82751912	A	G
2	chr2_82758955	0	82758955	C	A
2	chr2_82765080	0	82765080	T	G
2	chr2_82765752	0	82765752	T	C
2	chr2_82771140	0	82771140	G	A
2	chr2_82781206	0	82781206	T	C
2	chr2_82792515	0	82792515	G	A
2	chr2_82805250	0	82805250	G	A
2	chr2_82806725	0	82806725	C	T
2	chr2_82824538	0	82824538	C	T
2	chr2_82832522	0	82832522	A	G
2	chr2_82845303	0	82845303	T	C
2	chr2_82848393	0	82848393	T	A
2	chr2_82848448	0	82848448	T	C
2	chr2_82868945	0	82868945	G	A
2	chr2_82875152	0	82875152	G	T
2	chr2_82893742	0	82893742	T	A
2	chr2_82895286	0	82895286	G	A
2	chr2_82911394	0	82911394	G	T
2	chr2_82930845	0	82930845	C	T
2	chr2_82937201	0	82937201	A	G
2	chr2_82938001	0	82938001	A	T
2	chr2_82948530	0	82948530	G	A
2	chr2_82951706	0	82951706	C	G
2	chr2_82964459	0	82964459	T	C
2	chr2_82965214	0	82965214	G	A
2	chr2_82995848	0	82995848	T	G
2	chr2_82996806	0	82996806	A	G
2	chr2_83007812	0	83007812	A	G
2	chr2_83009331	0	83009331	C	T
2	chr2_83030939	0	83030939	T	C
2	chr2_83032299	0	83032299	T	C
2	chr2_83063667	0	83063667	T	C
2	chr2_83108410	0	83108410	T	C
2	chr2_83109322	0	83109322	G	A
2	chr2_83115263	0	83115263	C	G
2	chr2_83117214	0	83117214	C	T
2	chr2_83118422	0	83118422	G	C
2	chr2_83125631	0	83125631	G	A
2	chr2_83136249	0	83136249	T	C
2	chr2_83138122	0	83138122	A	C
2	chr2_83141214	0	83141214	T	C
2	chr2_83154344	0	83154344	T	C
2	chr2_83160642	0	83160642	T	C
2	chr2_83164339	0	83164339	T	C
2	chr2_83165354	0	83165354	T	C
2	chr2_83165581	0	83165581	T	C
2	chr2_83177271	0	83177271	G	C
2	chr2_83184052	0	83184052	A	G
2	chr2_83184924	0	83184924	T	G
2	chr2_83186117	0	83186117	G	C
2	chr2_83187962	0	83187962	A	G
2	chr2_83192464	0	83192464	T	C
2	chr2_83194464	0	83194464	T	A
2	chr2_83198312	0	83198312	A	C
2	chr2_83199884	0	83199884	C	T
2	chr2_83202676	0	83202676	C	A
2	chr2_83221689	0	83221689	C	G
2	chr2_83222308	0	83222308	A	G
2	chr2_83228378	0	83228378	G	A
2	chr2_83228820	0	83228820	G	A
2	chr2_83234094	0	83234094	T	C
2	chr2_83242395	0	83242395	C	T
2	chr2_83258920	0	83258920	T	C
2	chr2_83259064	0	83259064	A	G
2	chr2_83260995	0	83260995	G	T
2	chr2_83264777	0	83264777	C	T
2	chr2_83266892	0	83266892	T	C
2	chr2_83270239	0	83270239	C	T
2	chr2_83273463	0	83273463	A	C
2	chr2_83274938	0	83274938	C	T
2	chr2_83276932	0	83276932	A	G
2	chr2_83280878	0	83280878	C	G
2	chr2_83289851	0	83289851	C	T
2	chr2_83297190	0	83297190	T	C
2	chr2_83297499	0	83297499	G	A
2	chr2_83302560	0	83302560	C	T
2	chr2_83306509	0	83306509	A	G
2	chr2_83309995	0	83309995	A	G
2	chr2_83311753	0	83311753	T	A
2	chr2_83314834	0	83314834	T	A
2	chr2_83318635	0	83318635	A	G
2	chr2_83320622	0	83320622	A	T
2	chr2_83322291	0	83322291	T	C
2	chr2_83323788	0	83323788	C	T
2	chr2_83325172	0	83325172	A	G
2	chr2_83326882	0	83326882	C	G
2	chr2_83328060	0	83328060	T	C
2	chr2_83331423	0	83331423	C	A
2	chr2_83335556	0	83335556	T	G
2	chr2_83336261	0	83336261	G	T
2	chr2_83348008	0	83348008	T	C
2	chr2_83352227	0	83352227	C	T
2	chr2_83353146	0	83353146	T	G
2	chr2_83367620	0	83367620	G	C
2	chr2_83368639	0	83368639	T	A
2	chr2_83373094	0	83373094	T	C
2	chr2_83373393	0	83373393	G	A
2	chr2_83375156	0	83375156	T	G
2	chr2_83375374	0	83375374	C	T
2	chr2_83378943	0	83378943	C	T
2	chr2_83379126	0	83379126	C	A
2	chr2_83403010	0	83403010	C	T
2	chr2_83410429	0	83410429	T	G
2	chr2_83419076	0	83419076	T	C
2	chr2_83423339	0	83423339	A	G
2	chr2_83433745	0	83433745	G	T
2	chr2_83435763	0	83435763	A	T
2	chr2_83451319	0	83451319	T	C
2	chr2_83464644	0	83464644	T	C
2	chr2_83469865	0	83469865	A	G
2	chr2_83472522	0	83472522	C	G
2	chr2_83484091	0	83484091	C	T
2	chr2_83486532	0	83486532	G	T
2	chr2_83486915	0	83486915	T	C
2	chr2_83490523	0	83490523	G	C
2	chr2_83490840	0	83490840	A	T
2	chr2_83498153	0	83498153	C	T
2	chr2_83502009	0	83502009	A	G
2	chr2_83516583	0	83516583	C	G
2	chr2_83522434	0	83522434	G	A
2	chr2_83530808	0	83530808	C	T
2	chr2_83535530	0	83535530	G	A
2	chr2_83543578	0	83543578	C	G
2	chr2_83544208	0	83544208	T	C
2	chr2_83549079	0	83549079	C	T
2	chr2_83549172	0	83549172	G	C
2	chr2_83550462	0	83550462	C	T
2	chr2_83553665	0	83553665	G	T
2	chr2_83561570	0	83561570	T	A
2	chr2_83561824	0	83561824	G	T
2	chr2_83563160	0	83563160	G	T
2	chr2_83573560	0	83573560	A	G
2	chr2_83575244	0	83575244	A	G
2	chr2_83579531	0	83579531	T	G
2	chr2_83580493	0	83580493	T	G
2	chr2_83580815	0	83580815	C	T
2	chr2_83588614	0	83588614	T	C
2	chr2_83609996	0	83609996	T	C
2	chr2_83616838	0	83616838	G	T
2	chr2_83617662	0	83617662	A	G
2	chr2_83617686	0	83617686	T	C
2	chr2_83620441	0	83620441	C	A
2	chr2_83623423	0	83623423	G	A
2	chr2_83641328	0	83641328	C	A
2	chr2_83645131	0	83645131	T	C
2	chr2_83663882	0	83663882	A	G
2	chr2_83671374	0	83671374	A	G
2	chr2_83696173	0	83696173	G	A
2	chr2_83699189	0	83699189	T	C
2	chr2_83701848	0	83701848	A	C
2	chr2_83704119	0	83704119	T	C
2	chr2_83706577	0	83706577	G	C
2	chr2_83709691	0	83709691	T	C
2	chr2_83720488	0	83720488	G	A
2	chr2_83729566	0	83729566	A	C
2	chr2_83743971	0	83743971	A	C
2	chr2_83748903	0	83748903	A	G
2	chr2_83749152	0	83749152	C	T
2	chr2_83756460	0	83756460	T	A
2	chr2_83756709	0	83756709	C	T
2	chr2_83763778	0	83763778	A	T
2	chr2_83765451	0	83765451	T	C
2	chr2_83768025	0	83768025	C	T
2	chr2_83775025	0	83775025	T	C
2	chr2_83776568	0	83776568	T	G
2	chr2_83780147	0	83780147	C	T
2	chr2_83780248	0	83780248	T	G
2	chr2_83781276	0	83781276	T	G
2	chr2_83799098	0	83799098	G	A
2	chr2_83804008	0	83804008	T	C
2	chr2_83817804	0	83817804	G	A
2	chr2_83818039	0	83818039	G	A
2	chr2_83826342	0	83826342	C	G
2	chr2_83826581	0	83826581	T	C
2	chr2_83828730	0	83828730	C	T
2	chr2_83835750	0	83835750	G	A
2	chr2_83843702	0	83843702	T	A
2	chr2_83845065	0	83845065	T	A
2	chr2_83850002	0	83850002	A	G
2	chr2_83867028	0	83867028	G	T
2	chr2_83867334	0	83867334	A	G
2	chr2_83876871	0	83876871	T	C
2	chr2_83893147	0	83893147	T	G
2	chr2_83897782	0	83897782	T	C
2	chr2_83898844	0	83898844	G	C
2	chr2_83906313	0	83906313	T	C
2	chr2_83914329	0	83914329	C	G
2	chr2_83923620	0	83923620	C	T
2	chr2_83923984	0	83923984	A	T
2	chr2_83924574	0	83924574	G	C
2	chr2_83929842	0	83929842	A	G
2	chr2_83931112	0	83931112	T	C
2	chr2_83932667	0	83932667	G	A
2	chr2_83941309	0	83941309	G	A
2	chr2_83953116	0	83953116	G	A
2	chr2_83957518	0	83957518	A	G
2	chr2_83958221	0	83958221	G	A
2	chr2_83960028	0	83960028	T	C
2	chr2_83960229	0	83960229	A	G
2	chr2_83960638	0	83960638	A	T
2	chr2_83970156	0	83970156	C	A
2	chr2_83980575	0	83980575	G	A
2	chr2_83981076	0	83981076	A	C
2	chr2_83983078	0	83983078	A	T
2	chr2_83999123	0	83999123	T	C
2	chr2_84004539	0	84004539	C	A
2	chr2_84004836	0	84004836	T	C
2	chr2_84004947	0	84004947	G	A
2	chr2_84009686	0	84009686	A	C
2	chr2_84018888	0	84018888	A	G
2	chr2_84025388	0	84025388	T	C
2	chr2_84027067	0	84027067	T	C
2	chr2_84027972	0	84027972	A	C
2	chr2_84037242	0	84037242	T	G
2	chr2_84048393	0	84048393	G	A
2	chr2_84049593	0	84049593	A	G
2	chr2_84053692	0	84053692	T	C
2	chr2_84055572	0	84055572	C	A
2	chr2_84056189	0	84056189	T	G
2	chr2_84078024	0	84078024	C	G
2	chr2_84078650	0	84078650	T	A
2	chr2_84080633	0	84080633	G	A
2	chr2_84080857	0	84080857	C	T
2	chr2_84098646	0	84098646	A	G
2	chr2_84101266	0	84101266	A	C
2	chr2_84105134	0	84105134	T	C
2	chr2_84109600	0	84109600	T	C
2	chr2_84117103	0	84117103	A	G
2	chr2_84123067	0	84123067	A	G
2	chr2_84134150	0	84134150	C	T
2	chr2_84137517	0	84137517	C	T
2	chr2_84151926	0	84151926	T	C
2	chr2_84156609	0	84156609	C	A
2	chr2_84162066	0	84162066	G	A
2	chr2_84162445	0	84162445	T	C
2	chr2_84164400	0	84164400	C	T
2	chr2_84166875	0	84166875	T	C
2	chr2_84167790	0	84167790	A	C
2	chr2_84172546	0	84172546	C	T
2	chr2_84174820	0	84174820	G	A
2	chr2_84177566	0	84177566	A	G
2	chr2_84182118	0	84182118	A	G
2	chr2_84189510	0	84189510	A	C
2	chr2_84190768	0	84190768	T	C
2	chr2_84194805	0	84194805	C	T
2	chr2_84207604	0	84207604	T	C
2	chr2_84213044	0	84213044	T	C
2	chr2_84220946	0	84220946	A	G
2	chr2_84234706	0	84234706	A	T
2	chr2_84241391	0	84241391	A	C
2	chr2_84250863	0	84250863	A	G
2	chr2_84253755	0	84253755	T	C
2	chr2_84263678	0	84263678	G	A
2	chr2_84273506	0	84273506	A	G
2	chr2_84276255	0	84276255	T	C
2	chr2_84277077	0	84277077	G	T
2	chr2_84282635	0	84282635	G	C
2	chr2_84285518	0	84285518	G	A
2	chr2_84287035	0	84287035	C	G
2	chr2_84300819	0	84300819	T	G
2	chr2_84301165	0	84301165	C	T
2	chr2_84304845	0	84304845	G	C
2	chr2_84307222	0	84307222	A	G
2	chr2_84315967	0	84315967	C	G
2	chr2_84316960	0	84316960	G	C
2	chr2_84325255	0	84325255	A	G
2	chr2_84325838	0	84325838	A	T
2	chr2_84334675	0	84334675	G	A
2	chr2_84336338	0	84336338	T	C
2	chr2_84346157	0	84346157	T	C
2	chr2_84350799	0	84350799	T	C
2	chr2_84365992	0	84365992	A	G
2	chr2_84373486	0	84373486	C	G
2	chr2_84374805	0	84374805	T	C
2	chr2_84389516	0	84389516	G	T
2	chr2_84393946	0	84393946	G	T
2	chr2_84412644	0	84412644	G	C
2	chr2_84418736	0	84418736	G	A
2	chr2_84420143	0	84420143	T	C
2	chr2_84424911	0	84424911	C	T
2	chr2_84436365	0	84436365	T	C
2	chr2_84441354	0	84441354	G	A
2	chr2_84449104	0	84449104	T	C
2	chr2_84457239	0	84457239	A	T
2	chr2_84462709	0	84462709	T	C
2	chr2_84479933	0	84479933	A	G
2	chr2_84483209	0	84483209	T	C
2	chr2_84487202	0	84487202	G	T
2	chr2_84487218	0	84487218	C	G
2	chr2_84491794	0	84491794	C	T
2	chr2_84503387	0	84503387	T	C
2	chr2_84504831	0	84504831	C	T
2	chr2_84510647	0	84510647	T	C
2	chr2_84513580	0	84513580	C	G
2	chr2_84522862	0	84522862	C	T
2	chr2_84531652	0	84531652	T	C
2	chr2_84538227	0	84538227	T	C
2	chr2_84549466	0	84549466	A	G
2	chr2_84549661	0	84549661	T	C
2	chr2_84552028	0	84552028	G	A
2	chr2_84552057	0	84552057	T	C
2	chr2_84562067	0	84562067	T	G
2	chr2_84562625	0	84562625	A	C
2	chr2_84563567	0	84563567	G	A
2	chr2_84589131	0	84589131	T	C
2	chr2_84590564	0	84590564	G	A
2	chr2_84591787	0	84591787	C	T
2	chr2_84598128	0	84598128	A	G
2	chr2_84600933	0	84600933	A	C
2	chr2_84619976	0	84619976	C	T
2	chr2_84620030	0	84620030	T	C
2	chr2_84621137	0	84621137	T	C
2	chr2_84631515	0	84631515	T	C
2	chr2_84632669	0	84632669	G	C
2	chr2_84634794	0	84634794	C	T
2	chr2_84639882	0	84639882	C	A
2	chr2_84644803	0	84644803	C	T
2	chr2_84665805	0	84665805	G	A
2	chr2_84667195	0	84667195	G	A
2	chr2_84673067	0	84673067	A	G
2	chr2_84687304	0	84687304	A	G
2	chr2_84689728	0	84689728	C	A
2	chr2_84697048	0	84697048	C	T
2	chr2_84699093	0	84699093	T	G
2	chr2_84699677	0	84699677	A	G
2	chr2_84714706	0	84714706	C	T
2	chr2_84718093	0	84718093	A	G
2	chr2_84732904	0	84732904	A	G
2	chr2_84746073	0	84746073	G	A
2	chr2_84747384	0	84747384	C	T
2	chr2_84749096	0	84749096	T	C
2	chr2_84749828	0	84749828	C	G
2	chr2_84777058	0	84777058	G	A
2	chr2_84788186	0	84788186	C	T
2	chr2_84802824	0	84802824	G	C
2	chr2_84808367	0	84808367	G	C
2	chr2_84808710	0	84808710	G	T
2	chr2_84810544	0	84810544	A	G
2	chr2_84816320	0	84816320	T	C
2	chr2_84818709	0	84818709	T	C
2	chr2_84822022	0	84822022	C	T
2	chr2_84823841	0	84823841	G	T
2	chr2_84838653	0	84838653	G	A
2	chr2_84840663	0	84840663	G	A
2	chr2_84847736	0	84847736	A	G
2	chr2_84854049	0	84854049	A	C
2	chr2_84855491	0	84855491	C	T
2	chr2_84857011	0	84857011	T	C
2	chr2_84858969	0	84858969	G	A
2	chr2_84861198	0	84861198	G	A
2	chr2_84862088	0	84862088	G	C
2	chr2_84864958	0	84864958	G	A
2	chr2_84883336	0	84883336	G	C
2	chr2_84885312	0	84885312	T	C
2	chr2_84897284	0	84897284	G	C
2	chr2_84909689	0	84909689	C	T
2	chr2_84917596	0	84917596	T	C
2	chr2_84925168	0	84925168	A	G
2	chr2_84932942	0	84932942	A	G
2	chr2_84934039	0	84934039	C	A
2	chr2_84935203	0	84935203	A	G
2	chr2_84936296	0	84936296	A	G
2	chr2_84936325	0	84936325	A	G
2	chr2_84940732	0	84940732	A	G
2	chr2_84941027	0	84941027	G	C
2	chr2_84943924	0	84943924	A	G
2	chr2_84945323	0	84945323	A	C
2	chr2_84949909	0	84949909	C	T
2	chr2_84950725	0	84950725	A	G
2	chr2_84950734	0	84950734	T	C
2	chr2_84955237	0	84955237	A	T
2	chr2_84958681	0	84958681	C	A
2	chr2_84965177	0	84965177	A	G
2	chr2_84966110	0	84966110	T	C
2	chr2_84969161	0	84969161	A	G
2	chr2_84974385	0	84974385	C	A
2	chr2_84974569	0	84974569	T	C
2	chr2_84977365	0	84977365	A	G
2	chr2_84979192	0	84979192	C	T
2	chr2_84979601	0	84979601	A	C
2	chr2_84980522	0	84980522	C	T
2	chr2_84982797	0	84982797	C	T
2	chr2_84990878	0	84990878	T	C
2	chr2_84991811	0	84991811	T	C
2	chr2_84993475	0	84993475	C	T
2	chr2_85002668	0	85002668	G	T
2	chr2_85008945	0	85008945	A	G
2	chr2_85009804	0	85009804	G	C
2	chr2_85021108	0	85021108	G	T
2	chr2_85021325	0	85021325	C	T
2	chr2_85026539	0	85026539	A	G
2	chr2_85034504	0	85034504	C	T
2	chr2_85036734	0	85036734	C	G
2	chr2_85038403	0	85038403	G	A
2	chr2_85041074	0	85041074	A	G
2	chr2_85044709	0	85044709	A	C
2	chr2_85053606	0	85053606	G	A
2	chr2_85054741	0	85054741	T	C
2	chr2_85055991	0	85055991	T	C
2	chr2_85061038	0	85061038	G	A
2	chr2_85066078	0	85066078	A	G
2	chr2_85070240	0	85070240	G	A
2	chr2_85070774	0	85070774	T	G
2	chr2_85072883	0	85072883	G	A
2	chr2_85085051	0	85085051	T	C
2	chr2_85093845	0	85093845	A	T
2	chr2_85097883	0	85097883	A	G
2	chr2_85103962	0	85103962	A	C
2	chr2_85104502	0	85104502	A	G
2	chr2_85105845	0	85105845	T	C
2	chr2_85116964	0	85116964	A	G
2	chr2_85118213	0	85118213	T	C
2	chr2_85121969	0	85121969	C	T
2	chr2_85123288	0	85123288	G	C
2	chr2_85126051	0	85126051	T	A
2	chr2_85135466	0	85135466	A	G
2	chr2_85140176	0	85140176	C	T
2	chr2_85148161	0	85148161	G	C
2	chr2_85149358	0	85149358	A	G
2	chr2_85150516	0	85150516	A	G
2	chr2_85156615	0	85156615	A	G
2	chr2_85172491	0	85172491	G	A
2	chr2_85188004	0	85188004	C	T
2	chr2_85191981	0	85191981	G	A
2	chr2_85192021	0	85192021	G	C
2	chr2_85194364	0	85194364	A	G
2	chr2_85197034	0	85197034	A	G
2	chr2_85199021	0	85199021	G	A
2	chr2_85199758	0	85199758	G	A
2	chr2_85221956	0	85221956	A	G
2	chr2_85233253	0	85233253	A	G
2	chr2_85245337	0	85245337	T	C
2	chr2_85254903	0	85254903	A	G
2	chr2_85262504	0	85262504	C	A
2	chr2_85263262	0	85263262	A	G
2	chr2_85271793	0	85271793	A	G
2	chr2_85273425	0	85273425	G	T
2	chr2_85278610	0	85278610	T	C
2	chr2_85289321	0	85289321	T	C
2	chr2_85301242	0	85301242	A	G
2	chr2_85314255	0	85314255	T	C
2	chr2_85314806	0	85314806	G	A
2	chr2_85315161	0	85315161	T	C
2	chr2_85316745	0	85316745	C	T
2	chr2_85342026	0	85342026	T	A
2	chr2_85345990	0	85345990	C	G
2	chr2_85346566	0	85346566	T	C
2	chr2_85348878	0	85348878	G	A
2	chr2_85349434	0	85349434	T	C
2	chr2_85352567	0	85352567	C	T
2	chr2_85353389	0	85353389	C	T
2	chr2_85363683	0	85363683	C	G
2	chr2_85365572	0	85365572	A	G
2	chr2_85371949	0	85371949	T	C
2	chr2_85373514	0	85373514	A	G
2	chr2_85373606	0	85373606	G	A
2	chr2_85378123	0	85378123	T	C
2	chr2_85379700	0	85379700	C	G
2	chr2_85385163	0	85385163	G	A
2	chr2_85392309	0	85392309	T	C
2	chr2_85398100	0	85398100	A	G
2	chr2_85399691	0	85399691	T	A
2	chr2_85407804	0	85407804	T	C
2	chr2_85408524	0	85408524	A	G
2	chr2_85411418	0	85411418	A	G
2	chr2_85421369	0	85421369	G	A
2	chr2_85429211	0	85429211	T	C
2	chr2_85429584	0	85429584	C	T
2	chr2_85440909	0	85440909	C	A
2	chr2_85451481	0	85451481	A	G
2	chr2_85451504	0	85451504	T	A
2	chr2_85461067	0	85461067	A	G
2	chr2_85470756	0	85470756	C	T
2	chr2_85474314	0	85474314	T	G
2	chr2_85475313	0	85475313	T	C
2	chr2_85496611	0	85496611	T	C
2	chr2_85500525	0	85500525	A	G
2	chr2_85510882	0	85510882	A	G
2	chr2_85512398	0	85512398	G	A
2	chr2_85512455	0	85512455	C	A
2	chr2_85518116	0	85518116	T	C
2	chr2_85527956	0	85527956	A	G
2	chr2_85534753	0	85534753	C	A
2	chr2_85536488	0	85536488	T	C
2	chr2_85542972	0	85542972	C	G
2	chr2_85548246	0	85548246	A	G
2	chr2_85559241	0	85559241	G	A
2	chr2_85560986	0	85560986	T	C
2	chr2_85571686	0	85571686	G	A
2	chr2_85579454	0	85579454	G	A
2	chr2_85594202	0	85594202	T	C
2	chr2_85595716	0	85595716	T	C
2	chr2_85600119	0	85600119	C	T
2	chr2_85624601	0	85624601	C	G
2	chr2_85626442	0	85626442	A	G
2	chr2_85629181	0	85629181	G	A
2	chr2_85644710	0	85644710	T	C
2	chr2_85648503	0	85648503	T	C
2	chr2_85658766	0	85658766	G	A
2	chr2_85658815	0	85658815	A	G
2	chr2_85662722	0	85662722	T	C
2	chr2_85666454	0	85666454	T	C
2	chr2_85667788	0	85667788	C	T
2	chr2_85673145	0	85673145	G	A
2	chr2_85673736	0	85673736	A	G
2	chr2_85674162	0	85674162	C	A
2	chr2_85684839	0	85684839	T	C
2	chr2_85685654	0	85685654	G	T
2	chr2_85687054	0	85687054	T	G
2	chr2_85687174	0	85687174	A	G
2	chr2_85688028	0	85688028	A	G
2	chr2_85694011	0	85694011	G	T
2	chr2_85694085	0	85694085	T	A
2	chr2_85702990	0	85702990	G	A
2	chr2_85703917	0	85703917	T	C
2	chr2_85706656	0	85706656	T	C
2	chr2_85713013	0	85713013	A	G
2	chr2_85717319	0	85717319	C	T
2	chr2_85720223	0	85720223	G	T
2	chr2_85736523	0	85736523	T	C
2	chr2_85746707	0	85746707	A	G
2	chr2_85759429	0	85759429	T	C
2	chr2_85767826	0	85767826	C	T
2	chr2_85768785	0	85768785	T	C
2	chr2_85779562	0	85779562	T	C
2	chr2_85781229	0	85781229	A	G
2	chr2_85789974	0	85789974	C	T
2	chr2_85793497	0	85793497	C	G
2	chr2_85793720	0	85793720	T	C
2	chr2_85797927	0	85797927	A	G
2	chr2_85800967	0	85800967	T	C
2	chr2_85822561	0	85822561	T	A
2	chr2_85830998	0	85830998	C	T
2	chr2_85844870	0	85844870	G	A
2	chr2_85846521	0	85846521	A	G
2	chr2_85846618	0	85846618	C	G
2	chr2_85850644	0	85850644	T	C
2	chr2_85858054	0	85858054	C	T
2	chr2_85860996	0	85860996	G	A
2	chr2_85862575	0	85862575	A	G
2	chr2_85862679	0	85862679	C	G
2	chr2_85870925	0	85870925	A	G
2	chr2_85875731	0	85875731	C	A
2	chr2_85881768	0	85881768	C	A
2	chr2_85888008	0	85888008	C	A
2	chr2_85892188	0	85892188	T	G
2	chr2_85893000	0	85893000	A	G
2	chr2_85894022	0	85894022	T	A
2	chr2_85895822	0	85895822	T	C
2	chr2_85898076	0	85898076	G	C
2	chr2_85902570	0	85902570	C	T
2	chr2_85904756	0	85904756	G	A
2	chr2_85905543	0	85905543	A	G
2	chr2_85910525	0	85910525	A	G
2	chr2_85913197	0	85913197	G	A
2	chr2_85914496	0	85914496	T	G
2	chr2_85917766	0	85917766	A	G
2	chr2_85919716	0	85919716	G	A
2	chr2_85920323	0	85920323	T	C
2	chr2_85926460	0	85926460	T	G
2	chr2_85927672	0	85927672	G	C
2	chr2_85933200	0	85933200	T	C
2	chr2_85945610	0	85945610	C	T
2	chr2_85948434	0	85948434	C	A
2	chr2_85949193	0	85949193	T	C
2	chr2_85951366	0	85951366	T	C
2	chr2_85954523	0	85954523	C	T
2	chr2_85958554	0	85958554	A	T
2	chr2_85971362	0	85971362	G	A
2	chr2_85973139	0	85973139	C	T
2	chr2_85978283	0	85978283	A	T
2	chr2_85981829	0	85981829	G	A
2	chr2_85982218	0	85982218	T	C
2	chr2_86001413	0	86001413	G	A
2	chr2_86001453	0	86001453	C	G
2	chr2_86015221	0	86015221	T	C
2	chr2_86020601	0	86020601	A	G
2	chr2_86032474	0	86032474	A	G
2	chr2_86033418	0	86033418	A	G
2	chr2_86045944	0	86045944	A	G
2	chr2_86063017	0	86063017	A	G
2	chr2_86065392	0	86065392	C	T
2	chr2_86070824	0	86070824	G	A
2	chr2_86071653	0	86071653	T	C
2	chr2_86078650	0	86078650	G	A
2	chr2_86078734	0	86078734	T	A
2	chr2_86097775	0	86097775	A	G
2	chr2_86099683	0	86099683	C	A
2	chr2_86105014	0	86105014	G	A
2	chr2_86114012	0	86114012	T	G
2	chr2_86122758	0	86122758	C	T
2	chr2_86129429	0	86129429	A	G
2	chr2_86130494	0	86130494	C	T
2	chr2_86131425	0	86131425	C	G
2	chr2_86138058	0	86138058	C	G
2	chr2_86146598	0	86146598	G	A
2	chr2_86158492	0	86158492	A	G
2	chr2_86165951	0	86165951	G	A
2	chr2_86168594	0	86168594	A	C
2	chr2_86188132	0	86188132	C	G
2	chr2_86202316	0	86202316	G	C
2	chr2_86203597	0	86203597	G	A
2	chr2_86210045	0	86210045	C	T
2	chr2_86213134	0	86213134	G	C
2	chr2_86223138	0	86223138	T	C
2	chr2_86225055	0	86225055	A	G
2	chr2_86233979	0	86233979	C	T
2	chr2_86239330	0	86239330	C	A
2	chr2_86243777	0	86243777	T	C
2	chr2_86248129	0	86248129	C	G
2	chr2_86268229	0	86268229	C	A
2	chr2_86272597	0	86272597	T	C
2	chr2_86274459	0	86274459	A	G
2	chr2_86276166	0	86276166	G	C
2	chr2_86277085	0	86277085	C	T
2	chr2_86279235	0	86279235	T	G
2	chr2_86297074	0	86297074	A	T
2	chr2_86297585	0	86297585	A	G
2	chr2_86298267	0	86298267	G	T
2	chr2_86316570	0	86316570	G	A
2	chr2_86321952	0	86321952	A	G
2	chr2_86322381	0	86322381	G	A
2	chr2_86324572	0	86324572	T	C
2	chr2_86330947	0	86330947	T	C
2	chr2_86336289	0	86336289	G	T
2	chr2_86340263	0	86340263	G	A
2	chr2_86369033	0	86369033	C	G
2	chr2_86376179	0	86376179	T	C
2	chr2_86383712	0	86383712	C	T
2	chr2_86389203	0	86389203	T	G
2	chr2_86394542	0	86394542	C	A
2	chr2_86398043	0	86398043	C	T
2	chr2_86402213	0	86402213	C	T
2	chr2_86404275	0	86404275	T	A
2	chr2_86414471	0	86414471	T	G
2	chr2_86417479	0	86417479	A	G
2	chr2_86419819	0	86419819	T	C
2	chr2_86419841	0	86419841	C	T
2	chr2_86431014	0	86431014	G	A
2	chr2_86439432	0	86439432	A	G
2	chr2_86441493	0	86441493	A	G
2	chr2_86441549	0	86441549	C	A
2	chr2_86442612	0	86442612	A	G
2	chr2_86450238	0	86450238	T	G
2	chr2_86458563	0	86458563	C	T
2	chr2_86464292	0	86464292	T	C
2	chr2_86467768	0	86467768	T	C
2	chr2_86471949	0	86471949	C	T
2	chr2_86480603	0	86480603	G	T
2	chr2_86500134	0	86500134	T	A
2	chr2_86503636	0	86503636	A	G
2	chr2_86509002	0	86509002	A	G
2	chr2_86509483	0	86509483	G	A
2	chr2_86514482	0	86514482	A	G
2	chr2_86515162	0	86515162	C	G
2	chr2_86527071	0	86527071	A	G
2	chr2_86544560	0	86544560	A	G
2	chr2_86545943	0	86545943	T	C
2	chr2_86547681	0	86547681	C	G
2	chr2_86551856	0	86551856	A	G
2	chr2_86556761	0	86556761	C	T
2	chr2_86557177	0	86557177	G	A
2	chr2_86557267	0	86557267	G	C
2	chr2_86557471	0	86557471	A	G
2	chr2_86565334	0	86565334	G	C
2	chr2_86566914	0	86566914	T	C
2	chr2_86570434	0	86570434	A	G
2	chr2_86572940	0	86572940	C	T
2	chr2_86581146	0	86581146	T	G
2	chr2_86581522	0	86581522	T	A
2	chr2_86582166	0	86582166	A	C
2	chr2_86585242	0	86585242	A	G
2	chr2_86588155	0	86588155	T	C
2	chr2_86597428	0	86597428	T	C
2	chr2_86601885	0	86601885	A	T
2	chr2_86606608	0	86606608	G	T
2	chr2_86610406	0	86610406	C	T
2	chr2_86617366	0	86617366	G	A
2	chr2_86617797	0	86617797	C	G
2	chr2_86635375	0	86635375	A	G
2	chr2_86638976	0	86638976	T	C
2	chr2_86640759	0	86640759	G	A
2	chr2_86642237	0	86642237	C	G
2	chr2_86643615	0	86643615	G	A
2	chr2_86645568	0	86645568	C	T
2	chr2_86654545	0	86654545	C	T
2	chr2_86655611	0	86655611	G	A
2	chr2_86655985	0	86655985	T	A
2	chr2_86658842	0	86658842	C	T
2	chr2_86659082	0	86659082	C	A
2	chr2_86666601	0	86666601	T	C
2	chr2_86676615	0	86676615	A	G
2	chr2_86680498	0	86680498	C	G
2	chr2_86691368	0	86691368	T	C
2	chr2_86691857	0	86691857	G	A
2	chr2_86702182	0	86702182	A	C
2	chr2_86706366	0	86706366	G	A
2	chr2_86707554	0	86707554	A	G
2	chr2_86708279	0	86708279	A	G
2	chr2_86708393	0	86708393	T	C
2	chr2_86720611	0	86720611	G	A
2	chr2_86724422	0	86724422	T	C
2	chr2_86725231	0	86725231	C	T
2	chr2_86727838	0	86727838	A	G
2	chr2_86731227	0	86731227	T	C
2	chr2_86737193	0	86737193	A	G
2	chr2_86748507	0	86748507	T	C
2	chr2_86751707	0	86751707	A	C
2	chr2_86761369	0	86761369	C	T
2	chr2_86776245	0	86776245	C	T
2	chr2_86776522	0	86776522	A	T
2	chr2_86782451	0	86782451	A	G
2	chr2_86808310	0	86808310	G	A
2	chr2_86814761	0	86814761	C	T
2	chr2_86822153	0	86822153	G	C
2	chr2_86823427	0	86823427	G	A
2	chr2_86827233	0	86827233	T	C
2	chr2_86829852	0	86829852	C	T
2	chr2_86833153	0	86833153	T	G
2	chr2_86841696	0	86841696	T	C
2	chr2_86841708	0	86841708	A	G
2	chr2_86842747	0	86842747	G	T
2	chr2_86843527	0	86843527	A	G
2	chr2_86848357	0	86848357	T	C
2	chr2_86856498	0	86856498	A	C
2	chr2_86860869	0	86860869	A	G
2	chr2_86869827	0	86869827	G	T
2	chr2_86871363	0	86871363	T	C
2	chr2_86873280	0	86873280	A	G
2	chr2_86879841	0	86879841	G	A
2	chr2_86881885	0	86881885	C	G
2	chr2_86889863	0	86889863	T	C
2	chr2_86897493	0	86897493	C	G
2	chr2_86899094	0	86899094	G	A
2	chr2_86903649	0	86903649	C	G
2	chr2_86905616	0	86905616	A	G
2	chr2_86910635	0	86910635	G	A
2	chr2_86916809	0	86916809	G	A
2	chr2_86924625	0	86924625	G	A
2	chr2_86929716	0	86929716	G	A
2	chr2_86930330	0	86930330	A	G
2	chr2_86937049	0	86937049	G	T
2	chr2_86943242	0	86943242	T	C
2	chr2_86945839	0	86945839	C	T
2	chr2_86947102	0	86947102	A	C
2	chr2_86947683	0	86947683	A	G
2	chr2_86952423	0	86952423	A	G
2	chr2_86956975	0	86956975	G	A
2	chr2_86960543	0	86960543	T	C
2	chr2_86962066	0	86962066	A	G
2	chr2_86963054	0	86963054	T	C
2	chr2_86963987	0	86963987	G	T
2	chr2_86968533	0	86968533	T	C
2	chr2_86972903	0	86972903	A	G
2	chr2_86974910	0	86974910	T	A
2	chr2_86979324	0	86979324	T	C
2	chr2_86983594	0	86983594	A	G
2	chr2_86985385	0	86985385	T	C
2	chr2_86986089	0	86986089	C	T
2	chr2_86986173	0	86986173	T	C
2	chr2_86987284	0	86987284	T	C
2	chr2_86988579	0	86988579	T	C
2	chr2_86992883	0	86992883	A	G
2	chr2_87002322	0	87002322	G	T
2	chr2_87016414	0	87016414	A	C
2	chr2_87018620	0	87018620	A	G
2	chr2_87019360	0	87019360	A	C
2	chr2_87026117	0	87026117	C	G
2	chr2_87028563	0	87028563	T	C
2	chr2_87033189	0	87033189	A	T
2	chr2_87036576	0	87036576	T	G
2	chr2_87037065	0	87037065	A	G
2	chr2_87043624	0	87043624	G	T
2	chr2_87059682	0	87059682	T	A
2	chr2_87068065	0	87068065	A	G
2	chr2_87077180	0	87077180	C	A
2	chr2_87090770	0	87090770	T	C
2	chr2_87092414	0	87092414	A	C
2	chr2_87093870	0	87093870	T	A
2	chr2_87109452	0	87109452	T	C
2	chr2_87112619	0	87112619	A	G
2	chr2_87118971	0	87118971	C	A
2	chr2_87123799	0	87123799	G	T
2	chr2_87128996	0	87128996	C	T
2	chr2_87136267	0	87136267	T	C
2	chr2_87142303	0	87142303	A	G
2	chr2_87145762	0	87145762	G	C
2	chr2_87148049	0	87148049	T	C
2	chr2_87150697	0	87150697	C	T
2	chr2_87153233	0	87153233	G	T
2	chr2_87160025	0	87160025	G	T
2	chr2_87165095	0	87165095	T	G
2	chr2_87170724	0	87170724	C	T
2	chr2_87194510	0	87194510	T	C
2	chr2_87196303	0	87196303	A	G
2	chr2_87198482	0	87198482	T	C
2	chr2_87201451	0	87201451	C	T
2	chr2_87205666	0	87205666	C	A
2	chr2_87210266	0	87210266	C	T
2	chr2_87210466	0	87210466	C	T
2	chr2_87211653	0	87211653	A	G
2	chr2_87212911	0	87212911	T	C
2	chr2_87217685	0	87217685	T	C
2	chr2_87222282	0	87222282	A	G
2	chr2_87226694	0	87226694	T	C
2	chr2_87231952	0	87231952	T	C
2	chr2_87236957	0	87236957	G	A
2	chr2_87245743	0	87245743	T	A
2	chr2_87253460	0	87253460	T	C
2	chr2_87253922	0	87253922	A	G
2	chr2_87257251	0	87257251	C	T
2	chr2_87258367	0	87258367	T	C
2	chr2_87262624	0	87262624	G	T
2	chr2_87263397	0	87263397	C	A
2	chr2_87266504	0	87266504	A	G
2	chr2_87267489	0	87267489	C	T
2	chr2_87278327	0	87278327	A	G
2	chr2_87280285	0	87280285	T	C
2	chr2_87294088	0	87294088	C	T
2	chr2_87309839	0	87309839	T	G
2	chr2_87312482	0	87312482	C	T
2	chr2_87312784	0	87312784	C	T
2	chr2_87318110	0	87318110	C	G
2	chr2_87320221	0	87320221	T	C
2	chr2_87320233	0	87320233	A	G
2	chr2_87324126	0	87324126	A	G
2	chr2_87334980	0	87334980	C	T
2	chr2_87339916	0	87339916	A	G
2	chr2_87341291	0	87341291	C	A
2	chr2_87344085	0	87344085	T	A
2	chr2_87344526	0	87344526	A	G
2	chr2_87345255	0	87345255	G	C
2	chr2_87346195	0	87346195	A	G
2	chr2_87349746	0	87349746	G	A
2	chr2_87356530	0	87356530	T	G
2	chr2_87363708	0	87363708	C	T
2	chr2_87374028	0	87374028	A	G
2	chr2_87386659	0	87386659	T	C
2	chr2_87396784	0	87396784	T	G
2	chr2_87398524	0	87398524	A	G
2	chr2_87399019	0	87399019	C	G
2	chr2_87406991	0	87406991	A	G
2	chr2_87430319	0	87430319	T	C
2	chr2_87430806	0	87430806	T	A
2	chr2_87433539	0	87433539	G	C
2	chr2_87447931	0	87447931	C	T
2	chr2_87448334	0	87448334	G	A
2	chr2_87455857	0	87455857	C	A
2	chr2_87456550	0	87456550	C	T
2	chr2_87480481	0	87480481	A	G
2	chr2_87505717	0	87505717	A	G
2	chr2_87523944	0	87523944	T	G
2	chr2_87527348	0	87527348	C	A
2	chr2_87540621	0	87540621	C	G
2	chr2_87542901	0	87542901	T	G
2	chr2_87548717	0	87548717	G	C
2	chr2_87560867	0	87560867	G	A
2	chr2_87571928	0	87571928	T	G
2	chr2_87573153	0	87573153	A	G
2	chr2_87585471	0	87585471	T	C
2	chr2_87596161	0	87596161	A	G
2	chr2_87604465	0	87604465	A	G
2	chr2_87608256	0	87608256	C	A
2	chr2_87609365	0	87609365	G	A
2	chr2_87609464	0	87609464	C	T
2	chr2_87609577	0	87609577	A	G
2	chr2_87618009	0	87618009	A	G
2	chr2_87623388	0	87623388	A	G
2	chr2_87640282	0	87640282	T	C
2	chr2_87654377	0	87654377	T	C
2	chr2_87681770	0	87681770	G	A
2	chr2_87688130	0	87688130	T	C
2	chr2_87696483	0	87696483	A	G
2	chr2_87708586	0	87708586	A	G
2	chr2_87711101	0	87711101	A	G
2	chr2_87713594	0	87713594	A	C
2	chr2_87713759	0	87713759	G	T
2	chr2_87713998	0	87713998	G	A
2	chr2_87715334	0	87715334	T	C
2	chr2_87724579	0	87724579	T	C
2	chr2_87746912	0	87746912	G	C
2	chr2_87749954	0	87749954	G	A
2	chr2_87750773	0	87750773	C	G
2	chr2_87755319	0	87755319	C	G
2	chr2_87755976	0	87755976	G	C
2	chr2_87759422	0	87759422	A	G
2	chr2_87759636	0	87759636	G	A
2	chr2_87780835	0	87780835	A	G
2	chr2_87787454	0	87787454	T	C
2	chr2_87790182	0	87790182	T	C
2	chr2_87795661	0	87795661	T	C
2	chr2_87802580	0	87802580	A	G
2	chr2_87811635	0	87811635	A	C
2	chr2_87815763	0	87815763	G	A
2	chr2_87817411	0	87817411	G	A
2	chr2_87817748	0	87817748	C	A
2	chr2_87825423	0	87825423	G	T
2	chr2_87826050	0	87826050	G	A
2	chr2_87827655	0	87827655	G	C
2	chr2_87831190	0	87831190	C	T
2	chr2_87832864	0	87832864	C	T
2	chr2_87835572	0	87835572	C	T
2	chr2_87839314	0	87839314	G	A
2	chr2_87841596	0	87841596	C	T
2	chr2_87843043	0	87843043	A	C
2	chr2_87848293	0	87848293	G	A
2	chr2_87850002	0	87850002	C	T
2	chr2_87851995	0	87851995	T	A
2	chr2_87853813	0	87853813	G	C
2	chr2_87855332	0	87855332	C	A
2	chr2_87856005	0	87856005	A	G
2	chr2_87867163	0	87867163	C	G
2	chr2_87868753	0	87868753	A	C
2	chr2_87873895	0	87873895	A	G
2	chr2_87894010	0	87894010	C	G
2	chr2_87898714	0	87898714	T	C
2	chr2_87903712	0	87903712	T	C
2	chr2_87907043	0	87907043	G	C
2	chr2_87923284	0	87923284	G	A
2	chr2_87925525	0	87925525	G	A
2	chr2_87930350	0	87930350	G	A
2	chr2_87931681	0	87931681	A	G
2	chr2_87934604	0	87934604	T	G
2	chr2_87937112	0	87937112	C	T
2	chr2_87939329	0	87939329	C	T
2	chr2_87951306	0	87951306	A	T
2	chr2_87959183	0	87959183	T	C
2	chr2_87959700	0	87959700	T	G
2	chr2_87960811	0	87960811	G	C
2	chr2_87960868	0	87960868	T	C
2	chr2_87970944	0	87970944	C	T
2	chr2_87971448	0	87971448	A	C
2	chr2_87971779	0	87971779	G	T
2	chr2_87975452	0	87975452	T	C
2	chr2_87975614	0	87975614	G	T
2	chr2_87992273	0	87992273	T	C
2	chr2_88002060	0	88002060	T	C
2	chr2_88002205	0	88002205	G	A
2	chr2_88004468	0	88004468	A	G
2	chr2_88004525	0	88004525	T	C
2	chr2_88011560	0	88011560	C	T
2	chr2_88019767	0	88019767	C	G
2	chr2_88020293	0	88020293	T	C
2	chr2_88023114	0	88023114	C	T
2	chr2_88025075	0	88025075	A	G
2	chr2_88038302	0	88038302	C	A
2	chr2_88045091	0	88045091	G	A
2	chr2_88046040	0	88046040	G	A
2	chr2_88047276	0	88047276	A	G
2	chr2_88050018	0	88050018	T	C
2	chr2_88059331	0	88059331	A	G
2	chr2_88060968	0	88060968	C	T
2	chr2_88067378	0	88067378	G	T
2	chr2_88069973	0	88069973	A	G
2	chr2_88071735	0	88071735	A	G
2	chr2_88072069	0	88072069	C	T
2	chr2_88077300	0	88077300	G	A
2	chr2_88087497	0	88087497	T	G
2	chr2_88099598	0	88099598	A	G
2	chr2_88101810	0	88101810	C	A
2	chr2_88105480	0	88105480	G	A
2	chr2_88107689	0	88107689	A	G
2	chr2_88116010	0	88116010	G	T
2	chr2_88121869	0	88121869	A	G
2	chr2_88124120	0	88124120	G	T
2	chr2_88129012	0	88129012	C	T
2	chr2_88134882	0	88134882	C	A
2	chr2_88142181	0	88142181	C	T
2	chr2_88144547	0	88144547	T	C
2	chr2_88145731	0	88145731	A	G
2	chr2_88145969	0	88145969	C	G
2	chr2_88153439	0	88153439	A	G
2	chr2_88153830	0	88153830	G	T
2	chr2_88156310	0	88156310	C	A
2	chr2_88164791	0	88164791	C	T
2	chr2_88165142	0	88165142	G	A
2	chr2_88165727	0	88165727	C	T
2	chr2_88167386	0	88167386	A	G
2	chr2_88178443	0	88178443	C	A
2	chr2_88183303	0	88183303	T	C
2	chr2_88192519	0	88192519	G	A
2	chr2_88200009	0	88200009	G	A
2	chr2_88204044	0	88204044	A	G
2	chr2_88204604	0	88204604	A	T
2	chr2_88213410	0	88213410	A	G
2	chr2_88216924	0	88216924	A	G
2	chr2_88245589	0	88245589	G	A
2	chr2_88250756	0	88250756	A	G
2	chr2_88256308	0	88256308	A	G
2	chr2_88262145	0	88262145	C	T
2	chr2_88262631	0	88262631	T	C
2	chr2_88275122	0	88275122	C	T
2	chr2_88281566	0	88281566	C	T
2	chr2_88282785	0	88282785	C	G
2	chr2_88282974	0	88282974	T	C
2	chr2_88309247	0	88309247	C	T
2	chr2_88309343	0	88309343	C	T
2	chr2_88310409	0	88310409	G	A
2	chr2_88312625	0	88312625	G	A
2	chr2_88321285	0	88321285	C	T
2	chr2_88327019	0	88327019	A	G
2	chr2_88328338	0	88328338	A	G
2	chr2_88331707	0	88331707	T	C
2	chr2_88338179	0	88338179	G	A
2	chr2_88348704	0	88348704	A	G
2	chr2_88358613	0	88358613	T	C
2	chr2_88359807	0	88359807	C	T
2	chr2_88368277	0	88368277	G	A
2	chr2_88377772	0	88377772	C	G
2	chr2_88390000	0	88390000	T	C
2	chr2_88394550	0	88394550	T	C
2	chr2_88396259	0	88396259	T	C
2	chr2_88397667	0	88397667	T	C
2	chr2_88397921	0	88397921	A	G
2	chr2_88399778	0	88399778	T	A
2	chr2_88401913	0	88401913	G	A
2	chr2_88402044	0	88402044	C	T
2	chr2_88403313	0	88403313	T	G
2	chr2_88408184	0	88408184	G	A
2	chr2_88411696	0	88411696	T	G
2	chr2_88414438	0	88414438	C	T
2	chr2_88425642	0	88425642	T	G
2	chr2_88427925	0	88427925	G	A
2	chr2_88430610	0	88430610	A	C
2	chr2_88432947	0	88432947	G	A
2	chr2_88438334	0	88438334	A	C
2	chr2_88438482	0	88438482	C	T
2	chr2_88445243	0	88445243	G	A
2	chr2_88450379	0	88450379	T	C
2	chr2_88479216	0	88479216	T	C
2	chr2_88481297	0	88481297	C	T
2	chr2_88488018	0	88488018	C	T
2	chr2_88499855	0	88499855	T	A
2	chr2_88500340	0	88500340	G	A
2	chr2_88506325	0	88506325	G	A
2	chr2_88513668	0	88513668	T	C
2	chr2_88518945	0	88518945	T	C
2	chr2_88531325	0	88531325	C	A
2	chr2_88539264	0	88539264	A	G
2	chr2_88545319	0	88545319	C	T
2	chr2_88548752	0	88548752	T	A
2	chr2_88561614	0	88561614	T	G
2	chr2_88561958	0	88561958	T	A
2	chr2_88569229	0	88569229	C	T
2	chr2_88573412	0	88573412	A	G
2	chr2_88578684	0	88578684	T	C
2	chr2_88579589	0	88579589	A	G
2	chr2_88591482	0	88591482	T	A
2	chr2_88591508	0	88591508	G	T
2	chr2_88595278	0	88595278	A	G
2	chr2_88603359	0	88603359	C	G
2	chr2_88612102	0	88612102	C	T
2	chr2_88622896	0	88622896	C	A
2	chr2_88628156	0	88628156	T	C
2	chr2_88631773	0	88631773	A	G
2	chr2_88645035	0	88645035	A	G
2	chr2_88646410	0	88646410	A	C
2	chr2_88648436	0	88648436	C	G
2	chr2_88658289	0	88658289	C	T
2	chr2_88659577	0	88659577	G	C
2	chr2_88665507	0	88665507	A	G
2	chr2_88670020	0	88670020	G	A
2	chr2_88678445	0	88678445	G	T
2	chr2_88685716	0	88685716	C	T
2	chr2_88688614	0	88688614	A	G
2	chr2_88690867	0	88690867	T	C
2	chr2_88694185	0	88694185	A	G
2	chr2_88700248	0	88700248	G	A
2	chr2_88703412	0	88703412	C	T
2	chr2_88722811	0	88722811	T	G
2	chr2_88733985	0	88733985	G	T
2	chr2_88746806	0	88746806	C	A
2	chr2_88748000	0	88748000	T	C
2	chr2_88754700	0	88754700	T	C
2	chr2_88754819	0	88754819	A	G
2	chr2_88764834	0	88764834	T	C
2	chr2_88772223	0	88772223	A	G
2	chr2_88787310	0	88787310	T	C
2	chr2_88800387	0	88800387	C	T
2	chr2_88801294	0	88801294	A	G
2	chr2_88801780	0	88801780	C	T
2	chr2_88805521	0	88805521	T	G
2	chr2_88816053	0	88816053	T	C
2	chr2_88821483	0	88821483	T	G
2	chr2_88826530	0	88826530	G	A
2	chr2_88826747	0	88826747	A	G
2	chr2_88836810	0	88836810	G	A
2	chr2_88838167	0	88838167	C	T
2	chr2_88843885	0	88843885	T	C
2	chr2_88844334	0	88844334	A	C
2	chr2_88847018	0	88847018	C	T
2	chr2_88850053	0	88850053	G	A
2	chr2_88850464	0	88850464	G	A
2	chr2_88855595	0	88855595	A	G
2	chr2_88857193	0	88857193	T	A
2	chr2_88860123	0	88860123	A	G
2	chr2_88861671	0	88861671	C	G
2	chr2_88863420	0	88863420	G	A
2	chr2_88867086	0	88867086	A	G
2	chr2_88869669	0	88869669	A	C
2	chr2_88873128	0	88873128	C	T
2	chr2_88880396	0	88880396	T	A
2	chr2_88886016	0	88886016	C	T
2	chr2_88889978	0	88889978	C	T
2	chr2_88892517	0	88892517	A	T
2	chr2_88908348	0	88908348	T	C
2	chr2_88916981	0	88916981	T	C
2	chr2_88921149	0	88921149	C	T
2	chr2_88922347	0	88922347	A	T
2	chr2_88925526	0	88925526	T	C
2	chr2_88928963	0	88928963	A	G
2	chr2_88931677	0	88931677	A	G
2	chr2_88935940	0	88935940	T	C
2	chr2_88941634	0	88941634	C	T
2	chr2_88942379	0	88942379	C	T
2	chr2_88956713	0	88956713	C	T
2	chr2_88985768	0	88985768	A	G
2	chr2_88985986	0	88985986	A	G
2	chr2_88988754	0	88988754	T	G
2	chr2_88990832	0	88990832	T	C
2	chr2_89001166	0	89001166	C	T
2	chr2_89009841	0	89009841	C	T
2	chr2_89010079	0	89010079	C	T
2	chr2_89011767	0	89011767	A	C
2	chr2_89012732	0	89012732	G	A
2	chr2_89015166	0	89015166	A	G
2	chr2_89023008	0	89023008	C	T
2	chr2_89023136	0	89023136	G	A
2	chr2_89035400	0	89035400	T	C
2	chr2_89042826	0	89042826	C	T
2	chr2_89043516	0	89043516	A	C
2	chr2_89052866	0	89052866	A	G
2	chr2_89066289	0	89066289	G	A
2	chr2_89067707	0	89067707	C	G
2	chr2_89070613	0	89070613	G	C
2	chr2_89072048	0	89072048	A	G
2	chr2_89083404	0	89083404	C	T
2	chr2_89095427	0	89095427	C	G
2	chr2_89096518	0	89096518	T	C
2	chr2_89096722	0	89096722	A	G
2	chr2_89101305	0	89101305	G	A
2	chr2_89106718	0	89106718	A	C
2	chr2_89108401	0	89108401	T	C
2	chr2_89108754	0	89108754	T	C
2	chr2_89115955	0	89115955	G	T
2	chr2_89127059	0	89127059	A	G
2	chr2_89133317	0	89133317	A	G
2	chr2_89137753	0	89137753	C	T
2	chr2_89142442	0	89142442	A	G
2	chr2_89143834	0	89143834	T	C
2	chr2_89146364	0	89146364	T	A
2	chr2_89162142	0	89162142	G	A
2	chr2_89167764	0	89167764	T	G
2	chr2_89170846	0	89170846	A	G
2	chr2_89177944	0	89177944	T	C
2	chr2_89190720	0	89190720	A	G
2	chr2_89199896	0	89199896	C	G
2	chr2_89218592	0	89218592	A	C
2	chr2_89222741	0	89222741	G	C
2	chr2_89227031	0	89227031	A	G
2	chr2_89229401	0	89229401	G	A
2	chr2_89234100	0	89234100	G	A
2	chr2_89238675	0	89238675	T	G
2	chr2_89243014	0	89243014	T	C
2	chr2_89243115	0	89243115	T	C
2	chr2_89247915	0	89247915	G	A
2	chr2_89264322	0	89264322	A	G
2	chr2_89264698	0	89264698	G	C
2	chr2_89270620	0	89270620	G	A
2	chr2_89275997	0	89275997	A	G
2	chr2_89291193	0	89291193	C	T
2	chr2_89291555	0	89291555	T	C
2	chr2_89293539	0	89293539	A	C
2	chr2_89305407	0	89305407	A	T
2	chr2_89308281	0	89308281	G	T
2	chr2_89315034	0	89315034	G	A
2	chr2_89318483	0	89318483	C	G
2	chr2_89330751	0	89330751	A	C
2	chr2_89333197	0	89333197	C	T
2	chr2_89339010	0	89339010	T	C
2	chr2_89349386	0	89349386	A	G
2	chr2_89354663	0	89354663	A	T
2	chr2_89366159	0	89366159	A	G
2	chr2_89384247	0	89384247	A	G
2	chr2_89388742	0	89388742	A	G
2	chr2_89394707	0	89394707	T	C
2	chr2_89396158	0	89396158	T	C
2	chr2_89398659	0	89398659	A	G
2	chr2_89399489	0	89399489	C	T
2	chr2_89407425	0	89407425	G	A
2	chr2_89412989	0	89412989	T	C
2	chr2_89414436	0	89414436	G	A
2	chr2_89421969	0	89421969	G	A
2	chr2_89425839	0	89425839	G	T
2	chr2_89427615	0	89427615	T	C
2	chr2_89427839	0	89427839	G	C
2	chr2_89433481	0	89433481	C	T
2	chr2_89437191	0	89437191	T	C
2	chr2_89437740	0	89437740	C	T
2	chr2_89438058	0	89438058	T	G
2	chr2_89440026	0	89440026	A	G
2	chr2_89440043	0	89440043	G	A
2	chr2_89447241	0	89447241	G	T
2	chr2_89450429	0	89450429	A	C
2	chr2_89451615	0	89451615	A	G
2	chr2_89459916	0	89459916	A	G
2	chr2_89474815	0	89474815	G	A
2	chr2_89481557	0	89481557	A	G
2	chr2_89481579	0	89481579	T	C
2	chr2_89487127	0	89487127	T	G
2	chr2_89490422	0	89490422	T	C
2	chr2_89497460	0	89497460	T	C
2	chr2_89497796	0	89497796	G	C
2	chr2_89507384	0	89507384	T	A
2	chr2_89507444	0	89507444	T	C
2	chr2_89509815	0	89509815	A	T
2	chr2_89510810	0	89510810	T	C
2	chr2_89512942	0	89512942	T	C
2	chr2_89515659	0	89515659	T	A
2	chr2_89526200	0	89526200	G	A
2	chr2_89533358	0	89533358	T	G
2	chr2_89535757	0	89535757	G	A
2	chr2_89552557	0	89552557	G	A
2	chr2_89574261	0	89574261	G	A
2	chr2_89584646	0	89584646	C	T
2	chr2_89596281	0	89596281	A	G
2	chr2_89600797	0	89600797	C	T
2	chr2_89613833	0	89613833	A	G
2	chr2_89617819	0	89617819	T	C
2	chr2_89619451	0	89619451	T	A
2	chr2_89622326	0	89622326	T	C
2	chr2_89626278	0	89626278	C	T
2	chr2_89630543	0	89630543	C	A
2	chr2_89644694	0	89644694	C	G
2	chr2_89648354	0	89648354	G	A
2	chr2_89649463	0	89649463	A	G
2	chr2_89655127	0	89655127	G	C
2	chr2_89659172	0	89659172	G	C
2	chr2_89659560	0	89659560	C	T
2	chr2_89659867	0	89659867	G	A
2	chr2_89659971	0	89659971	G	A
2	chr2_89663827	0	89663827	G	A
2	chr2_89666887	0	89666887	G	C
2	chr2_89677599	0	89677599	A	T
2	chr2_89679745	0	89679745	G	A
2	chr2_89695507	0	89695507	T	C
2	chr2_89698955	0	89698955	T	C
2	chr2_89709057	0	89709057	A	T
2	chr2_89725760	0	89725760	C	A
2	chr2_89727899	0	89727899	G	A
2	chr2_89736332	0	89736332	T	C
2	chr2_89749740	0	89749740	T	G
2	chr2_89750788	0	89750788	C	T
2	chr2_89753939	0	89753939	T	C
2	chr2_89760371	0	89760371	G	A
2	chr2_89779837	0	89779837	C	T
2	chr2_89787744	0	89787744	C	T
2	chr2_89790242	0	89790242	T	C
2	chr2_89796198	0	89796198	G	T
2	chr2_89796761	0	89796761	T	C
2	chr2_89812214	0	89812214	A	T
2	chr2_89814235	0	89814235	A	T
2	chr2_89818630	0	89818630	G	A
2	chr2_89818962	0	89818962	A	T
2	chr2_89820010	0	89820010	G	A
2	chr2_89821962	0	89821962	T	G
2	chr2_89831097	0	89831097	A	G
2	chr2_89836539	0	89836539	C	T
2	chr2_89839474	0	89839474	G	A
2	chr2_89840025	0	89840025	G	A
2	chr2_89841825	0	89841825	C	T
2	chr2_89850515	0	89850515	A	T
2	chr2_89854287	0	89854287	G	C
2	chr2_89862325	0	89862325	G	C
2	chr2_89863778	0	89863778	C	G
2	chr2_89866787	0	89866787	T	C
2	chr2_89867381	0	89867381	A	G
2	chr2_89870850	0	89870850	C	A
2	chr2_89875707	0	89875707	G	A
2	chr2_89884362	0	89884362	C	A
2	chr2_89894202	0	89894202	T	A
2	chr2_89897754	0	89897754	C	T
2	chr2_89904962	0	89904962	A	G
2	chr2_89926126	0	89926126	T	C
2	chr2_89927166	0	89927166	G	C
2	chr2_89933136	0	89933136	G	C
2	chr2_89933345	0	89933345	T	C
2	chr2_89946563	0	89946563	T	C
2	chr2_89952550	0	89952550	T	C
2	chr2_89983021	0	89983021	G	C
2	chr2_89986219	0	89986219	C	T
2	chr2_90000727	0	90000727	G	A
2	chr2_90005634	0	90005634	C	G
2	chr2_90013394	0	90013394	A	G
2	chr2_90013530	0	90013530	C	T
2	chr2_90018327	0	90018327	C	G
2	chr2_90021327	0	90021327	A	C
2	chr2_90023824	0	90023824	C	G
2	chr2_90029228	0	90029228	G	A
2	chr2_90042085	0	90042085	A	G
2	chr2_90050936	0	90050936	A	G
2	chr2_90054168	0	90054168	A	G
2	chr2_90115279	0	90115279	G	A
2	chr2_90118118	0	90118118	T	A
2	chr2_90121005	0	90121005	T	C
2	chr2_90121151	0	90121151	A	G
2	chr2_90121315	0	90121315	T	C
2	chr2_90121793	0	90121793	T	C
2	chr2_90126042	0	90126042	T	C
2	chr2_90149312	0	90149312	T	C
2	chr2_90152753	0	90152753	A	G
2	chr2_90164893	0	90164893	G	C
2	chr2_90172327	0	90172327	T	C
2	chr2_90201356	0	90201356	G	T
2	chr2_90210510	0	90210510	T	C
2	chr2_90211945	0	90211945	T	C
2	chr2_90219176	0	90219176	T	C
2	chr2_90219253	0	90219253	C	T
2	chr2_90221783	0	90221783	T	A
2	chr2_90223149	0	90223149	A	T
2	chr2_90229623	0	90229623	G	T
2	chr2_90232103	0	90232103	A	G
2	chr2_90234972	0	90234972	G	T
2	chr2_90237385	0	90237385	G	A
2	chr2_90252692	0	90252692	C	T
2	chr2_90260776	0	90260776	T	G
2	chr2_90262022	0	90262022	G	T
2	chr2_90264456	0	90264456	C	T
2	chr2_90267220	0	90267220	T	A
2	chr2_90272980	0	90272980	G	A
2	chr2_90274577	0	90274577	G	A
2	chr2_90276563	0	90276563	T	C
2	chr2_90284234	0	90284234	C	A
2	chr2_90300990	0	90300990	T	C
2	chr2_90305201	0	90305201	T	A
2	chr2_90307265	0	90307265	A	C
2	chr2_90308361	0	90308361	A	G
2	chr2_90315765	0	90315765	T	C
2	chr2_90331616	0	90331616	G	A
2	chr2_90332600	0	90332600	G	A
2	chr2_90334577	0	90334577	G	A
2	chr2_90334598	0	90334598	C	T
2	chr2_90338783	0	90338783	T	C
2	chr2_90340122	0	90340122	C	T
2	chr2_90348847	0	90348847	A	C
2	chr2_90353031	0	90353031	C	T
2	chr2_90354219	0	90354219	A	G
2	chr2_90369739	0	90369739	G	C
2	chr2_90373873	0	90373873	G	T
2	chr2_90377106	0	90377106	C	T
2	chr2_90394389	0	90394389	G	A
2	chr2_90398524	0	90398524	G	A
2	chr2_90401943	0	90401943	A	C
2	chr2_90406052	0	90406052	C	G
2	chr2_90407187	0	90407187	G	A
2	chr2_90420543	0	90420543	A	G
2	chr2_90420642	0	90420642	C	T
2	chr2_90430668	0	90430668	C	G
2	chr2_90433552	0	90433552	A	G
2	chr2_90434278	0	90434278	A	G
2	chr2_90434493	0	90434493	C	T
2	chr2_90438525	0	90438525	A	G
2	chr2_90440595	0	90440595	T	C
2	chr2_90444226	0	90444226	A	G
2	chr2_90449393	0	90449393	C	A
2	chr2_90458603	0	90458603	T	C
2	chr2_90467956	0	90467956	T	C
2	chr2_90481559	0	90481559	G	A
2	chr2_90482797	0	90482797	A	G
2	chr2_90495342	0	90495342	T	C
2	chr2_90498487	0	90498487	C	G
2	chr2_90499481	0	90499481	T	C
2	chr2_90502139	0	90502139	T	C
2	chr2_90518592	0	90518592	G	A
2	chr2_90523518	0	90523518	G	A
2	chr2_90526373	0	90526373	T	C
2	chr2_90526685	0	90526685	G	C
2	chr2_90533536	0	90533536	G	T
2	chr2_90534527	0	90534527	G	A
2	chr2_90534852	0	90534852	T	G
2	chr2_90537827	0	90537827	C	G
2	chr2_90544451	0	90544451	G	A
2	chr2_90545878	0	90545878	C	A
2	chr2_90546253	0	90546253	G	A
2	chr2_90549190	0	90549190	C	T
2	chr2_90551456	0	90551456	A	G
2	chr2_90563756	0	90563756	C	A
2	chr2_90571206	0	90571206	G	A
2	chr2_90574976	0	90574976	T	C
2	chr2_90581302	0	90581302	G	T
2	chr2_90587171	0	90587171	T	C
2	chr2_90593663	0	90593663	G	A
2	chr2_90593917	0	90593917	G	A
2	chr2_90599768	0	90599768	G	C
2	chr2_90602841	0	90602841	C	T
2	chr2_90605823	0	90605823	T	G
2	chr2_90613767	0	90613767	G	A
2	chr2_90619352	0	90619352	C	T
2	chr2_90622080	0	90622080	A	G
2	chr2_90630396	0	90630396	A	G
2	chr2_90630925	0	90630925	T	C
2	chr2_90641527	0	90641527	A	G
2	chr2_90646205	0	90646205	A	G
2	chr2_90654244	0	90654244	C	T
2	chr2_90655324	0	90655324	G	A
2	chr2_90655371	0	90655371	G	A
2	chr2_90658740	0	90658740	G	A
2	chr2_90663129	0	90663129	T	C
2	chr2_90667112	0	90667112	T	C
2	chr2_90669747	0	90669747	T	C
2	chr2_90670724	0	90670724	A	G
2	chr2_90671701	0	90671701	T	C
2	chr2_90672049	0	90672049	G	A
2	chr2_90680682	0	90680682	A	G
2	chr2_90685385	0	90685385	G	A
2	chr2_90687042	0	90687042	A	C
2	chr2_90692927	0	90692927	G	A
2	chr2_90709996	0	90709996	G	A
2	chr2_90725497	0	90725497	A	G
2	chr2_90736466	0	90736466	T	C
2	chr2_90736640	0	90736640	T	C
2	chr2_90739534	0	90739534	A	G
2	chr2_90740260	0	90740260	T	C
2	chr2_90744706	0	90744706	C	T
2	chr2_90744754	0	90744754	T	G
2	chr2_90745583	0	90745583	G	T
2	chr2_90746094	0	90746094	A	G
2	chr2_90748044	0	90748044	G	T
2	chr2_90751460	0	90751460	A	G
2	chr2_90751932	0	90751932	A	G
2	chr2_90760779	0	90760779	T	C
2	chr2_90761925	0	90761925	G	A
2	chr2_90762986	0	90762986	G	A
2	chr2_90766013	0	90766013	T	C
2	chr2_90785579	0	90785579	A	G
2	chr2_90786249	0	90786249	G	A
2	chr2_90805002	0	90805002	A	G
2	chr2_90806475	0	90806475	A	G
2	chr2_90818069	0	90818069	C	T
2	chr2_90819358	0	90819358	C	A
2	chr2_90819916	0	90819916	G	A
2	chr2_90822316	0	90822316	G	A
2	chr2_90825150	0	90825150	G	A
2	chr2_90837917	0	90837917	G	A
2	chr2_90848322	0	90848322	T	C
2	chr2_90850516	0	90850516	T	C
2	chr2_90859916	0	90859916	C	G
2	chr2_90863776	0	90863776	A	G
2	chr2_90866068	0	90866068	A	G
2	chr2_90869550	0	90869550	G	A
2	chr2_90877832	0	90877832	T	C
2	chr2_90878235	0	90878235	A	G
2	chr2_90887565	0	90887565	G	T
2	chr2_90887688	0	90887688	C	A
2	chr2_90895855	0	90895855	G	T
2	chr2_90897046	0	90897046	C	A
2	chr2_90900331	0	90900331	C	T
2	chr2_90903003	0	90903003	T	C
2	chr2_90904643	0	90904643	T	G
2	chr2_90905209	0	90905209	C	T
2	chr2_90910207	0	90910207	G	T
2	chr2_90926537	0	90926537	T	C
2	chr2_90937549	0	90937549	A	G
2	chr2_90947729	0	90947729	C	T
2	chr2_90949876	0	90949876	C	T
2	chr2_90952854	0	90952854	C	A
2	chr2_90959949	0	90959949	T	C
2	chr2_90960945	0	90960945	G	A
2	chr2_90961253	0	90961253	G	T
2	chr2_90963808	0	90963808	G	A
2	chr2_90966722	0	90966722	G	A
2	chr2_90970288	0	90970288	T	C
2	chr2_90978112	0	90978112	G	A
2	chr2_90979252	0	90979252	T	C
2	chr2_90982613	0	90982613	C	A
2	chr2_90985653	0	90985653	C	T
2	chr2_91006632	0	91006632	C	T
2	chr2_91011855	0	91011855	T	C
2	chr2_91016947	0	91016947	G	A
2	chr2_91017139	0	91017139	T	C
2	chr2_91018937	0	91018937	C	T
2	chr2_91021876	0	91021876	G	A
2	chr2_91022327	0	91022327	A	T
2	chr2_91035342	0	91035342	C	G
2	chr2_91042000	0	91042000	T	C
2	chr2_91042033	0	91042033	G	A
2	chr2_91049663	0	91049663	G	A
2	chr2_91054998	0	91054998	G	A
2	chr2_91055562	0	91055562	A	G
2	chr2_91057837	0	91057837	G	A
2	chr2_91059491	0	91059491	C	T
2	chr2_91059559	0	91059559	T	A
2	chr2_91059772	0	91059772	G	A
2	chr2_91067587	0	91067587	T	C
2	chr2_91073188	0	91073188	C	T
2	chr2_91075870	0	91075870	T	C
2	chr2_91080977	0	91080977	G	A
2	chr2_91086395	0	91086395	A	T
2	chr2_91089421	0	91089421	A	C
2	chr2_91091663	0	91091663	C	T
2	chr2_91093207	0	91093207	G	T
2	chr2_91099110	0	91099110	C	A
2	chr2_91113293	0	91113293	A	C
2	chr2_91133320	0	91133320	A	G
2	chr2_91136233	0	91136233	G	A
2	chr2_91140922	0	91140922	A	G
2	chr2_91144097	0	91144097	G	C
2	chr2_91144486	0	91144486	G	A
2	chr2_91148592	0	91148592	A	G
2	chr2_91157800	0	91157800	A	C
2	chr2_91157900	0	91157900	T	C
2	chr2_91160329	0	91160329	T	C
2	chr2_91161116	0	91161116	T	C
2	chr2_91165840	0	91165840	A	G
2	chr2_91167146	0	91167146	A	G
2	chr2_91173872	0	91173872	C	A
2	chr2_91177490	0	91177490	A	G
2	chr2_91185252	0	91185252	A	G
2	chr2_91185282	0	91185282	A	T
2	chr2_91186199	0	91186199	C	G
2	chr2_91187760	0	91187760	A	G
2	chr2_91194198	0	91194198	G	A
2	chr2_91202726	0	91202726	C	A
2	chr2_91205027	0	91205027	C	T
2	chr2_91217220	0	91217220	C	A
2	chr2_91223274	0	91223274	G	A
2	chr2_91224039	0	91224039	A	G
2	chr2_91232556	0	91232556	C	A
2	chr2_91233607	0	91233607	G	A
2	chr2_91243536	0	91243536	A	G
2	chr2_91244376	0	91244376	T	C
2	chr2_91250542	0	91250542	C	T
2	chr2_91258887	0	91258887	T	A
2	chr2_91273060	0	91273060	T	C
2	chr2_91276540	0	91276540	G	C
2	chr2_91291159	0	91291159	T	G
2	chr2_91291187	0	91291187	C	T
2	chr2_91291610	0	91291610	G	T
2	chr2_91291834	0	91291834	T	C
2	chr2_91294558	0	91294558	T	C
2	chr2_91295088	0	91295088	A	C
2	chr2_91300083	0	91300083	T	C
2	chr2_91302655	0	91302655	C	T
2	chr2_91304500	0	91304500	T	C
2	chr2_91307456	0	91307456	T	C
2	chr2_91312897	0	91312897	G	A
2	chr2_91313630	0	91313630	A	G
2	chr2_91316175	0	91316175	T	C
2	chr2_91342160	0	91342160	A	G
2	chr2_91343991	0	91343991	T	C
2	chr2_91352503	0	91352503	A	G
2	chr2_91361347	0	91361347	G	A
2	chr2_91365528	0	91365528	G	T
2	chr2_91368185	0	91368185	C	T
2	chr2_91370524	0	91370524	A	G
2	chr2_91386877	0	91386877	G	A
2	chr2_91396168	0	91396168	T	G
2	chr2_91400287	0	91400287	G	T
2	chr2_91417148	0	91417148	T	C
2	chr2_91418284	0	91418284	T	A
2	chr2_91422259	0	91422259	T	C
2	chr2_91424517	0	91424517	C	T
2	chr2_91448410	0	91448410	G	A
2	chr2_91451141	0	91451141	G	A
2	chr2_91451158	0	91451158	G	A
2	chr2_91453782	0	91453782	G	A
2	chr2_91456097	0	91456097	A	G
2	chr2_91464727	0	91464727	C	T
2	chr2_91474560	0	91474560	G	A
2	chr2_91480816	0	91480816	C	T
2	chr2_91485400	0	91485400	A	G
2	chr2_91491317	0	91491317	A	G
2	chr2_91493226	0	91493226	T	C
2	chr2_91496044	0	91496044	T	A
2	chr2_91496206	0	91496206	C	A
2	chr2_91496355	0	91496355	A	G
2	chr2_91501705	0	91501705	A	G
2	chr2_91510950	0	91510950	T	C
2	chr2_91513806	0	91513806	A	C
2	chr2_91514599	0	91514599	C	A
2	chr2_91516806	0	91516806	A	G
2	chr2_91518739	0	91518739	G	A
2	chr2_91522092	0	91522092	C	A
2	chr2_91527273	0	91527273	C	T
2	chr2_91533181	0	91533181	A	G
2	chr2_91541278	0	91541278	T	C
2	chr2_91542303	0	91542303	A	G
2	chr2_91543416	0	91543416	T	C
2	chr2_91543516	0	91543516	G	A
2	chr2_91549601	0	91549601	T	G
2	chr2_91554338	0	91554338	A	G
2	chr2_91555867	0	91555867	C	G
2	chr2_91555961	0	91555961	A	G
2	chr2_91561636	0	91561636	T	C
2	chr2_91564007	0	91564007	A	G
2	chr2_91566113	0	91566113	T	C
2	chr2_91566469	0	91566469	A	G
2	chr2_91567028	0	91567028	G	A
2	chr2_91569144	0	91569144	G	T
2	chr2_91569671	0	91569671	A	G
2	chr2_91570888	0	91570888	G	A
2	chr2_91571985	0	91571985	A	G
2	chr2_91572343	0	91572343	A	T
2	chr2_91583743	0	91583743	C	T
2	chr2_91602326	0	91602326	A	G
2	chr2_91609451	0	91609451	A	G
2	chr2_91618153	0	91618153	T	C
2	chr2_91620097	0	91620097	A	C
2	chr2_91620318	0	91620318	G	A
2	chr2_91621462	0	91621462	G	A
2	chr2_91626240	0	91626240	A	G
2	chr2_91629640	0	91629640	G	A
2	chr2_91631499	0	91631499	T	C
2	chr2_91640007	0	91640007	C	T
2	chr2_91640898	0	91640898	T	C
2	chr2_91657611	0	91657611	C	A
2	chr2_91660396	0	91660396	A	G
2	chr2_91673854	0	91673854	C	T
2	chr2_91687278	0	91687278	A	G
2	chr2_91689217	0	91689217	G	A
2	chr2_91690437	0	91690437	A	G
2	chr2_91692135	0	91692135	T	A
2	chr2_91696822	0	91696822	G	C
2	chr2_91703280	0	91703280	G	A
2	chr2_91709220	0	91709220	C	T
2	chr2_91709227	0	91709227	A	G
2	chr2_91711719	0	91711719	T	G
2	chr2_91714551	0	91714551	C	G
2	chr2_91715847	0	91715847	A	G
2	chr2_91727504	0	91727504	T	C
2	chr2_91743324	0	91743324	G	A
2	chr2_91746871	0	91746871	T	C
2	chr2_91751657	0	91751657	C	T
2	chr2_91751877	0	91751877	A	C
2	chr2_91753857	0	91753857	C	A
2	chr2_91756573	0	91756573	G	A
2	chr2_91759999	0	91759999	T	C
2	chr2_91760589	0	91760589	C	A
2	chr2_91766966	0	91766966	A	G
2	chr2_91769198	0	91769198	T	A
2	chr2_91770220	0	91770220	C	G
2	chr2_91775830	0	91775830	G	C
2	chr2_91775899	0	91775899	C	T
2	chr2_91776545	0	91776545	A	G
2	chr2_91778390	0	91778390	T	G
2	chr2_91796768	0	91796768	A	G
2	chr2_91797764	0	91797764	A	G
2	chr2_91801080	0	91801080	T	C
2	chr2_91822206	0	91822206	A	G
2	chr2_91822238	0	91822238	G	A
2	chr2_91823008	0	91823008	A	G
2	chr2_91823474	0	91823474	T	C
2	chr2_91825094	0	91825094	T	C
2	chr2_91825826	0	91825826	G	A
2	chr2_91830916	0	91830916	A	G
2	chr2_91848134	0	91848134	G	T
2	chr2_91849897	0	91849897	T	C
2	chr2_91852515	0	91852515	C	G
2	chr2_91856434	0	91856434	A	G
2	chr2_91862698	0	91862698	A	G
2	chr2_91865413	0	91865413	T	C
2	chr2_91875342	0	91875342	C	A
2	chr2_91875373	0	91875373	T	G
2	chr2_91875509	0	91875509	C	G
2	chr2_91878354	0	91878354	A	G
2	chr2_91882156	0	91882156	C	A
2	chr2_91890175	0	91890175	G	A
2	chr2_91907185	0	91907185	G	T
2	chr2_91908630	0	91908630	G	C
2	chr2_91912814	0	91912814	G	A
2	chr2_91915822	0	91915822	T	C
2	chr2_91918880	0	91918880	C	G
2	chr2_91924718	0	91924718	C	T
2	chr2_91931576	0	91931576	C	T
2	chr2_91933230	0	91933230	A	G
2	chr2_91968960	0	91968960	G	A
2	chr2_91985001	0	91985001	C	T
2	chr2_91986859	0	91986859	A	C
2	chr2_92005475	0	92005475	T	A
2	chr2_92020966	0	92020966	G	C
2	chr2_92045756	0	92045756	A	G
2	chr2_92048649	0	92048649	G	A
2	chr2_92052971	0	92052971	C	A
2	chr2_92071021	0	92071021	T	G
2	chr2_92071807	0	92071807	G	A
2	chr2_92076675	0	92076675	G	A
2	chr2_92078290	0	92078290	T	C
2	chr2_92094347	0	92094347	T	C
2	chr2_92126530	0	92126530	T	G
2	chr2_92130953	0	92130953	T	C
2	chr2_92132718	0	92132718	A	G
2	chr2_92136611	0	92136611	A	T
2	chr2_92139849	0	92139849	G	A
2	chr2_92147692	0	92147692	C	T
2	chr2_92159435	0	92159435	A	G
2	chr2_92173410	0	92173410	C	A
2	chr2_92187685	0	92187685	G	T
2	chr2_92189172	0	92189172	G	A
2	chr2_92194458	0	92194458	T	C
2	chr2_92200757	0	92200757	C	T
2	chr2_92202944	0	92202944	A	G
2	chr2_92207655	0	92207655	T	C
2	chr2_92208284	0	92208284	A	C
2	chr2_92215062	0	92215062	T	C
2	chr2_92224342	0	92224342	T	C
2	chr2_92225809	0	92225809	A	T
2	chr2_92239888	0	92239888	C	T
2	chr2_92240240	0	92240240	G	A
2	chr2_92248227	0	92248227	C	T
2	chr2_92249136	0	92249136	A	G
2	chr2_92253379	0	92253379	A	G
2	chr2_92259024	0	92259024	G	A
2	chr2_92266533	0	92266533	T	C
2	chr2_92272848	0	92272848	A	G
2	chr2_92287785	0	92287785	C	G
2	chr2_92292816	0	92292816	T	C
2	chr2_92306292	0	92306292	G	A
2	chr2_92311107	0	92311107	G	A
2	chr2_92313764	0	92313764	C	G
2	chr2_92315815	0	92315815	A	G
2	chr2_92318811	0	92318811	A	G
2	chr2_92324519	0	92324519	C	T
2	chr2_92326077	0	92326077	A	G
2	chr2_92327336	0	92327336	T	C
2	chr2_92333433	0	92333433	C	T
2	chr2_92339535	0	92339535	C	G
2	chr2_92343709	0	92343709	G	A
2	chr2_92346982	0	92346982	T	A
2	chr2_92355445	0	92355445	C	G
2	chr2_92360167	0	92360167	T	C
2	chr2_92362591	0	92362591	T	C
2	chr2_92362755	0	92362755	T	A
2	chr2_92381327	0	92381327	A	G
2	chr2_92381954	0	92381954	T	C
2	chr2_92388545	0	92388545	G	A
2	chr2_92404331	0	92404331	A	G
2	chr2_92409117	0	92409117	G	A
2	chr2_92417892	0	92417892	G	C
2	chr2_92421408	0	92421408	A	C
2	chr2_92423972	0	92423972	C	T
2	chr2_92426855	0	92426855	C	T
2	chr2_92437450	0	92437450	G	C
2	chr2_92440065	0	92440065	T	C
2	chr2_92454010	0	92454010	T	C
2	chr2_92455321	0	92455321	G	A
2	chr2_92456608	0	92456608	T	C
2	chr2_92457288	0	92457288	T	C
2	chr2_92459267	0	92459267	T	A
2	chr2_92459428	0	92459428	T	C
2	chr2_92460434	0	92460434	T	C
2	chr2_92472178	0	92472178	G	C
2	chr2_92493892	0	92493892	A	G
2	chr2_92494763	0	92494763	T	C
2	chr2_92497883	0	92497883	A	G
2	chr2_92498142	0	92498142	C	T
2	chr2_92509787	0	92509787	T	C
2	chr2_92512280	0	92512280	C	G
2	chr2_92513634	0	92513634	G	T
2	chr2_92515852	0	92515852	A	G
2	chr2_92516076	0	92516076	T	C
2	chr2_92516974	0	92516974	G	T
2	chr2_92517142	0	92517142	T	G
2	chr2_92518277	0	92518277	A	G
2	chr2_92518880	0	92518880	C	G
2	chr2_92528019	0	92528019	G	A
2	chr2_92530611	0	92530611	C	T
2	chr2_92534891	0	92534891	T	C
2	chr2_92535464	0	92535464	A	G
2	chr2_92537872	0	92537872	G	A
2	chr2_92543089	0	92543089	C	T
2	chr2_92563122	0	92563122	G	A
2	chr2_92564242	0	92564242	C	A
2	chr2_92573818	0	92573818	C	G
2	chr2_92576695	0	92576695	T	C
2	chr2_92580219	0	92580219	G	A
2	chr2_92582679	0	92582679	G	T
2	chr2_92584311	0	92584311	C	T
2	chr2_92594844	0	92594844	G	A
2	chr2_92596909	0	92596909	A	G
2	chr2_92606466	0	92606466	G	T
2	chr2_92609682	0	92609682	G	A
2	chr2_92611640	0	92611640	A	G
2	chr2_92613195	0	92613195	G	A
2	chr2_92615386	0	92615386	G	A
2	chr2_92624172	0	92624172	T	A
2	chr2_92625341	0	92625341	C	T
2	chr2_92629307	0	92629307	G	A
2	chr2_92634349	0	92634349	T	C
2	chr2_92634557	0	92634557	C	G
2	chr2_92635219	0	92635219	C	A
2	chr2_92639349	0	92639349	C	G
2	chr2_92647044	0	92647044	C	T
2	chr2_92648420	0	92648420	C	T
2	chr2_92654183	0	92654183	G	A
2	chr2_92663954	0	92663954	A	G
2	chr2_92667725	0	92667725	C	T
2	chr2_92673970	0	92673970	A	G
2	chr2_92674213	0	92674213	T	C
2	chr2_92680655	0	92680655	A	T
2	chr2_92690476	0	92690476	T	C
2	chr2_92694310	0	92694310	A	G
2	chr2_92699393	0	92699393	T	A
2	chr2_92703603	0	92703603	A	T
2	chr2_92704955	0	92704955	G	T
2	chr2_92705337	0	92705337	G	A
2	chr2_92706346	0	92706346	A	G
2	chr2_92709950	0	92709950	G	A
2	chr2_92710993	0	92710993	C	A
2	chr2_92715481	0	92715481	A	G
2	chr2_92716161	0	92716161	T	C
2	chr2_92717191	0	92717191	T	C
2	chr2_92718545	0	92718545	A	G
2	chr2_92752905	0	92752905	G	A
2	chr2_92754421	0	92754421	C	T
2	chr2_92754643	0	92754643	C	T
2	chr2_92756579	0	92756579	G	A
2	chr2_92761729	0	92761729	G	T
2	chr2_92765679	0	92765679	T	G
2	chr2_92774872	0	92774872	T	C
2	chr2_92790391	0	92790391	C	A
2	chr2_92798147	0	92798147	C	A
2	chr2_92799885	0	92799885	T	A
2	chr2_92804775	0	92804775	C	G
2	chr2_92818742	0	92818742	G	A
2	chr2_92835777	0	92835777	C	T
2	chr2_92835983	0	92835983	T	C
2	chr2_92837069	0	92837069	A	T
2	chr2_92839230	0	92839230	T	C
2	chr2_92842371	0	92842371	C	T
2	chr2_92845607	0	92845607	T	G
2	chr2_92850647	0	92850647	G	A
2	chr2_92856222	0	92856222	G	A
2	chr2_92865156	0	92865156	T	C
2	chr2_92868963	0	92868963	C	A
2	chr2_92869201	0	92869201	G	C
2	chr2_92870416	0	92870416	G	A
2	chr2_92882900	0	92882900	T	C
2	chr2_92883362	0	92883362	G	A
2	chr2_92896602	0	92896602	G	A
2	chr2_92896763	0	92896763	T	C
2	chr2_92905305	0	92905305	G	A
2	chr2_92914645	0	92914645	C	T
2	chr2_92918779	0	92918779	G	C
2	chr2_92920803	0	92920803	G	C
2	chr2_92939625	0	92939625	T	C
2	chr2_92947774	0	92947774	G	C
2	chr2_92951667	0	92951667	G	A
2	chr2_92953340	0	92953340	C	A
2	chr2_92958422	0	92958422	A	G
2	chr2_92965245	0	92965245	G	A
2	chr2_92965271	0	92965271	A	T
2	chr2_92966651	0	92966651	T	C
2	chr2_92972706	0	92972706	G	A
2	chr2_92975272	0	92975272	G	A
2	chr2_92976821	0	92976821	A	C
2	chr2_92978306	0	92978306	T	C
2	chr2_92978608	0	92978608	C	T
2	chr2_92980560	0	92980560	T	C
2	chr2_92984621	0	92984621	A	G
2	chr2_92987636	0	92987636	A	G
2	chr2_92987988	0	92987988	T	C
2	chr2_92989148	0	92989148	T	C
2	chr2_92990431	0	92990431	T	C
2	chr2_92997248	0	92997248	A	T
2	chr2_92997672	0	92997672	C	G
2	chr2_93000113	0	93000113	T	C
2	chr2_93003965	0	93003965	C	G
2	chr2_93011928	0	93011928	A	G
2	chr2_93012132	0	93012132	T	A
2	chr2_93015366	0	93015366	C	T
2	chr2_93024432	0	93024432	T	C
2	chr2_93024891	0	93024891	T	C
2	chr2_93027039	0	93027039	G	A
2	chr2_93028579	0	93028579	C	A
2	chr2_93035161	0	93035161	G	A
2	chr2_93038311	0	93038311	C	T
2	chr2_93044348	0	93044348	T	C
2	chr2_93057744	0	93057744	A	T
2	chr2_93066892	0	93066892	G	A
2	chr2_93069477	0	93069477	T	C
2	chr2_93070708	0	93070708	A	G
2	chr2_93080035	0	93080035	G	A
2	chr2_93085258	0	93085258	G	T
2	chr2_93086649	0	93086649	T	C
2	chr2_93094684	0	93094684	T	C
2	chr2_93099277	0	93099277	G	A
2	chr2_93117820	0	93117820	T	C
2	chr2_93145209	0	93145209	T	C
2	chr2_93149796	0	93149796	A	G
2	chr2_93151782	0	93151782	G	A
2	chr2_93174226	0	93174226	T	G
2	chr2_93177524	0	93177524	A	G
2	chr2_93177629	0	93177629	T	C
2	chr2_93178845	0	93178845	T	A
2	chr2_93190903	0	93190903	G	A
2	chr2_93191434	0	93191434	C	T
2	chr2_93192955	0	93192955	C	T
2	chr2_93193604	0	93193604	A	G
2	chr2_93196467	0	93196467	A	G
2	chr2_93202843	0	93202843	G	A
2	chr2_93204156	0	93204156	T	C
2	chr2_93211561	0	93211561	T	G
2	chr2_93214257	0	93214257	G	C
2	chr2_93218633	0	93218633	C	T
2	chr2_93218684	0	93218684	T	C
2	chr2_93219436	0	93219436	G	C
2	chr2_93230172	0	93230172	T	C
2	chr2_93231781	0	93231781	A	G
2	chr2_93234033	0	93234033	T	C
2	chr2_93238864	0	93238864	T	C
2	chr2_93239766	0	93239766	T	A
2	chr2_93242623	0	93242623	C	T
2	chr2_93249973	0	93249973	T	A
2	chr2_93258140	0	93258140	C	T
2	chr2_93258858	0	93258858	A	T
2	chr2_93261416	0	93261416	A	G
2	chr2_93264737	0	93264737	G	C
2	chr2_93266142	0	93266142	A	G
2	chr2_93269953	0	93269953	A	G
2	chr2_93271466	0	93271466	C	T
2	chr2_93278105	0	93278105	T	C
2	chr2_93279862	0	93279862	A	C
2	chr2_93281918	0	93281918	C	T
2	chr2_93292655	0	93292655	G	A
2	chr2_93309172	0	93309172	G	A
2	chr2_93310759	0	93310759	T	C
2	chr2_93326930	0	93326930	C	G
2	chr2_93329374	0	93329374	G	A
2	chr2_93337782	0	93337782	A	C
2	chr2_93346561	0	93346561	C	T
2	chr2_93352288	0	93352288	C	T
2	chr2_93353261	0	93353261	T	C
2	chr2_93353743	0	93353743	A	C
2	chr2_93355507	0	93355507	G	A
2	chr2_93357322	0	93357322	A	T
2	chr2_93358197	0	93358197	G	C
2	chr2_93362061	0	93362061	T	C
2	chr2_93370481	0	93370481	C	T
2	chr2_93372017	0	93372017	A	G
2	chr2_93372379	0	93372379	C	G
2	chr2_93372403	0	93372403	C	T
2	chr2_93381190	0	93381190	C	T
2	chr2_93389554	0	93389554	C	T
2	chr2_93399442	0	93399442	C	G
2	chr2_93404086	0	93404086	G	T
2	chr2_93406097	0	93406097	C	T
2	chr2_93407175	0	93407175	C	T
2	chr2_93408831	0	93408831	A	G
2	chr2_93412031	0	93412031	T	C
2	chr2_93414783	0	93414783	T	C
2	chr2_93420629	0	93420629	T	C
2	chr2_93435038	0	93435038	C	G
2	chr2_93435609	0	93435609	G	C
2	chr2_93437649	0	93437649	A	C
2	chr2_93467819	0	93467819	G	C
2	chr2_93472345	0	93472345	A	G
2	chr2_93487846	0	93487846	A	G
2	chr2_93498094	0	93498094	T	G
2	chr2_93498178	0	93498178	G	C
2	chr2_93498689	0	93498689	A	G
2	chr2_93504668	0	93504668	C	G
2	chr2_93505234	0	93505234	C	T
2	chr2_93509707	0	93509707	C	T
2	chr2_93518001	0	93518001	T	C
2	chr2_93525058	0	93525058	C	T
2	chr2_93528852	0	93528852	G	T
2	chr2_93530477	0	93530477	A	G
2	chr2_93535653	0	93535653	G	A
2	chr2_93537249	0	93537249	C	A
2	chr2_93539910	0	93539910	C	T
2	chr2_93545310	0	93545310	C	G
2	chr2_93550526	0	93550526	T	C
2	chr2_93564701	0	93564701	C	T
2	chr2_93568479	0	93568479	T	G
2	chr2_93569966	0	93569966	T	C
2	chr2_93571416	0	93571416	A	G
2	chr2_93575867	0	93575867	C	T
2	chr2_93581249	0	93581249	T	C
2	chr2_93582435	0	93582435	A	G
2	chr2_93592650	0	93592650	C	T
2	chr2_93595039	0	93595039	G	A
2	chr2_93596426	0	93596426	G	A
2	chr2_93602698	0	93602698	T	C
2	chr2_93608796	0	93608796	G	A
2	chr2_93610721	0	93610721	C	A
2	chr2_93615022	0	93615022	C	T
2	chr2_93620268	0	93620268	A	G
2	chr2_93629330	0	93629330	G	C
2	chr2_93631244	0	93631244	G	C
2	chr2_93632906	0	93632906	T	A
2	chr2_93636620	0	93636620	A	G
2	chr2_93636664	0	93636664	C	T
2	chr2_93641898	0	93641898	G	A
2	chr2_93646505	0	93646505	T	C
2	chr2_93663456	0	93663456	A	G
2	chr2_93664292	0	93664292	G	A
2	chr2_93684761	0	93684761	T	C
2	chr2_93684844	0	93684844	A	G
2	chr2_93688231	0	93688231	C	A
2	chr2_93691656	0	93691656	G	A
2	chr2_93694552	0	93694552	C	T
2	chr2_93695669	0	93695669	G	A
2	chr2_93706468	0	93706468	A	G
2	chr2_93708596	0	93708596	T	C
2	chr2_93721084	0	93721084	A	G
2	chr2_93742121	0	93742121	T	C
2	chr2_93767096	0	93767096	A	G
2	chr2_93771999	0	93771999	G	A
2	chr2_93781460	0	93781460	A	G
2	chr2_93784960	0	93784960	T	C
2	chr2_93788266	0	93788266	G	A
2	chr2_93788653	0	93788653	G	A
2	chr2_93791059	0	93791059	G	T
2	chr2_93791608	0	93791608	G	A
2	chr2_93798362	0	93798362	T	C
2	chr2_93805259	0	93805259	A	G
2	chr2_93805512	0	93805512	G	C
2	chr2_93810623	0	93810623	A	C
2	chr2_93825669	0	93825669	G	A
2	chr2_93826531	0	93826531	T	C
2	chr2_93833767	0	93833767	A	T
2	chr2_93848020	0	93848020	T	G
2	chr2_93851080	0	93851080	G	T
2	chr2_93853043	0	93853043	C	A
2	chr2_93855950	0	93855950	T	C
2	chr2_93860828	0	93860828	A	G
2	chr2_93865281	0	93865281	T	C
2	chr2_93870018	0	93870018	G	A
2	chr2_93870485	0	93870485	A	G
2	chr2_93873711	0	93873711	T	A
2	chr2_93874121	0	93874121	C	T
2	chr2_93877100	0	93877100	A	G
2	chr2_93888109	0	93888109	G	T
2	chr2_93891430	0	93891430	C	T
2	chr2_93892937	0	93892937	C	T
2	chr2_93895830	0	93895830	G	T
2	chr2_93901427	0	93901427	T	C
2	chr2_93905695	0	93905695	T	C
2	chr2_93908607	0	93908607	G	A
2	chr2_93914760	0	93914760	T	C
2	chr2_93935873	0	93935873	A	G
2	chr2_93943224	0	93943224	A	G
2	chr2_93953305	0	93953305	C	T
2	chr2_93960813	0	93960813	T	C
2	chr2_93981988	0	93981988	T	C
2	chr2_93982450	0	93982450	T	G
2	chr2_93991002	0	93991002	T	C
2	chr2_93995614	0	93995614	G	A
2	chr2_93996071	0	93996071	C	A
2	chr2_94008988	0	94008988	A	G
2	chr2_94020347	0	94020347	A	G
2	chr2_94030659	0	94030659	G	A
2	chr2_94033652	0	94033652	T	C
2	chr2_94034180	0	94034180	T	C
2	chr2_94035606	0	94035606	G	C
2	chr2_94049965	0	94049965	G	A
2	chr2_94050670	0	94050670	C	A
2	chr2_94058490	0	94058490	G	A
2	chr2_94063282	0	94063282	C	T
2	chr2_94088499	0	94088499	A	G
2	chr2_94095558	0	94095558	A	C
2	chr2_94097887	0	94097887	A	T
2	chr2_94099903	0	94099903	A	G
2	chr2_94100223	0	94100223	C	A
2	chr2_94102035	0	94102035	A	T
2	chr2_94113701	0	94113701	T	C
2	chr2_94125018	0	94125018	T	C
2	chr2_94132840	0	94132840	A	C
2	chr2_94142542	0	94142542	T	G
2	chr2_94148590	0	94148590	A	G
2	chr2_94148673	0	94148673	T	C
2	chr2_94148731	0	94148731	T	C
2	chr2_94151456	0	94151456	T	A
2	chr2_94156208	0	94156208	T	C
2	chr2_94163584	0	94163584	A	G
2	chr2_94164029	0	94164029	G	T
2	chr2_94181305	0	94181305	A	G
2	chr2_94181973	0	94181973	T	C
2	chr2_94191050	0	94191050	T	C
2	chr2_94192662	0	94192662	G	A
2	chr2_94196489	0	94196489	G	A
2	chr2_94215580	0	94215580	C	T
2	chr2_94219513	0	94219513	T	C
2	chr2_94225077	0	94225077	T	G
2	chr2_94225087	0	94225087	C	G
2	chr2_94228924	0	94228924	C	G
2	chr2_94257747	0	94257747	G	A
2	chr2_94261262	0	94261262	C	T
2	chr2_94264726	0	94264726	T	A
2	chr2_94272885	0	94272885	T	C
2	chr2_94302257	0	94302257	G	A
2	chr2_94303689	0	94303689	C	T
2	chr2_94305382	0	94305382	T	C
2	chr2_94305879	0	94305879	G	C
2	chr2_94306680	0	94306680	T	C
2	chr2_94323216	0	94323216	T	C
2	chr2_94324766	0	94324766	C	T
2	chr2_94327302	0	94327302	T	C
2	chr2_94341115	0	94341115	T	C
2	chr2_94359608	0	94359608	T	G
2	chr2_94371428	0	94371428	A	G
2	chr2_94380501	0	94380501	T	A
2	chr2_94380591	0	94380591	C	G
2	chr2_94382560	0	94382560	G	T
2	chr2_94403140	0	94403140	C	G
2	chr2_94408681	0	94408681	C	T
2	chr2_94414878	0	94414878	C	T
2	chr2_94421178	0	94421178	T	C
2	chr2_94425387	0	94425387	C	T
2	chr2_94425449	0	94425449	C	T
2	chr2_94429302	0	94429302	G	A
2	chr2_94431148	0	94431148	T	A
2	chr2_94435222	0	94435222	T	C
2	chr2_94442434	0	94442434	C	T
2	chr2_94446478	0	94446478	C	T
2	chr2_94453333	0	94453333	C	T
2	chr2_94454407	0	94454407	A	G
2	chr2_94456875	0	94456875	G	A
2	chr2_94457292	0	94457292	A	G
2	chr2_94458048	0	94458048	G	T
2	chr2_94465179	0	94465179	A	T
2	chr2_94474057	0	94474057	G	T
2	chr2_94493278	0	94493278	T	C
2	chr2_94496796	0	94496796	A	G
2	chr2_94497216	0	94497216	G	A
2	chr2_94497257	0	94497257	C	T
2	chr2_94498625	0	94498625	G	A
2	chr2_94498941	0	94498941	A	G
2	chr2_94501319	0	94501319	A	C
2	chr2_94509788	0	94509788	A	G
2	chr2_94515509	0	94515509	C	T
2	chr2_94524401	0	94524401	C	G
2	chr2_94555200	0	94555200	A	G
2	chr2_94563309	0	94563309	T	C
2	chr2_94563801	0	94563801	T	C
2	chr2_94566850	0	94566850	C	T
2	chr2_94570967	0	94570967	T	G
2	chr2_94571412	0	94571412	A	C
2	chr2_94581274	0	94581274	G	C
2	chr2_94585383	0	94585383	C	T
2	chr2_94595106	0	94595106	C	T
2	chr2_94599569	0	94599569	T	C
2	chr2_94599902	0	94599902	C	T
2	chr2_94617409	0	94617409	A	G
2	chr2_94623273	0	94623273	T	C
2	chr2_94625788	0	94625788	A	G
2	chr2_94666492	0	94666492	A	C
2	chr2_94670652	0	94670652	T	G
2	chr2_94671611	0	94671611	T	C
2	chr2_94674867	0	94674867	C	A
2	chr2_94674942	0	94674942	A	C
2	chr2_94675209	0	94675209	A	T
2	chr2_94681060	0	94681060	G	C
2	chr2_94683049	0	94683049	G	C
2	chr2_94689965	0	94689965	A	G
2	chr2_94691713	0	94691713	A	G
2	chr2_94691971	0	94691971	A	G
2	chr2_94692134	0	94692134	T	C
2	chr2_94749658	0	94749658	T	C
2	chr2_94758229	0	94758229	A	G
2	chr2_94759357	0	94759357	T	C
2	chr2_94777284	0	94777284	G	C
2	chr2_94780448	0	94780448	G	T
2	chr2_94782879	0	94782879	A	C
2	chr2_94793250	0	94793250	C	G
2	chr2_94807183	0	94807183	A	C
2	chr2_94807908	0	94807908	A	G
2	chr2_94811623	0	94811623	T	C
2	chr2_94821350	0	94821350	C	A
2	chr2_94824321	0	94824321	A	G
2	chr2_94830500	0	94830500	G	A
2	chr2_94830722	0	94830722	T	A
2	chr2_94832775	0	94832775	T	C
2	chr2_94845898	0	94845898	G	T
2	chr2_94860246	0	94860246	G	C
2	chr2_94871336	0	94871336	T	G
2	chr2_94874769	0	94874769	A	G
2	chr2_94877750	0	94877750	C	T
2	chr2_94877935	0	94877935	G	A
2	chr2_94878485	0	94878485	A	G
2	chr2_94881383	0	94881383	A	G
2	chr2_94901463	0	94901463	A	G
2	chr2_94904220	0	94904220	G	C
2	chr2_94911543	0	94911543	T	C
2	chr2_94917081	0	94917081	C	A
2	chr2_94921522	0	94921522	C	G
2	chr2_94936762	0	94936762	T	C
2	chr2_94942612	0	94942612	A	G
2	chr2_94959516	0	94959516	G	A
2	chr2_94964894	0	94964894	A	C
2	chr2_94966413	0	94966413	G	T
2	chr2_94971965	0	94971965	C	T
2	chr2_94974193	0	94974193	A	C
2	chr2_94985711	0	94985711	A	G
2	chr2_95007689	0	95007689	A	C
2	chr2_95008842	0	95008842	T	C
2	chr2_95014508	0	95014508	T	C
2	chr2_95026997	0	95026997	A	C
2	chr2_95029732	0	95029732	G	A
2	chr2_95032796	0	95032796	C	A
2	chr2_95035731	0	95035731	A	C
2	chr2_95039912	0	95039912	A	G
2	chr2_95040190	0	95040190	C	A
2	chr2_95043764	0	95043764	T	G
2	chr2_95049407	0	95049407	T	C
2	chr2_95053555	0	95053555	C	G
2	chr2_95057661	0	95057661	T	C
2	chr2_95062540	0	95062540	T	G
2	chr2_95064770	0	95064770	C	A
2	chr2_95077438	0	95077438	A	C
2	chr2_95092415	0	95092415	T	C
2	chr2_95093204	0	95093204	G	A
2	chr2_95104064	0	95104064	A	G
2	chr2_95131516	0	95131516	A	G
2	chr2_95134634	0	95134634	C	T
2	chr2_95136967	0	95136967	A	G
2	chr2_95141487	0	95141487	T	G
2	chr2_95149402	0	95149402	T	C
2	chr2_95154356	0	95154356	G	A
2	chr2_95171155	0	95171155	G	C
2	chr2_95190774	0	95190774	C	T
2	chr2_95204893	0	95204893	C	A
2	chr2_95205436	0	95205436	C	T
2	chr2_95212933	0	95212933	A	C
2	chr2_95229060	0	95229060	A	G
2	chr2_95229518	0	95229518	C	T
2	chr2_95234160	0	95234160	G	A
2	chr2_95253944	0	95253944	A	C
2	chr2_95258534	0	95258534	C	T
2	chr2_95268218	0	95268218	C	T
2	chr2_95269205	0	95269205	A	G
2	chr2_95272021	0	95272021	C	G
2	chr2_95299769	0	95299769	C	T
2	chr2_95299889	0	95299889	G	A
2	chr2_95302200	0	95302200	T	C
2	chr2_95312560	0	95312560	T	A
2	chr2_95313100	0	95313100	G	T
2	chr2_95328806	0	95328806	A	G
2	chr2_95342035	0	95342035	A	G
2	chr2_95351760	0	95351760	C	T
2	chr2_95355049	0	95355049	A	G
2	chr2_95355123	0	95355123	C	T
2	chr2_95356718	0	95356718	A	G
2	chr2_95360628	0	95360628	C	T
2	chr2_95363981	0	95363981	T	C
2	chr2_95364324	0	95364324	T	G
2	chr2_95383316	0	95383316	C	T
2	chr2_95385470	0	95385470	T	C
2	chr2_95386124	0	95386124	G	A
2	chr2_95387162	0	95387162	C	T
2	chr2_95388419	0	95388419	A	G
2	chr2_95410806	0	95410806	T	C
2	chr2_95414354	0	95414354	A	G
2	chr2_95417632	0	95417632	G	C
2	chr2_95421616	0	95421616	G	T
2	chr2_95435084	0	95435084	T	A
2	chr2_95440090	0	95440090	C	A
2	chr2_95440687	0	95440687	A	T
2	chr2_95451801	0	95451801	C	T
2	chr2_95453406	0	95453406	A	G
2	chr2_95455567	0	95455567	C	A
2	chr2_95462969	0	95462969	A	G
2	chr2_95463385	0	95463385	C	T
2	chr2_95472151	0	95472151	A	G
2	chr2_95475088	0	95475088	G	A
2	chr2_95484399	0	95484399	T	C
2	chr2_95487444	0	95487444	A	C
2	chr2_95494668	0	95494668	G	C
2	chr2_95507212	0	95507212	G	A
2	chr2_95515045	0	95515045	C	G
2	chr2_95519262	0	95519262	A	G
2	chr2_95524396	0	95524396	A	C
2	chr2_95544428	0	95544428	G	A
2	chr2_95557240	0	95557240	A	C
2	chr2_95562630	0	95562630	G	A
2	chr2_95566144	0	95566144	T	G
2	chr2_95570664	0	95570664	A	G
2	chr2_95574273	0	95574273	C	T
2	chr2_95577011	0	95577011	T	G
2	chr2_95577179	0	95577179	A	C
2	chr2_95577362	0	95577362	G	C
2	chr2_95598914	0	95598914	G	A
2	chr2_95601661	0	95601661	C	T
2	chr2_95603219	0	95603219	T	C
2	chr2_95603588	0	95603588	G	A
2	chr2_95621049	0	95621049	T	C
2	chr2_95632434	0	95632434	A	G
2	chr2_95642142	0	95642142	C	T
2	chr2_95661489	0	95661489	T	A
2	chr2_95662680	0	95662680	C	A
2	chr2_95666059	0	95666059	C	T
2	chr2_95691953	0	95691953	C	G
2	chr2_95697329	0	95697329	G	T
2	chr2_95707956	0	95707956	T	C
2	chr2_95709998	0	95709998	A	T
2	chr2_95715022	0	95715022	C	G
2	chr2_95732748	0	95732748	A	G
2	chr2_95733021	0	95733021	T	C
2	chr2_95739993	0	95739993	T	C
2	chr2_95743002	0	95743002	T	C
2	chr2_95755884	0	95755884	C	T
2	chr2_95766390	0	95766390	C	A
2	chr2_95773114	0	95773114	A	C
2	chr2_95779024	0	95779024	C	A
2	chr2_95785076	0	95785076	T	C
2	chr2_95785386	0	95785386	C	T
2	chr2_95795833	0	95795833	A	G
2	chr2_95798241	0	95798241	T	C
2	chr2_95829418	0	95829418	T	A
2	chr2_95832995	0	95832995	C	T
2	chr2_95837998	0	95837998	C	A
2	chr2_95854278	0	95854278	C	T
2	chr2_95857626	0	95857626	C	T
2	chr2_95858736	0	95858736	C	T
2	chr2_95861151	0	95861151	C	G
2	chr2_95891454	0	95891454	C	T
2	chr2_95915118	0	95915118	A	T
2	chr2_95915128	0	95915128	G	A
2	chr2_95916023	0	95916023	G	A
2	chr2_95923222	0	95923222	A	G
2	chr2_95950604	0	95950604	C	T
2	chr2_95954002	0	95954002	T	A
2	chr2_95954672	0	95954672	T	C
2	chr2_95955683	0	95955683	A	G
2	chr2_95958578	0	95958578	T	G
2	chr2_95959843	0	95959843	A	G
2	chr2_95960327	0	95960327	T	C
2	chr2_95960349	0	95960349	A	T
2	chr2_95962956	0	95962956	T	C
2	chr2_95978418	0	95978418	T	C
2	chr2_95978813	0	95978813	T	C
2	chr2_96005700	0	96005700	C	T
2	chr2_96011573	0	96011573	C	T
2	chr2_96051160	0	96051160	G	C
2	chr2_96072288	0	96072288	A	T
2	chr2_96075018	0	96075018	T	C
2	chr2_96081943	0	96081943	A	G
2	chr2_96083889	0	96083889	A	G
2	chr2_96086563	0	96086563	A	T
2	chr2_96096908	0	96096908	C	T
2	chr2_96111529	0	96111529	C	T
2	chr2_96113186	0	96113186	A	G
2	chr2_96114842	0	96114842	G	A
2	chr2_96117170	0	96117170	G	A
2	chr2_96120722	0	96120722	G	A
2	chr2_96138265	0	96138265	G	T
2	chr2_96166023	0	96166023	A	G
2	chr2_96166400	0	96166400	C	T
2	chr2_96176115	0	96176115	T	C
2	chr2_96185264	0	96185264	C	A
2	chr2_96194122	0	96194122	C	T
2	chr2_96200268	0	96200268	G	C
2	chr2_96206530	0	96206530	T	G
2	chr2_96208544	0	96208544	A	G
2	chr2_96225864	0	96225864	T	G
2	chr2_96228413	0	96228413	C	T
2	chr2_96238894	0	96238894	A	G
2	chr2_96241054	0	96241054	C	T
2	chr2_96241250	0	96241250	G	C
2	chr2_96242492	0	96242492	A	G
2	chr2_96250215	0	96250215	T	C
2	chr2_96251165	0	96251165	T	C
2	chr2_96256624	0	96256624	G	A
2	chr2_96267547	0	96267547	G	T
2	chr2_96273617	0	96273617	C	T
2	chr2_96283458	0	96283458	C	T
2	chr2_96293548	0	96293548	A	G
2	chr2_96302962	0	96302962	G	A
2	chr2_96303138	0	96303138	C	T
2	chr2_96303308	0	96303308	G	A
2	chr2_96303873	0	96303873	T	C
2	chr2_96306371	0	96306371	A	G
2	chr2_96307734	0	96307734	G	A
2	chr2_96307760	0	96307760	A	G
2	chr2_96308139	0	96308139	G	A
2	chr2_96309372	0	96309372	C	T
2	chr2_96317537	0	96317537	G	A
2	chr2_96326750	0	96326750	T	C
2	chr2_96326770	0	96326770	C	T
2	chr2_96333461	0	96333461	C	G
2	chr2_96347497	0	96347497	C	A
2	chr2_96349231	0	96349231	A	G
2	chr2_96372402	0	96372402	A	C
2	chr2_96381713	0	96381713	A	G
2	chr2_96385483	0	96385483	C	T
2	chr2_96388804	0	96388804	G	C
2	chr2_96392637	0	96392637	C	T
2	chr2_96400228	0	96400228	C	T
2	chr2_96404748	0	96404748	A	G
2	chr2_96405726	0	96405726	C	T
2	chr2_96406360	0	96406360	A	G
2	chr2_96406558	0	96406558	A	G
2	chr2_96410901	0	96410901	C	G
2	chr2_96413595	0	96413595	A	C
2	chr2_96419181	0	96419181	C	T
2	chr2_96439769	0	96439769	A	T
2	chr2_96440937	0	96440937	T	G
2	chr2_96460367	0	96460367	G	T
2	chr2_96469441	0	96469441	T	C
2	chr2_96476490	0	96476490	A	G
2	chr2_96478030	0	96478030	C	T
2	chr2_96485207	0	96485207	A	C
2	chr2_96493039	0	96493039	A	G
2	chr2_96493053	0	96493053	A	G
2	chr2_96500298	0	96500298	A	C
2	chr2_96500414	0	96500414	T	C
2	chr2_96500584	0	96500584	A	G
2	chr2_96514385	0	96514385	T	A
2	chr2_96515792	0	96515792	C	T
2	chr2_96516650	0	96516650	T	C
2	chr2_96524517	0	96524517	C	T
2	chr2_96526232	0	96526232	A	T
2	chr2_96532683	0	96532683	A	C
2	chr2_96536849	0	96536849	A	T
2	chr2_96537819	0	96537819	T	C
2	chr2_96543522	0	96543522	C	T
2	chr2_96554001	0	96554001	G	A
2	chr2_96578136	0	96578136	C	T
2	chr2_96579596	0	96579596	C	T
2	chr2_96615188	0	96615188	T	C
2	chr2_96624941	0	96624941	A	G
2	chr2_96644755	0	96644755	C	A
2	chr2_96644793	0	96644793	T	C
2	chr2_96646736	0	96646736	C	A
2	chr2_96657710	0	96657710	T	C
2	chr2_96664211	0	96664211	A	G
2	chr2_96666532	0	96666532	T	C
2	chr2_96677782	0	96677782	G	A
2	chr2_96681454	0	96681454	T	C
2	chr2_96689366	0	96689366	C	T
2	chr2_96690471	0	96690471	C	G
2	chr2_96724536	0	96724536	A	G
2	chr2_96731262	0	96731262	T	A
2	chr2_96731513	0	96731513	C	G
2	chr2_96734501	0	96734501	C	T
2	chr2_96739026	0	96739026	T	G
2	chr2_96745790	0	96745790	A	G
2	chr2_96780050	0	96780050	A	G
2	chr2_96787665	0	96787665	T	C
2	chr2_96789188	0	96789188	T	C
2	chr2_96791996	0	96791996	C	T
2	chr2_96808018	0	96808018	T	G
2	chr2_96809383	0	96809383	G	A
2	chr2_96818947	0	96818947	G	C
2	chr2_96821971	0	96821971	T	C
2	chr2_96823190	0	96823190	A	C
2	chr2_96824792	0	96824792	A	T
2	chr2_96840460	0	96840460	A	G
2	chr2_96843168	0	96843168	C	T
2	chr2_96861632	0	96861632	C	T
2	chr2_96867278	0	96867278	C	A
2	chr2_96870076	0	96870076	G	T
2	chr2_96873796	0	96873796	C	A
2	chr2_96892750	0	96892750	C	T
2	chr2_96895549	0	96895549	A	G
2	chr2_96915704	0	96915704	T	A
2	chr2_96936100	0	96936100	G	A
2	chr2_96938081	0	96938081	A	G
2	chr2_96951293	0	96951293	A	C
2	chr2_96952237	0	96952237	T	G
2	chr2_96969909	0	96969909	A	T
2	chr2_96981031	0	96981031	A	G
2	chr2_96983443	0	96983443	A	G
2	chr2_96983516	0	96983516	T	C
2	chr2_96986336	0	96986336	C	T
2	chr2_96996093	0	96996093	C	T
2	chr2_97003169	0	97003169	T	C
2	chr2_97016321	0	97016321	C	T
2	chr2_97018032	0	97018032	G	A
2	chr2_97020808	0	97020808	G	A
2	chr2_97023731	0	97023731	C	T
2	chr2_97027416	0	97027416	G	C
2	chr2_97031570	0	97031570	G	T
2	chr2_97047182	0	97047182	G	T
2	chr2_97054114	0	97054114	G	A
2	chr2_97070586	0	97070586	G	A
2	chr2_97074048	0	97074048	A	G
2	chr2_97083992	0	97083992	C	T
2	chr2_97085723	0	97085723	T	C
2	chr2_97092558	0	97092558	T	C
2	chr2_97093484	0	97093484	A	C
2	chr2_97094918	0	97094918	C	G
2	chr2_97101253	0	97101253	G	A
2	chr2_97102980	0	97102980	T	C
2	chr2_97111040	0	97111040	G	A
2	chr2_97122781	0	97122781	C	G
2	chr2_97143864	0	97143864	A	G
2	chr2_97180168	0	97180168	G	C
2	chr2_97182524	0	97182524	G	A
2	chr2_97183838	0	97183838	G	C
2	chr2_97184710	0	97184710	C	T
2	chr2_97189636	0	97189636	G	A
2	chr2_97206205	0	97206205	G	A
2	chr2_97208042	0	97208042	A	G
2	chr2_97211518	0	97211518	A	C
2	chr2_97213801	0	97213801	T	C
2	chr2_97224833	0	97224833	C	T
2	chr2_97235387	0	97235387	A	G
2	chr2_97240918	0	97240918	T	C
2	chr2_97250273	0	97250273	T	G
2	chr2_97259149	0	97259149	T	G
2	chr2_97269136	0	97269136	C	T
2	chr2_97272822	0	97272822	C	T
2	chr2_97275384	0	97275384	T	G
2	chr2_97283218	0	97283218	C	G
2	chr2_97297816	0	97297816	T	C
2	chr2_97311142	0	97311142	G	T
2	chr2_97311908	0	97311908	A	G
2	chr2_97320553	0	97320553	T	G
2	chr2_97343087	0	97343087	T	A
2	chr2_97344404	0	97344404	C	T
2	chr2_97351719	0	97351719	G	T
2	chr2_97356331	0	97356331	T	G
2	chr2_97368015	0	97368015	G	A
2	chr2_97381729	0	97381729	A	C
2	chr2_97386095	0	97386095	C	G
2	chr2_97412959	0	97412959	C	A
2	chr2_97423419	0	97423419	C	T
2	chr2_97431391	0	97431391	T	C
2	chr2_97432577	0	97432577	A	G
2	chr2_97436589	0	97436589	T	C
2	chr2_97438650	0	97438650	G	C
2	chr2_97439530	0	97439530	T	A
2	chr2_97446366	0	97446366	A	G
2	chr2_97460401	0	97460401	G	T
2	chr2_97467300	0	97467300	C	A
2	chr2_97476487	0	97476487	A	G
2	chr2_97482472	0	97482472	T	C
2	chr2_97484435	0	97484435	C	T
2	chr2_97486406	0	97486406	A	G
2	chr2_97489217	0	97489217	G	A
2	chr2_97500903	0	97500903	A	G
2	chr2_97504841	0	97504841	T	C
2	chr2_97511909	0	97511909	C	T
2	chr2_97512474	0	97512474	C	A
2	chr2_97517877	0	97517877	T	A
2	chr2_97519788	0	97519788	A	G
2	chr2_97530074	0	97530074	C	T
2	chr2_97531406	0	97531406	A	T
2	chr2_97535909	0	97535909	T	C
2	chr2_97547867	0	97547867	A	T
2	chr2_97551995	0	97551995	A	G
2	chr2_97559192	0	97559192	A	C
2	chr2_97581331	0	97581331	G	A
2	chr2_97591549	0	97591549	C	A
2	chr2_97593680	0	97593680	G	A
2	chr2_97599115	0	97599115	C	T
2	chr2_97599943	0	97599943	A	G
2	chr2_97605407	0	97605407	G	C
2	chr2_97610333	0	97610333	C	A
2	chr2_97621441	0	97621441	C	T
2	chr2_97622196	0	97622196	T	C
2	chr2_97630664	0	97630664	A	G
2	chr2_97633452	0	97633452	A	G
2	chr2_97636535	0	97636535	A	G
2	chr2_97639130	0	97639130	A	G
2	chr2_97674914	0	97674914	C	A
2	chr2_97678482	0	97678482	T	G
2	chr2_97683337	0	97683337	T	C
2	chr2_97683615	0	97683615	A	G
2	chr2_97689983	0	97689983	G	T
2	chr2_97701322	0	97701322	A	G
2	chr2_97704536	0	97704536	A	G
2	chr2_97708328	0	97708328	C	A
2	chr2_97714833	0	97714833	C	G
2	chr2_97718178	0	97718178	C	G
2	chr2_97742453	0	97742453	A	G
2	chr2_97745954	0	97745954	C	T
2	chr2_97749346	0	97749346	A	G
2	chr2_97749743	0	97749743	T	A
2	chr2_97775367	0	97775367	G	A
2	chr2_97775638	0	97775638	C	A
2	chr2_97776833	0	97776833	A	G
2	chr2_97781748	0	97781748	C	G
2	chr2_97800069	0	97800069	C	A
2	chr2_97815527	0	97815527	C	G
2	chr2_97816202	0	97816202	T	G
2	chr2_97831127	0	97831127	T	C
2	chr2_97831643	0	97831643	A	G
2	chr2_97840971	0	97840971	T	C
2	chr2_97867581	0	97867581	G	A
2	chr2_97873529	0	97873529	A	G
2	chr2_97874074	0	97874074	A	G
2	chr2_97876570	0	97876570	A	G
2	chr2_97876782	0	97876782	A	G
2	chr2_97880282	0	97880282	G	C
2	chr2_97884249	0	97884249	T	C
2	chr2_97890443	0	97890443	G	A
2	chr2_97892672	0	97892672	G	A
2	chr2_97895387	0	97895387	C	G
2	chr2_97910563	0	97910563	G	A
2	chr2_97914997	0	97914997	C	T
2	chr2_97918268	0	97918268	T	C
2	chr2_97923338	0	97923338	G	A
2	chr2_97925306	0	97925306	G	A
2	chr2_97927191	0	97927191	T	C
2	chr2_97931681	0	97931681	A	G
2	chr2_97934607	0	97934607	G	A
2	chr2_97939731	0	97939731	C	T
2	chr2_97959060	0	97959060	G	A
2	chr2_97960492	0	97960492	G	A
2	chr2_97978915	0	97978915	A	G
2	chr2_97980400	0	97980400	A	G
2	chr2_97986808	0	97986808	C	G
2	chr2_98005486	0	98005486	T	A
2	chr2_98018827	0	98018827	G	A
2	chr2_98022691	0	98022691	T	C
2	chr2_98023593	0	98023593	A	G
2	chr2_98025565	0	98025565	A	G
2	chr2_98030561	0	98030561	A	G
2	chr2_98039559	0	98039559	T	G
2	chr2_98048792	0	98048792	T	G
2	chr2_98064439	0	98064439	C	A
2	chr2_98071812	0	98071812	C	T
2	chr2_98083709	0	98083709	C	T
2	chr2_98083827	0	98083827	G	T
2	chr2_98085477	0	98085477	C	G
2	chr2_98090784	0	98090784	G	A
2	chr2_98092558	0	98092558	C	T
2	chr2_98096645	0	98096645	G	C
2	chr2_98105203	0	98105203	T	C
2	chr2_98105462	0	98105462	T	G
2	chr2_98109881	0	98109881	T	C
2	chr2_98112357	0	98112357	T	C
2	chr2_98119853	0	98119853	T	G
2	chr2_98120058	0	98120058	T	C
2	chr2_98125076	0	98125076	A	T
2	chr2_98125409	0	98125409	G	A
2	chr2_98133184	0	98133184	T	C
2	chr2_98148373	0	98148373	G	A
2	chr2_98156452	0	98156452	G	T
2	chr2_98161838	0	98161838	A	G
2	chr2_98177518	0	98177518	A	G
2	chr2_98178375	0	98178375	C	A
2	chr2_98182266	0	98182266	G	A
2	chr2_98193110	0	98193110	C	T
2	chr2_98197997	0	98197997	C	G
2	chr2_98198199	0	98198199	A	G
2	chr2_98199782	0	98199782	C	T
2	chr2_98206961	0	98206961	A	G
2	chr2_98213464	0	98213464	G	A
2	chr2_98220568	0	98220568	G	A
2	chr2_98224848	0	98224848	A	G
2	chr2_98255281	0	98255281	C	A
2	chr2_98264580	0	98264580	A	G
2	chr2_98271768	0	98271768	G	A
2	chr2_98277002	0	98277002	T	G
2	chr2_98297426	0	98297426	G	A
2	chr2_98309544	0	98309544	C	T
2	chr2_98320061	0	98320061	C	A
2	chr2_98327674	0	98327674	A	G
2	chr2_98329437	0	98329437	C	A
2	chr2_98331582	0	98331582	G	A
2	chr2_98333301	0	98333301	A	G
2	chr2_98343362	0	98343362	G	T
2	chr2_98351979	0	98351979	C	T
2	chr2_98355720	0	98355720	A	G
2	chr2_98366740	0	98366740	C	G
2	chr2_98368536	0	98368536	G	A
2	chr2_98369047	0	98369047	T	A
2	chr2_98371844	0	98371844	A	G
2	chr2_98371908	0	98371908	G	A
2	chr2_98394340	0	98394340	T	C
2	chr2_98394773	0	98394773	A	G
2	chr2_98407504	0	98407504	T	C
2	chr2_98409273	0	98409273	T	G
2	chr2_98424367	0	98424367	A	G
2	chr2_98425003	0	98425003	A	T
2	chr2_98439965	0	98439965	A	C
2	chr2_98452716	0	98452716	T	C
2	chr2_98466117	0	98466117	G	A
2	chr2_98490032	0	98490032	C	T
2	chr2_98515905	0	98515905	A	G
2	chr2_98542777	0	98542777	C	T
2	chr2_98542883	0	98542883	A	G
2	chr2_98549793	0	98549793	C	T
2	chr2_98551668	0	98551668	T	C
2	chr2_98552647	0	98552647	T	C
2	chr2_98555245	0	98555245	T	C
2	chr2_98560405	0	98560405	T	C
2	chr2_98567333	0	98567333	T	C
2	chr2_98568060	0	98568060	C	T
2	chr2_98569879	0	98569879	G	A
2	chr2_98575863	0	98575863	T	C
2	chr2_98578602	0	98578602	C	T
2	chr2_98585560	0	98585560	T	G
2	chr2_98589667	0	98589667	A	G
2	chr2_98590071	0	98590071	C	T
2	chr2_98591549	0	98591549	G	A
2	chr2_98597122	0	98597122	A	G
2	chr2_98603793	0	98603793	A	G
2	chr2_98603921	0	98603921	C	T
2	chr2_98604442	0	98604442	C	G
2	chr2_98606065	0	98606065	C	G
2	chr2_98606533	0	98606533	C	A
2	chr2_98607411	0	98607411	A	C
2	chr2_98621295	0	98621295	C	T
2	chr2_98621319	0	98621319	T	G
2	chr2_98634859	0	98634859	C	T
2	chr2_98637154	0	98637154	A	T
2	chr2_98646901	0	98646901	G	A
2	chr2_98677264	0	98677264	A	G
2	chr2_98694066	0	98694066	A	G
2	chr2_98697793	0	98697793	T	G
2	chr2_98707744	0	98707744	C	T
2	chr2_98713333	0	98713333	C	G
2	chr2_98725885	0	98725885	C	T
2	chr2_98743513	0	98743513	C	T
2	chr2_98749473	0	98749473	T	G
2	chr2_98755346	0	98755346	T	C
2	chr2_98757356	0	98757356	C	T
2	chr2_98759640	0	98759640	A	G
2	chr2_98760583	0	98760583	T	A
2	chr2_98766196	0	98766196	G	C
2	chr2_98778430	0	98778430	G	T
2	chr2_98781421	0	98781421	A	G
2	chr2_98782293	0	98782293	G	A
2	chr2_98789361	0	98789361	T	C
2	chr2_98802429	0	98802429	T	C
2	chr2_98806862	0	98806862	C	T
2	chr2_98807198	0	98807198	G	A
2	chr2_98807885	0	98807885	C	A
2	chr2_98815000	0	98815000	G	C
2	chr2_98816090	0	98816090	T	C
2	chr2_98818670	0	98818670	T	C
2	chr2_98822177	0	98822177	A	T
2	chr2_98835129	0	98835129	C	T
2	chr2_98836114	0	98836114	G	A
2	chr2_98838612	0	98838612	C	T
2	chr2_98843775	0	98843775	C	G
2	chr2_98850365	0	98850365	C	T
2	chr2_98850442	0	98850442	T	G
2	chr2_98868741	0	98868741	G	A
2	chr2_98869285	0	98869285	G	A
2	chr2_98872272	0	98872272	T	C
2	chr2_98873300	0	98873300	G	A
2	chr2_98876721	0	98876721	A	G
2	chr2_98888356	0	98888356	G	A
2	chr2_98889324	0	98889324	T	C
2	chr2_98893902	0	98893902	A	T
2	chr2_98900063	0	98900063	C	T
2	chr2_98908580	0	98908580	T	G
2	chr2_98910276	0	98910276	T	C
2	chr2_98942175	0	98942175	G	C
2	chr2_98943468	0	98943468	A	C
2	chr2_98944438	0	98944438	C	T
2	chr2_98948480	0	98948480	A	C
2	chr2_98953881	0	98953881	C	G
2	chr2_98954256	0	98954256	G	A
2	chr2_98963034	0	98963034	G	C
2	chr2_98969313	0	98969313	C	T
2	chr2_98988718	0	98988718	C	T
2	chr2_98992340	0	98992340	C	G
2	chr2_99011308	0	99011308	C	G
2	chr2_99015350	0	99015350	T	C
2	chr2_99026256	0	99026256	A	C
2	chr2_99027333	0	99027333	A	T
2	chr2_99034463	0	99034463	A	G
2	chr2_99042452	0	99042452	A	C
2	chr2_99052898	0	99052898	G	A
2	chr2_99056245	0	99056245	G	A
2	chr2_99061956	0	99061956	T	C
2	chr2_99065600	0	99065600	G	A
2	chr2_99071473	0	99071473	A	G
2	chr2_99075209	0	99075209	A	G
2	chr2_99083901	0	99083901	C	G
2	chr2_99091812	0	99091812	G	T
2	chr2_99092389	0	99092389	T	C
2	chr2_99093920	0	99093920	T	C
2	chr2_99099692	0	99099692	T	C
2	chr2_99106172	0	99106172	C	A
2	chr2_99113974	0	99113974	G	A
2	chr2_99114131	0	99114131	T	C
2	chr2_99114762	0	99114762	A	T
2	chr2_99128326	0	99128326	T	C
2	chr2_99128751	0	99128751	C	T
2	chr2_99129893	0	99129893	T	C
2	chr2_99131506	0	99131506	T	A
2	chr2_99133718	0	99133718	C	T
2	chr2_99139196	0	99139196	T	C
2	chr2_99141169	0	99141169	C	A
2	chr2_99142766	0	99142766	A	G
2	chr2_99146298	0	99146298	T	G
2	chr2_99155474	0	99155474	C	A
2	chr2_99159352	0	99159352	C	G
2	chr2_99166004	0	99166004	G	A
2	chr2_99183983	0	99183983	C	T
2	chr2_99192853	0	99192853	G	A
2	chr2_99206447	0	99206447	C	G
2	chr2_99208066	0	99208066	T	C
2	chr2_99209038	0	99209038	T	C
2	chr2_99223438	0	99223438	A	G
2	chr2_99237988	0	99237988	G	A
2	chr2_99238695	0	99238695	T	C
2	chr2_99239559	0	99239559	G	A
2	chr2_99239721	0	99239721	C	T
2	chr2_99245483	0	99245483	G	A
2	chr2_99255894	0	99255894	T	C
2	chr2_99257224	0	99257224	T	C
2	chr2_99260290	0	99260290	A	G
2	chr2_99260689	0	99260689	T	C
2	chr2_99270685	0	99270685	C	T
2	chr2_99271742	0	99271742	C	T
2	chr2_99290439	0	99290439	A	C
2	chr2_99293033	0	99293033	G	T
2	chr2_99313794	0	99313794	C	T
2	chr2_99314944	0	99314944	C	G
2	chr2_99317427	0	99317427	T	C
2	chr2_99318450	0	99318450	A	G
2	chr2_99356106	0	99356106	G	A
2	chr2_99360784	0	99360784	C	A
2	chr2_99361465	0	99361465	C	A
2	chr2_99363620	0	99363620	A	G
2	chr2_99364707	0	99364707	T	C
2	chr2_99370334	0	99370334	C	T
2	chr2_99374953	0	99374953	C	T
2	chr2_99377716	0	99377716	A	G
2	chr2_99380969	0	99380969	A	G
2	chr2_99387569	0	99387569	C	T
2	chr2_99387576	0	99387576	C	T
2	chr2_99392104	0	99392104	A	G
2	chr2_99396337	0	99396337	A	G
2	chr2_99401801	0	99401801	G	C
2	chr2_99403976	0	99403976	T	C
2	chr2_99406679	0	99406679	A	G
2	chr2_99411414	0	99411414	C	A
2	chr2_99414012	0	99414012	A	G
2	chr2_99431591	0	99431591	T	C
2	chr2_99431600	0	99431600	T	C
2	chr2_99438201	0	99438201	C	A
2	chr2_99444823	0	99444823	G	A
2	chr2_99461279	0	99461279	T	C
2	chr2_99473950	0	99473950	A	C
2	chr2_99474469	0	99474469	C	T
2	chr2_99486287	0	99486287	T	C
2	chr2_99488477	0	99488477	C	G
2	chr2_99491984	0	99491984	G	C
2	chr2_99499919	0	99499919	T	A
2	chr2_99500506	0	99500506	A	G
2	chr2_99506322	0	99506322	C	G
2	chr2_99511715	0	99511715	G	A
2	chr2_99513678	0	99513678	T	C
2	chr2_99515150	0	99515150	C	T
2	chr2_99516549	0	99516549	T	C
2	chr2_99517912	0	99517912	C	T
2	chr2_99525323	0	99525323	C	A
2	chr2_99530220	0	99530220	T	A
2	chr2_99536669	0	99536669	A	G
2	chr2_99537024	0	99537024	T	A
2	chr2_99538655	0	99538655	A	G
2	chr2_99543802	0	99543802	T	G
2	chr2_99550695	0	99550695	A	G
2	chr2_99551111	0	99551111	A	G
2	chr2_99554997	0	99554997	C	T
2	chr2_99555512	0	99555512	A	G
2	chr2_99558498	0	99558498	A	C
2	chr2_99563045	0	99563045	G	A
2	chr2_99563681	0	99563681	G	A
2	chr2_99565288	0	99565288	A	G
2	chr2_99579505	0	99579505	T	C
2	chr2_99585858	0	99585858	G	T
2	chr2_99592196	0	99592196	C	T
2	chr2_99593417	0	99593417	C	T
2	chr2_99601276	0	99601276	A	G
2	chr2_99603130	0	99603130	C	T
2	chr2_99611358	0	99611358	G	C
2	chr2_99611973	0	99611973	G	A
2	chr2_99613166	0	99613166	C	A
2	chr2_99619147	0	99619147	C	T
2	chr2_99625243	0	99625243	T	C
2	chr2_99625552	0	99625552	C	T
2	chr2_99634435	0	99634435	A	G
2	chr2_99636356	0	99636356	G	T
2	chr2_99651349	0	99651349	C	T
2	chr2_99663402	0	99663402	A	G
2	chr2_99679386	0	99679386	G	A
2	chr2_99688861	0	99688861	A	G
2	chr2_99694285	0	99694285	G	A
2	chr2_99698051	0	99698051	C	G
2	chr2_99726859	0	99726859	T	C
2	chr2_99729145	0	99729145	C	G
2	chr2_99731391	0	99731391	T	C
2	chr2_99743648	0	99743648	A	G
2	chr2_99750046	0	99750046	T	C
2	chr2_99763584	0	99763584	T	C
2	chr2_99771826	0	99771826	A	G
2	chr2_99776608	0	99776608	G	A
2	chr2_99777469	0	99777469	G	A
2	chr2_99781000	0	99781000	C	T
2	chr2_99787127	0	99787127	G	A
2	chr2_99787223	0	99787223	A	G
2	chr2_99800193	0	99800193	T	A
2	chr2_99804827	0	99804827	A	G
2	chr2_99808397	0	99808397	T	C
2	chr2_99820766	0	99820766	T	C
2	chr2_99833960	0	99833960	T	G
2	chr2_99838256	0	99838256	G	A
2	chr2_99840271	0	99840271	T	C
2	chr2_99841209	0	99841209	G	T
2	chr2_99852218	0	99852218	C	T
2	chr2_99866391	0	99866391	T	C
2	chr2_99868403	0	99868403	G	C
2	chr2_99870075	0	99870075	G	C
2	chr2_99873869	0	99873869	C	T
2	chr2_99880819	0	99880819	A	G
2	chr2_99883498	0	99883498	G	T
2	chr2_99891370	0	99891370	T	G
2	chr2_99893602	0	99893602	T	G
2	chr2_99894651	0	99894651	T	C
2	chr2_99917787	0	99917787	G	T
2	chr2_99917856	0	99917856	G	T
2	chr2_99931169	0	99931169	C	T
2	chr2_99938891	0	99938891	A	G
2	chr2_99951957	0	99951957	T	C
2	chr2_99959681	0	99959681	T	C
2	chr2_99965638	0	99965638	A	C
2	chr2_99967628	0	99967628	T	C
2	chr2_99975169	0	99975169	G	C
2	chr2_99978184	0	99978184	A	G
2	chr2_99988426	0	99988426	C	T
2	chr2_99989741	0	99989741	T	C
2	chr2_100011745	0	100011745	T	C
2	chr2_100012364	0	100012364	A	G
2	chr2_100039479	0	100039479	G	C
2	chr2_100040092	0	100040092	A	G
2	chr2_100040096	0	100040096	C	G
2	chr2_100040472	0	100040472	G	C
2	chr2_100044460	0	100044460	G	A
2	chr2_100050944	0	100050944	C	T
2	chr2_100056571	0	100056571	G	A
2	chr2_100065870	0	100065870	A	C
2	chr2_100067445	0	100067445	A	T
2	chr2_100072220	0	100072220	G	C
2	chr2_100075572	0	100075572	A	G
2	chr2_100081594	0	100081594	A	G
2	chr2_100109134	0	100109134	C	T
2	chr2_100110847	0	100110847	T	G
2	chr2_100124990	0	100124990	G	A
2	chr2_100152893	0	100152893	A	C
2	chr2_100158775	0	100158775	T	C
2	chr2_100159379	0	100159379	A	G
2	chr2_100159720	0	100159720	A	C
2	chr2_100167433	0	100167433	A	G
2	chr2_100169194	0	100169194	A	G
2	chr2_100185518	0	100185518	T	A
2	chr2_100188538	0	100188538	T	C
2	chr2_100193246	0	100193246	A	G
2	chr2_100194555	0	100194555	G	T
2	chr2_100200760	0	100200760	G	T
2	chr2_100218368	0	100218368	G	A
2	chr2_100220725	0	100220725	G	A
2	chr2_100221660	0	100221660	A	G
2	chr2_100230988	0	100230988	A	G
2	chr2_100235925	0	100235925	A	G
2	chr2_100240999	0	100240999	T	A
2	chr2_100261143	0	100261143	C	G
2	chr2_100262433	0	100262433	G	C
2	chr2_100265139	0	100265139	A	G
2	chr2_100267882	0	100267882	G	A
2	chr2_100274766	0	100274766	A	G
2	chr2_100283323	0	100283323	C	T
2	chr2_100284193	0	100284193	A	T
2	chr2_100293577	0	100293577	G	A
2	chr2_100295778	0	100295778	T	C
2	chr2_100299519	0	100299519	T	C
2	chr2_100316883	0	100316883	G	A
2	chr2_100323736	0	100323736	A	G
2	chr2_100331678	0	100331678	G	A
2	chr2_100332558	0	100332558	T	G
2	chr2_100333985	0	100333985	A	G
2	chr2_100335736	0	100335736	A	G
2	chr2_100337829	0	100337829	T	C
2	chr2_100342166	0	100342166	A	C
2	chr2_100348567	0	100348567	T	C
2	chr2_100355248	0	100355248	A	G
2	chr2_100361133	0	100361133	T	C
2	chr2_100364780	0	100364780	C	A
2	chr2_100366557	0	100366557	A	G
2	chr2_100370722	0	100370722	T	G
2	chr2_100372451	0	100372451	T	A
2	chr2_100373314	0	100373314	T	C
2	chr2_100376862	0	100376862	T	C
2	chr2_100382451	0	100382451	A	G
2	chr2_100384130	0	100384130	G	T
2	chr2_100387706	0	100387706	G	A
2	chr2_100401023	0	100401023	T	C
2	chr2_100404742	0	100404742	C	T
2	chr2_100409421	0	100409421	T	C
2	chr2_100411907	0	100411907	G	A
2	chr2_100415879	0	100415879	G	A
2	chr2_100418762	0	100418762	T	C
2	chr2_100420277	0	100420277	C	T
2	chr2_100420857	0	100420857	C	A
2	chr2_100422942	0	100422942	T	C
2	chr2_100424478	0	100424478	C	G
2	chr2_100434790	0	100434790	C	A
2	chr2_100435275	0	100435275	G	T
2	chr2_100442990	0	100442990	A	C
2	chr2_100443245	0	100443245	G	A
2	chr2_100443920	0	100443920	T	C
2	chr2_100448354	0	100448354	A	G
2	chr2_100449320	0	100449320	T	C
2	chr2_100451088	0	100451088	G	T
2	chr2_100451140	0	100451140	G	T
2	chr2_100454345	0	100454345	A	G
2	chr2_100461766	0	100461766	G	T
2	chr2_100461981	0	100461981	G	A
2	chr2_100470034	0	100470034	A	G
2	chr2_100473576	0	100473576	A	T
2	chr2_100478848	0	100478848	T	G
2	chr2_100483986	0	100483986	G	A
2	chr2_100489657	0	100489657	G	A
2	chr2_100492932	0	100492932	A	T
2	chr2_100496318	0	100496318	G	A
2	chr2_100504057	0	100504057	T	C
2	chr2_100504873	0	100504873	T	C
2	chr2_100506983	0	100506983	A	C
2	chr2_100507176	0	100507176	T	C
2	chr2_100511703	0	100511703	A	C
2	chr2_100517743	0	100517743	T	A
2	chr2_100520101	0	100520101	A	T
2	chr2_100521223	0	100521223	C	T
2	chr2_100528200	0	100528200	C	A
2	chr2_100528581	0	100528581	T	A
2	chr2_100541777	0	100541777	T	A
2	chr2_100548993	0	100548993	C	T
2	chr2_100564156	0	100564156	C	T
2	chr2_100564864	0	100564864	A	G
2	chr2_100571314	0	100571314	A	G
2	chr2_100572888	0	100572888	T	G
2	chr2_100573889	0	100573889	G	C
2	chr2_100585346	0	100585346	T	C
2	chr2_100585872	0	100585872	A	G
2	chr2_100587562	0	100587562	A	G
2	chr2_100594199	0	100594199	A	G
2	chr2_100604256	0	100604256	A	C
2	chr2_100606700	0	100606700	G	A
2	chr2_100610130	0	100610130	T	A
2	chr2_100612946	0	100612946	G	A
2	chr2_100627702	0	100627702	C	T
2	chr2_100630456	0	100630456	C	T
2	chr2_100630868	0	100630868	C	T
2	chr2_100635359	0	100635359	T	C
2	chr2_100646273	0	100646273	T	C
2	chr2_100649187	0	100649187	C	G
2	chr2_100650176	0	100650176	T	G
2	chr2_100652183	0	100652183	A	T
2	chr2_100653968	0	100653968	C	T
2	chr2_100656706	0	100656706	G	A
2	chr2_100662764	0	100662764	A	C
2	chr2_100667722	0	100667722	A	G
2	chr2_100670245	0	100670245	T	C
2	chr2_100671902	0	100671902	T	C
2	chr2_100673694	0	100673694	A	T
2	chr2_100677620	0	100677620	A	G
2	chr2_100690242	0	100690242	C	T
2	chr2_100694114	0	100694114	A	C
2	chr2_100700176	0	100700176	C	A
2	chr2_100724461	0	100724461	A	C
2	chr2_100730630	0	100730630	C	A
2	chr2_100732559	0	100732559	A	C
2	chr2_100732990	0	100732990	T	C
2	chr2_100735925	0	100735925	G	A
2	chr2_100739553	0	100739553	C	T
2	chr2_100745878	0	100745878	C	T
2	chr2_100747914	0	100747914	C	T
2	chr2_100750009	0	100750009	T	C
2	chr2_100750718	0	100750718	C	T
2	chr2_100752105	0	100752105	G	A
2	chr2_100752354	0	100752354	C	T
2	chr2_100759081	0	100759081	C	A
2	chr2_100761586	0	100761586	C	T
2	chr2_100764284	0	100764284	G	A
2	chr2_100771187	0	100771187	G	C
2	chr2_100771776	0	100771776	C	T
2	chr2_100773231	0	100773231	G	A
2	chr2_100777520	0	100777520	T	G
2	chr2_100779193	0	100779193	A	C
2	chr2_100781575	0	100781575	A	C
2	chr2_100785158	0	100785158	T	C
2	chr2_100803585	0	100803585	A	G
2	chr2_100810624	0	100810624	C	T
2	chr2_100829832	0	100829832	A	G
2	chr2_100830575	0	100830575	C	T
2	chr2_100830881	0	100830881	G	C
2	chr2_100835124	0	100835124	A	G
2	chr2_100839525	0	100839525	G	A
2	chr2_100841374	0	100841374	T	C
2	chr2_100851812	0	100851812	G	A
2	chr2_100872299	0	100872299	G	T
2	chr2_100904478	0	100904478	G	A
2	chr2_100924734	0	100924734	G	A
2	chr2_100948262	0	100948262	G	C
2	chr2_100949461	0	100949461	G	C
2	chr2_100994051	0	100994051	C	A
2	chr2_101012360	0	101012360	C	T
2	chr2_101013524	0	101013524	T	C
2	chr2_101020003	0	101020003	G	C
2	chr2_101026278	0	101026278	A	G
2	chr2_101027725	0	101027725	C	A
2	chr2_101038386	0	101038386	G	A
2	chr2_101046888	0	101046888	T	G
2	chr2_101047457	0	101047457	G	T
2	chr2_101054874	0	101054874	C	T
2	chr2_101058391	0	101058391	T	C
2	chr2_101076470	0	101076470	G	A
2	chr2_101083108	0	101083108	G	A
2	chr2_101083865	0	101083865	C	T
2	chr2_101089882	0	101089882	A	T
2	chr2_101091627	0	101091627	A	G
2	chr2_101151461	0	101151461	C	T
2	chr2_101162887	0	101162887	G	C
2	chr2_101179944	0	101179944	G	A
2	chr2_101184450	0	101184450	C	T
2	chr2_101198893	0	101198893	C	G
2	chr2_101200714	0	101200714	A	T
2	chr2_101202014	0	101202014	T	G
2	chr2_101204859	0	101204859	G	C
2	chr2_101212125	0	101212125	A	T
2	chr2_101215237	0	101215237	C	A
2	chr2_101218739	0	101218739	A	G
2	chr2_101223203	0	101223203	C	T
2	chr2_101231366	0	101231366	G	A
2	chr2_101232442	0	101232442	C	T
2	chr2_101242566	0	101242566	C	T
2	chr2_101245321	0	101245321	A	G
2	chr2_101246907	0	101246907	A	G
2	chr2_101261041	0	101261041	C	T
2	chr2_101262363	0	101262363	T	C
2	chr2_101267058	0	101267058	A	T
2	chr2_101268112	0	101268112	A	C
2	chr2_101269155	0	101269155	A	G
2	chr2_101280821	0	101280821	T	C
2	chr2_101302339	0	101302339	A	G
2	chr2_101302956	0	101302956	T	C
2	chr2_101310012	0	101310012	C	G
2	chr2_101310989	0	101310989	A	G
2	chr2_101320816	0	101320816	A	G
2	chr2_101350073	0	101350073	T	C
2	chr2_101350089	0	101350089	T	C
2	chr2_101350686	0	101350686	A	G
2	chr2_101353439	0	101353439	G	T
2	chr2_101354312	0	101354312	C	T
2	chr2_101355695	0	101355695	T	C
2	chr2_101365102	0	101365102	T	C
2	chr2_101369993	0	101369993	C	T
2	chr2_101371100	0	101371100	G	A
2	chr2_101374309	0	101374309	A	G
2	chr2_101381645	0	101381645	T	C
2	chr2_101389297	0	101389297	C	G
2	chr2_101400927	0	101400927	G	A
2	chr2_101402741	0	101402741	C	G
2	chr2_101411413	0	101411413	C	G
2	chr2_101413609	0	101413609	A	T
2	chr2_101421161	0	101421161	A	G
2	chr2_101422065	0	101422065	A	G
2	chr2_101423533	0	101423533	C	G
2	chr2_101426558	0	101426558	A	G
2	chr2_101429509	0	101429509	A	T
2	chr2_101442757	0	101442757	G	C
2	chr2_101443229	0	101443229	T	C
2	chr2_101446156	0	101446156	G	A
2	chr2_101452688	0	101452688	A	G
2	chr2_101458655	0	101458655	T	C
2	chr2_101459684	0	101459684	T	C
2	chr2_101464401	0	101464401	C	T
2	chr2_101468020	0	101468020	G	C
2	chr2_101468964	0	101468964	A	G
2	chr2_101474415	0	101474415	G	A
2	chr2_101475372	0	101475372	G	T
2	chr2_101489706	0	101489706	T	C
2	chr2_101498851	0	101498851	G	A
2	chr2_101503180	0	101503180	G	A
2	chr2_101514635	0	101514635	T	C
2	chr2_101518469	0	101518469	T	G
2	chr2_101519149	0	101519149	C	T
2	chr2_101551704	0	101551704	C	T
2	chr2_101560963	0	101560963	T	C
2	chr2_101568352	0	101568352	A	G
2	chr2_101582239	0	101582239	C	G
2	chr2_101605095	0	101605095	G	T
2	chr2_101607792	0	101607792	A	G
2	chr2_101613858	0	101613858	G	A
2	chr2_101618825	0	101618825	G	A
2	chr2_101621215	0	101621215	A	G
2	chr2_101630705	0	101630705	G	A
2	chr2_101646139	0	101646139	T	C
2	chr2_101654110	0	101654110	G	A
2	chr2_101654802	0	101654802	A	G
2	chr2_101659711	0	101659711	G	A
2	chr2_101661182	0	101661182	T	G
2	chr2_101669951	0	101669951	T	C
2	chr2_101670036	0	101670036	T	C
2	chr2_101674170	0	101674170	A	C
2	chr2_101676511	0	101676511	G	A
2	chr2_101680930	0	101680930	G	T
2	chr2_101695029	0	101695029	T	A
2	chr2_101713128	0	101713128	C	A
2	chr2_101713702	0	101713702	A	G
2	chr2_101715090	0	101715090	G	A
2	chr2_101720009	0	101720009	G	T
2	chr2_101723572	0	101723572	T	C
2	chr2_101725551	0	101725551	G	T
2	chr2_101731733	0	101731733	A	G
2	chr2_101736023	0	101736023	C	A
2	chr2_101748734	0	101748734	G	A
2	chr2_101750144	0	101750144	A	G
2	chr2_101752695	0	101752695	G	T
2	chr2_101764882	0	101764882	G	A
2	chr2_101766787	0	101766787	G	A
2	chr2_101776558	0	101776558	G	A
2	chr2_101778497	0	101778497	G	C
2	chr2_101798085	0	101798085	A	C
2	chr2_101799384	0	101799384	C	T
2	chr2_101802857	0	101802857	G	A
2	chr2_101803321	0	101803321	T	G
2	chr2_101827124	0	101827124	A	T
2	chr2_101832966	0	101832966	T	A
2	chr2_101839175	0	101839175	G	A
2	chr2_101864725	0	101864725	T	C
2	chr2_101865728	0	101865728	C	T
2	chr2_101867390	0	101867390	T	C
2	chr2_101873854	0	101873854	C	A
2	chr2_101878677	0	101878677	T	C
2	chr2_101889274	0	101889274	G	A
2	chr2_101897689	0	101897689	C	T
2	chr2_101927871	0	101927871	G	T
2	chr2_101928354	0	101928354	A	G
2	chr2_101930685	0	101930685	C	G
2	chr2_101931850	0	101931850	G	A
2	chr2_101934298	0	101934298	A	G
2	chr2_101938140	0	101938140	G	A
2	chr2_101944142	0	101944142	G	A
2	chr2_101949928	0	101949928	C	T
2	chr2_101949976	0	101949976	A	C
2	chr2_101954890	0	101954890	T	A
2	chr2_101961287	0	101961287	C	G
2	chr2_101969821	0	101969821	G	A
2	chr2_101989654	0	101989654	G	C
2	chr2_101990455	0	101990455	T	C
2	chr2_101994522	0	101994522	G	A
2	chr2_101996420	0	101996420	T	C
2	chr2_102001472	0	102001472	C	T
2	chr2_102009701	0	102009701	G	C
2	chr2_102011057	0	102011057	A	G
2	chr2_102026953	0	102026953	T	A
2	chr2_102027625	0	102027625	A	G
2	chr2_102029776	0	102029776	C	G
2	chr2_102042195	0	102042195	T	C
2	chr2_102044868	0	102044868	T	C
2	chr2_102045642	0	102045642	G	T
2	chr2_102050235	0	102050235	C	G
2	chr2_102061916	0	102061916	A	G
2	chr2_102062387	0	102062387	T	A
2	chr2_102069391	0	102069391	C	T
2	chr2_102075971	0	102075971	A	G
2	chr2_102078369	0	102078369	T	C
2	chr2_102078502	0	102078502	G	T
2	chr2_102083971	0	102083971	T	C
2	chr2_102090552	0	102090552	T	G
2	chr2_102092279	0	102092279	G	T
2	chr2_102093132	0	102093132	G	A
2	chr2_102093219	0	102093219	A	G
2	chr2_102107584	0	102107584	A	G
2	chr2_102110542	0	102110542	T	A
2	chr2_102114288	0	102114288	G	T
2	chr2_102121114	0	102121114	G	A
2	chr2_102127110	0	102127110	A	G
2	chr2_102130516	0	102130516	C	T
2	chr2_102133088	0	102133088	C	T
2	chr2_102139231	0	102139231	G	A
2	chr2_102139746	0	102139746	C	T
2	chr2_102140685	0	102140685	C	G
2	chr2_102148404	0	102148404	G	C
2	chr2_102152273	0	102152273	C	T
2	chr2_102153021	0	102153021	C	T
2	chr2_102157791	0	102157791	T	G
2	chr2_102161541	0	102161541	A	G
2	chr2_102174280	0	102174280	C	A
2	chr2_102175080	0	102175080	A	G
2	chr2_102191795	0	102191795	C	T
2	chr2_102194264	0	102194264	T	A
2	chr2_102195441	0	102195441	C	A
2	chr2_102196736	0	102196736	T	C
2	chr2_102200044	0	102200044	C	T
2	chr2_102200162	0	102200162	A	G
2	chr2_102207411	0	102207411	T	C
2	chr2_102210233	0	102210233	A	G
2	chr2_102212697	0	102212697	C	G
2	chr2_102213899	0	102213899	T	G
2	chr2_102214118	0	102214118	T	C
2	chr2_102228970	0	102228970	A	G
2	chr2_102232029	0	102232029	G	A
2	chr2_102235443	0	102235443	T	G
2	chr2_102238236	0	102238236	T	C
2	chr2_102239952	0	102239952	T	C
2	chr2_102249788	0	102249788	A	C
2	chr2_102256423	0	102256423	A	G
2	chr2_102259361	0	102259361	A	G
2	chr2_102263739	0	102263739	G	C
2	chr2_102265936	0	102265936	A	G
2	chr2_102267663	0	102267663	G	A
2	chr2_102296524	0	102296524	T	G
2	chr2_102300925	0	102300925	A	G
2	chr2_102308262	0	102308262	A	G
2	chr2_102341100	0	102341100	T	C
2	chr2_102341999	0	102341999	T	G
2	chr2_102344547	0	102344547	G	A
2	chr2_102349822	0	102349822	T	C
2	chr2_102358194	0	102358194	G	A
2	chr2_102358227	0	102358227	G	T
2	chr2_102364901	0	102364901	G	A
2	chr2_102365388	0	102365388	G	T
2	chr2_102366777	0	102366777	A	C
2	chr2_102368493	0	102368493	G	A
2	chr2_102370953	0	102370953	C	T
2	chr2_102374073	0	102374073	G	A
2	chr2_102390364	0	102390364	T	C
2	chr2_102410670	0	102410670	G	T
2	chr2_102422038	0	102422038	T	C
2	chr2_102435416	0	102435416	T	G
2	chr2_102440919	0	102440919	T	C
2	chr2_102441678	0	102441678	G	A
2	chr2_102444138	0	102444138	A	C
2	chr2_102464256	0	102464256	T	G
2	chr2_102467666	0	102467666	A	G
2	chr2_102471465	0	102471465	G	A
2	chr2_102476651	0	102476651	G	T
2	chr2_102479065	0	102479065	A	G
2	chr2_102492323	0	102492323	C	G
2	chr2_102504705	0	102504705	G	A
2	chr2_102505108	0	102505108	G	T
2	chr2_102535548	0	102535548	T	C
2	chr2_102538694	0	102538694	A	C
2	chr2_102546031	0	102546031	T	A
2	chr2_102548758	0	102548758	G	T
2	chr2_102551006	0	102551006	T	C
2	chr2_102551425	0	102551425	C	G
2	chr2_102555420	0	102555420	C	A
2	chr2_102567265	0	102567265	G	A
2	chr2_102568743	0	102568743	G	A
2	chr2_102588219	0	102588219	C	G
2	chr2_102589403	0	102589403	G	C
2	chr2_102597254	0	102597254	G	A
2	chr2_102611810	0	102611810	G	C
2	chr2_102617723	0	102617723	T	C
2	chr2_102618882	0	102618882	A	G
2	chr2_102619552	0	102619552	C	A
2	chr2_102621852	0	102621852	C	T
2	chr2_102630751	0	102630751	A	G
2	chr2_102637831	0	102637831	T	C
2	chr2_102644848	0	102644848	T	G
2	chr2_102644980	0	102644980	A	C
2	chr2_102649591	0	102649591	G	A
2	chr2_102652282	0	102652282	A	C
2	chr2_102692746	0	102692746	C	T
2	chr2_102704666	0	102704666	T	A
2	chr2_102705473	0	102705473	A	G
2	chr2_102706665	0	102706665	G	A
2	chr2_102707501	0	102707501	T	C
2	chr2_102711030	0	102711030	G	A
2	chr2_102711108	0	102711108	A	G
2	chr2_102715133	0	102715133	T	G
2	chr2_102720183	0	102720183	A	C
2	chr2_102724261	0	102724261	T	G
2	chr2_102726113	0	102726113	C	G
2	chr2_102729713	0	102729713	T	G
2	chr2_102731923	0	102731923	T	G
2	chr2_102732433	0	102732433	T	C
2	chr2_102735818	0	102735818	C	T
2	chr2_102741239	0	102741239	T	G
2	chr2_102742468	0	102742468	T	G
2	chr2_102744996	0	102744996	T	C
2	chr2_102752710	0	102752710	A	G
2	chr2_102753362	0	102753362	T	C
2	chr2_102753551	0	102753551	G	A
2	chr2_102756131	0	102756131	T	G
2	chr2_102760155	0	102760155	A	G
2	chr2_102769034	0	102769034	A	G
2	chr2_102769367	0	102769367	G	A
2	chr2_102769824	0	102769824	A	G
2	chr2_102779900	0	102779900	C	T
2	chr2_102784741	0	102784741	C	T
2	chr2_102793632	0	102793632	T	C
2	chr2_102794374	0	102794374	T	C
2	chr2_102799178	0	102799178	C	T
2	chr2_102821552	0	102821552	G	A
2	chr2_102823464	0	102823464	T	C
2	chr2_102834895	0	102834895	G	A
2	chr2_102836017	0	102836017	C	T
2	chr2_102836145	0	102836145	C	T
2	chr2_102838336	0	102838336	C	T
2	chr2_102840469	0	102840469	C	A
2	chr2_102861696	0	102861696	T	C
2	chr2_102862940	0	102862940	C	T
2	chr2_102879710	0	102879710	C	T
2	chr2_102881197	0	102881197	G	C
2	chr2_102882084	0	102882084	C	T
2	chr2_102882341	0	102882341	G	A
2	chr2_102889504	0	102889504	G	C
2	chr2_102898202	0	102898202	C	T
2	chr2_102899642	0	102899642	C	T
2	chr2_102905700	0	102905700	T	C
2	chr2_102906858	0	102906858	A	G
2	chr2_102915478	0	102915478	G	A
2	chr2_102922549	0	102922549	A	G
2	chr2_102925333	0	102925333	G	A
2	chr2_102929178	0	102929178	T	C
2	chr2_102945558	0	102945558	A	G
2	chr2_102945718	0	102945718	C	T
2	chr2_102962442	0	102962442	T	C
2	chr2_102968090	0	102968090	A	G
2	chr2_102968112	0	102968112	C	T
2	chr2_102968721	0	102968721	A	G
2	chr2_102969258	0	102969258	C	G
2	chr2_102985828	0	102985828	G	A
2	chr2_102992337	0	102992337	A	C
2	chr2_103001358	0	103001358	G	A
2	chr2_103003692	0	103003692	C	G
2	chr2_103006190	0	103006190	T	A
2	chr2_103020633	0	103020633	A	G
2	chr2_103027299	0	103027299	T	G
2	chr2_103029403	0	103029403	G	A
2	chr2_103036868	0	103036868	C	A
2	chr2_103037853	0	103037853	A	G
2	chr2_103037937	0	103037937	A	G
2	chr2_103039237	0	103039237	T	C
2	chr2_103086757	0	103086757	T	C
2	chr2_103093185	0	103093185	G	A
2	chr2_103097951	0	103097951	G	T
2	chr2_103101375	0	103101375	G	A
2	chr2_103106066	0	103106066	G	T
2	chr2_103107496	0	103107496	G	T
2	chr2_103140119	0	103140119	C	T
2	chr2_103141589	0	103141589	C	T
2	chr2_103144478	0	103144478	C	T
2	chr2_103158747	0	103158747	A	C
2	chr2_103162569	0	103162569	T	C
2	chr2_103169698	0	103169698	T	G
2	chr2_103170747	0	103170747	T	C
2	chr2_103173634	0	103173634	G	T
2	chr2_103191875	0	103191875	G	T
2	chr2_103200774	0	103200774	A	G
2	chr2_103200992	0	103200992	G	T
2	chr2_103201892	0	103201892	A	G
2	chr2_103207983	0	103207983	G	A
2	chr2_103213190	0	103213190	G	A
2	chr2_103213626	0	103213626	C	T
2	chr2_103236515	0	103236515	C	T
2	chr2_103246271	0	103246271	T	C
2	chr2_103248379	0	103248379	T	C
2	chr2_103252605	0	103252605	T	C
2	chr2_103255658	0	103255658	C	T
2	chr2_103260009	0	103260009	A	G
2	chr2_103264887	0	103264887	C	T
2	chr2_103272349	0	103272349	C	T
2	chr2_103285659	0	103285659	C	T
2	chr2_103286135	0	103286135	G	A
2	chr2_103286827	0	103286827	C	G
2	chr2_103291649	0	103291649	G	A
2	chr2_103293418	0	103293418	C	T
2	chr2_103299737	0	103299737	A	C
2	chr2_103300872	0	103300872	T	C
2	chr2_103304688	0	103304688	C	T
2	chr2_103310794	0	103310794	A	G
2	chr2_103316910	0	103316910	G	A
2	chr2_103328023	0	103328023	T	C
2	chr2_103329674	0	103329674	G	T
2	chr2_103361511	0	103361511	T	C
2	chr2_103366611	0	103366611	T	C
2	chr2_103366887	0	103366887	A	G
2	chr2_103367569	0	103367569	G	C
2	chr2_103371622	0	103371622	G	A
2	chr2_103374578	0	103374578	A	G
2	chr2_103387967	0	103387967	C	T
2	chr2_103388641	0	103388641	G	C
2	chr2_103391004	0	103391004	G	T
2	chr2_103392465	0	103392465	G	C
2	chr2_103400317	0	103400317	T	C
2	chr2_103401358	0	103401358	G	C
2	chr2_103417949	0	103417949	A	G
2	chr2_103430285	0	103430285	G	C
2	chr2_103430781	0	103430781	G	C
2	chr2_103438162	0	103438162	A	G
2	chr2_103446632	0	103446632	C	T
2	chr2_103460557	0	103460557	A	G
2	chr2_103465276	0	103465276	A	G
2	chr2_103465571	0	103465571	C	T
2	chr2_103472625	0	103472625	C	T
2	chr2_103488435	0	103488435	G	A
2	chr2_103491156	0	103491156	G	A
2	chr2_103491493	0	103491493	C	T
2	chr2_103500521	0	103500521	C	T
2	chr2_103504203	0	103504203	T	C
2	chr2_103505842	0	103505842	A	G
2	chr2_103507235	0	103507235	T	C
2	chr2_103512362	0	103512362	A	G
2	chr2_103513896	0	103513896	C	T
2	chr2_103523593	0	103523593	A	T
2	chr2_103532813	0	103532813	A	G
2	chr2_103533623	0	103533623	T	C
2	chr2_103536977	0	103536977	A	C
2	chr2_103550928	0	103550928	T	C
2	chr2_103555672	0	103555672	G	C
2	chr2_103562096	0	103562096	A	G
2	chr2_103573520	0	103573520	G	A
2	chr2_103579499	0	103579499	T	A
2	chr2_103585404	0	103585404	G	T
2	chr2_103586062	0	103586062	A	C
2	chr2_103588850	0	103588850	A	G
2	chr2_103596645	0	103596645	T	C
2	chr2_103602660	0	103602660	C	T
2	chr2_103609022	0	103609022	C	A
2	chr2_103609244	0	103609244	T	C
2	chr2_103631388	0	103631388	G	T
2	chr2_103631999	0	103631999	T	C
2	chr2_103633874	0	103633874	C	A
2	chr2_103640227	0	103640227	T	A
2	chr2_103647727	0	103647727	T	G
2	chr2_103662012	0	103662012	C	T
2	chr2_103663840	0	103663840	C	T
2	chr2_103667928	0	103667928	G	T
2	chr2_103668725	0	103668725	A	T
2	chr2_103677132	0	103677132	G	C
2	chr2_103687871	0	103687871	A	G
2	chr2_103694640	0	103694640	G	C
2	chr2_103695648	0	103695648	G	T
2	chr2_103704278	0	103704278	C	G
2	chr2_103708453	0	103708453	C	A
2	chr2_103713482	0	103713482	C	G
2	chr2_103717414	0	103717414	A	G
2	chr2_103720483	0	103720483	C	T
2	chr2_103720779	0	103720779	G	A
2	chr2_103720894	0	103720894	T	C
2	chr2_103730170	0	103730170	T	C
2	chr2_103733500	0	103733500	C	G
2	chr2_103742317	0	103742317	T	C
2	chr2_103746341	0	103746341	T	C
2	chr2_103746951	0	103746951	G	A
2	chr2_103756459	0	103756459	G	A
2	chr2_103756738	0	103756738	G	T
2	chr2_103757479	0	103757479	A	C
2	chr2_103757874	0	103757874	G	A
2	chr2_103772530	0	103772530	G	T
2	chr2_103774310	0	103774310	G	A
2	chr2_103778724	0	103778724	C	T
2	chr2_103778738	0	103778738	A	G
2	chr2_103797494	0	103797494	G	A
2	chr2_103801994	0	103801994	T	C
2	chr2_103804562	0	103804562	G	A
2	chr2_103809043	0	103809043	A	G
2	chr2_103831279	0	103831279	A	G
2	chr2_103835387	0	103835387	G	A
2	chr2_103837126	0	103837126	T	C
2	chr2_103843846	0	103843846	A	G
2	chr2_103853578	0	103853578	G	A
2	chr2_103856683	0	103856683	G	C
2	chr2_103858909	0	103858909	T	C
2	chr2_103864803	0	103864803	G	A
2	chr2_103884470	0	103884470	T	C
2	chr2_103885039	0	103885039	C	G
2	chr2_103887284	0	103887284	C	A
2	chr2_103888063	0	103888063	A	G
2	chr2_103894719	0	103894719	T	C
2	chr2_103897709	0	103897709	G	A
2	chr2_103907086	0	103907086	G	C
2	chr2_103907534	0	103907534	A	G
2	chr2_103910277	0	103910277	G	C
2	chr2_103912620	0	103912620	A	G
2	chr2_103919643	0	103919643	T	C
2	chr2_103922512	0	103922512	G	A
2	chr2_103925846	0	103925846	G	A
2	chr2_103947613	0	103947613	G	A
2	chr2_103951152	0	103951152	A	C
2	chr2_103956287	0	103956287	G	A
2	chr2_103956844	0	103956844	C	T
2	chr2_103959994	0	103959994	C	A
2	chr2_103961629	0	103961629	T	C
2	chr2_103971767	0	103971767	A	G
2	chr2_103977450	0	103977450	A	G
2	chr2_103984411	0	103984411	T	C
2	chr2_103984877	0	103984877	G	A
2	chr2_103990135	0	103990135	T	C
2	chr2_103992142	0	103992142	G	T
2	chr2_103993887	0	103993887	G	A
2	chr2_103995575	0	103995575	G	A
2	chr2_104005622	0	104005622	G	A
2	chr2_104007521	0	104007521	G	A
2	chr2_104026408	0	104026408	A	G
2	chr2_104044106	0	104044106	T	C
2	chr2_104054426	0	104054426	T	C
2	chr2_104055815	0	104055815	A	C
2	chr2_104060549	0	104060549	A	C
2	chr2_104064732	0	104064732	A	G
2	chr2_104067803	0	104067803	C	T
2	chr2_104070110	0	104070110	T	C
2	chr2_104096156	0	104096156	A	G
2	chr2_104099402	0	104099402	T	C
2	chr2_104105139	0	104105139	T	A
2	chr2_104109423	0	104109423	C	G
2	chr2_104111736	0	104111736	C	T
2	chr2_104119254	0	104119254	T	C
2	chr2_104121228	0	104121228	T	A
2	chr2_104123204	0	104123204	T	C
2	chr2_104144215	0	104144215	A	T
2	chr2_104146623	0	104146623	T	C
2	chr2_104162213	0	104162213	C	T
2	chr2_104163696	0	104163696	C	T
2	chr2_104168732	0	104168732	G	A
2	chr2_104169954	0	104169954	T	C
2	chr2_104204161	0	104204161	C	A
2	chr2_104205207	0	104205207	C	T
2	chr2_104209245	0	104209245	C	T
2	chr2_104218269	0	104218269	T	G
2	chr2_104230991	0	104230991	A	T
2	chr2_104234449	0	104234449	A	T
2	chr2_104239161	0	104239161	T	C
2	chr2_104243778	0	104243778	C	T
2	chr2_104250770	0	104250770	A	C
2	chr2_104255204	0	104255204	A	G
2	chr2_104257222	0	104257222	G	T
2	chr2_104262546	0	104262546	G	A
2	chr2_104276196	0	104276196	C	G
2	chr2_104280544	0	104280544	T	A
2	chr2_104282667	0	104282667	A	G
2	chr2_104287674	0	104287674	G	C
2	chr2_104298743	0	104298743	C	T
2	chr2_104299390	0	104299390	A	T
2	chr2_104302334	0	104302334	G	A
2	chr2_104302632	0	104302632	A	G
2	chr2_104310603	0	104310603	G	A
2	chr2_104313265	0	104313265	G	T
2	chr2_104316982	0	104316982	A	G
2	chr2_104329601	0	104329601	C	T
2	chr2_104331205	0	104331205	C	A
2	chr2_104336859	0	104336859	T	A
2	chr2_104343153	0	104343153	G	T
2	chr2_104356448	0	104356448	T	C
2	chr2_104359424	0	104359424	T	C
2	chr2_104373152	0	104373152	T	C
2	chr2_104379481	0	104379481	G	A
2	chr2_104379674	0	104379674	A	G
2	chr2_104379736	0	104379736	T	C
2	chr2_104392697	0	104392697	C	T
2	chr2_104392947	0	104392947	T	C
2	chr2_104393748	0	104393748	A	G
2	chr2_104396537	0	104396537	A	G
2	chr2_104398523	0	104398523	T	C
2	chr2_104408666	0	104408666	G	C
2	chr2_104415220	0	104415220	A	G
2	chr2_104433850	0	104433850	A	G
2	chr2_104437009	0	104437009	G	A
2	chr2_104441491	0	104441491	A	G
2	chr2_104442860	0	104442860	G	T
2	chr2_104447094	0	104447094	C	G
2	chr2_104447376	0	104447376	A	C
2	chr2_104459883	0	104459883	A	G
2	chr2_104465838	0	104465838	C	T
2	chr2_104467443	0	104467443	A	C
2	chr2_104469378	0	104469378	A	G
2	chr2_104471565	0	104471565	G	A
2	chr2_104476811	0	104476811	T	C
2	chr2_104487248	0	104487248	G	A
2	chr2_104503356	0	104503356	A	G
2	chr2_104513451	0	104513451	A	G
2	chr2_104534513	0	104534513	G	A
2	chr2_104545462	0	104545462	A	G
2	chr2_104554364	0	104554364	G	A
2	chr2_104564739	0	104564739	G	A
2	chr2_104581173	0	104581173	C	G
2	chr2_104586023	0	104586023	G	A
2	chr2_104586613	0	104586613	A	G
2	chr2_104591615	0	104591615	G	A
2	chr2_104592519	0	104592519	G	A
2	chr2_104597339	0	104597339	G	A
2	chr2_104599087	0	104599087	A	C
2	chr2_104606075	0	104606075	G	A
2	chr2_104606729	0	104606729	G	T
2	chr2_104611420	0	104611420	A	G
2	chr2_104614016	0	104614016	A	G
2	chr2_104614747	0	104614747	C	T
2	chr2_104614780	0	104614780	T	A
2	chr2_104638012	0	104638012	C	A
2	chr2_104638377	0	104638377	G	T
2	chr2_104642781	0	104642781	C	T
2	chr2_104651114	0	104651114	G	T
2	chr2_104651826	0	104651826	A	G
2	chr2_104652461	0	104652461	C	T
2	chr2_104655568	0	104655568	T	G
2	chr2_104662998	0	104662998	A	G
2	chr2_104673201	0	104673201	A	G
2	chr2_104694737	0	104694737	T	A
2	chr2_104697171	0	104697171	C	T
2	chr2_104700002	0	104700002	T	G
2	chr2_104700549	0	104700549	T	C
2	chr2_104701550	0	104701550	A	C
2	chr2_104703057	0	104703057	G	A
2	chr2_104703209	0	104703209	C	T
2	chr2_104723251	0	104723251	A	G
2	chr2_104725429	0	104725429	T	C
2	chr2_104730944	0	104730944	T	C
2	chr2_104738145	0	104738145	C	T
2	chr2_104741877	0	104741877	A	G
2	chr2_104749458	0	104749458	T	G
2	chr2_104749637	0	104749637	T	C
2	chr2_104755048	0	104755048	A	C
2	chr2_104758165	0	104758165	T	A
2	chr2_104760005	0	104760005	A	C
2	chr2_104761476	0	104761476	A	G
2	chr2_104764926	0	104764926	A	G
2	chr2_104764984	0	104764984	A	C
2	chr2_104771288	0	104771288	T	C
2	chr2_104772874	0	104772874	C	T
2	chr2_104782286	0	104782286	C	T
2	chr2_104791441	0	104791441	C	G
2	chr2_104791497	0	104791497	A	G
2	chr2_104792972	0	104792972	C	A
2	chr2_104797888	0	104797888	C	T
2	chr2_104798290	0	104798290	G	T
2	chr2_104802011	0	104802011	G	A
2	chr2_104824635	0	104824635	C	A
2	chr2_104837865	0	104837865	G	A
2	chr2_104845751	0	104845751	C	G
2	chr2_104857492	0	104857492	T	A
2	chr2_104858826	0	104858826	C	T
2	chr2_104859229	0	104859229	T	C
2	chr2_104859638	0	104859638	G	T
2	chr2_104877250	0	104877250	G	A
2	chr2_104883639	0	104883639	G	C
2	chr2_104884064	0	104884064	T	C
2	chr2_104908721	0	104908721	A	G
2	chr2_104909180	0	104909180	C	A
2	chr2_104911504	0	104911504	A	C
2	chr2_104918852	0	104918852	T	C
2	chr2_104928632	0	104928632	C	T
2	chr2_104929752	0	104929752	T	G
2	chr2_104929963	0	104929963	A	G
2	chr2_104934066	0	104934066	C	G
2	chr2_104937341	0	104937341	C	T
2	chr2_104941449	0	104941449	G	T
2	chr2_104947820	0	104947820	T	C
2	chr2_104953833	0	104953833	C	T
2	chr2_104957139	0	104957139	G	T
2	chr2_104961322	0	104961322	G	C
2	chr2_104962757	0	104962757	C	G
2	chr2_104965002	0	104965002	C	T
2	chr2_104965257	0	104965257	A	G
2	chr2_104979843	0	104979843	G	A
2	chr2_104983903	0	104983903	C	T
2	chr2_104985258	0	104985258	T	G
2	chr2_105000378	0	105000378	T	C
2	chr2_105007869	0	105007869	T	C
2	chr2_105013324	0	105013324	G	A
2	chr2_105027628	0	105027628	G	C
2	chr2_105038414	0	105038414	A	G
2	chr2_105040070	0	105040070	C	T
2	chr2_105060657	0	105060657	T	C
2	chr2_105067477	0	105067477	T	C
2	chr2_105079516	0	105079516	C	T
2	chr2_105080500	0	105080500	G	C
2	chr2_105082999	0	105082999	T	C
2	chr2_105091233	0	105091233	C	T
2	chr2_105096844	0	105096844	C	T
2	chr2_105103678	0	105103678	C	G
2	chr2_105110291	0	105110291	G	T
2	chr2_105114075	0	105114075	C	T
2	chr2_105125721	0	105125721	T	C
2	chr2_105126297	0	105126297	G	C
2	chr2_105128733	0	105128733	C	T
2	chr2_105138840	0	105138840	C	T
2	chr2_105140759	0	105140759	A	T
2	chr2_105148398	0	105148398	C	G
2	chr2_105159234	0	105159234	A	C
2	chr2_105178646	0	105178646	A	G
2	chr2_105186506	0	105186506	A	G
2	chr2_105189823	0	105189823	A	G
2	chr2_105192656	0	105192656	A	G
2	chr2_105205760	0	105205760	C	T
2	chr2_105206167	0	105206167	T	C
2	chr2_105214487	0	105214487	A	G
2	chr2_105216662	0	105216662	A	T
2	chr2_105223925	0	105223925	G	T
2	chr2_105243062	0	105243062	T	G
2	chr2_105250775	0	105250775	A	G
2	chr2_105263502	0	105263502	C	G
2	chr2_105264883	0	105264883	T	C
2	chr2_105271502	0	105271502	T	C
2	chr2_105274496	0	105274496	C	G
2	chr2_105291285	0	105291285	G	C
2	chr2_105294327	0	105294327	G	A
2	chr2_105295698	0	105295698	T	A
2	chr2_105297465	0	105297465	T	C
2	chr2_105299030	0	105299030	C	T
2	chr2_105304648	0	105304648	A	C
2	chr2_105318200	0	105318200	A	G
2	chr2_105330625	0	105330625	A	C
2	chr2_105332260	0	105332260	A	C
2	chr2_105334041	0	105334041	A	G
2	chr2_105366230	0	105366230	C	T
2	chr2_105372541	0	105372541	C	T
2	chr2_105395360	0	105395360	G	A
2	chr2_105401166	0	105401166	G	A
2	chr2_105401529	0	105401529	A	G
2	chr2_105403626	0	105403626	C	A
2	chr2_105411598	0	105411598	A	C
2	chr2_105415366	0	105415366	A	G
2	chr2_105416621	0	105416621	G	A
2	chr2_105422681	0	105422681	C	T
2	chr2_105429021	0	105429021	A	C
2	chr2_105452265	0	105452265	G	A
2	chr2_105468353	0	105468353	C	T
2	chr2_105473701	0	105473701	T	C
2	chr2_105474087	0	105474087	G	A
2	chr2_105479817	0	105479817	G	C
2	chr2_105484692	0	105484692	C	G
2	chr2_105485448	0	105485448	A	G
2	chr2_105485677	0	105485677	C	T
2	chr2_105486364	0	105486364	G	A
2	chr2_105488860	0	105488860	T	G
2	chr2_105490415	0	105490415	A	T
2	chr2_105492187	0	105492187	T	C
2	chr2_105505378	0	105505378	C	T
2	chr2_105507755	0	105507755	G	A
2	chr2_105512672	0	105512672	G	A
2	chr2_105514009	0	105514009	G	C
2	chr2_105521576	0	105521576	T	C
2	chr2_105525735	0	105525735	T	C
2	chr2_105527474	0	105527474	G	A
2	chr2_105542396	0	105542396	A	G
2	chr2_105547192	0	105547192	G	T
2	chr2_105553466	0	105553466	C	T
2	chr2_105560422	0	105560422	G	A
2	chr2_105567033	0	105567033	T	C
2	chr2_105567406	0	105567406	T	C
2	chr2_105570429	0	105570429	C	T
2	chr2_105578649	0	105578649	A	G
2	chr2_105578705	0	105578705	C	G
2	chr2_105580599	0	105580599	G	A
2	chr2_105581321	0	105581321	G	A
2	chr2_105585623	0	105585623	A	G
2	chr2_105587436	0	105587436	C	T
2	chr2_105604365	0	105604365	T	A
2	chr2_105605703	0	105605703	G	T
2	chr2_105608874	0	105608874	A	G
2	chr2_105609451	0	105609451	C	T
2	chr2_105610634	0	105610634	T	C
2	chr2_105611931	0	105611931	A	C
2	chr2_105623517	0	105623517	C	G
2	chr2_105625528	0	105625528	C	T
2	chr2_105626268	0	105626268	C	T
2	chr2_105634320	0	105634320	T	C
2	chr2_105653206	0	105653206	C	T
2	chr2_105653320	0	105653320	A	C
2	chr2_105655293	0	105655293	T	A
2	chr2_105682919	0	105682919	A	T
2	chr2_105690805	0	105690805	C	T
2	chr2_105724818	0	105724818	G	C
2	chr2_105725054	0	105725054	T	C
2	chr2_105733389	0	105733389	C	A
2	chr2_105736595	0	105736595	T	C
2	chr2_105736942	0	105736942	C	T
2	chr2_105740516	0	105740516	C	T
2	chr2_105743556	0	105743556	C	T
2	chr2_105748574	0	105748574	C	T
2	chr2_105759761	0	105759761	C	G
2	chr2_105789667	0	105789667	C	T
2	chr2_105795804	0	105795804	C	T
2	chr2_105795849	0	105795849	C	A
2	chr2_105805835	0	105805835	G	A
2	chr2_105820332	0	105820332	G	C
2	chr2_105824301	0	105824301	A	G
2	chr2_105826937	0	105826937	G	C
2	chr2_105827918	0	105827918	G	A
2	chr2_105830354	0	105830354	G	C
2	chr2_105831788	0	105831788	G	A
2	chr2_105832939	0	105832939	C	T
2	chr2_105843065	0	105843065	T	G
2	chr2_105860388	0	105860388	C	T
2	chr2_105877436	0	105877436	C	G
2	chr2_105882652	0	105882652	G	C
2	chr2_105895115	0	105895115	A	C
2	chr2_105917075	0	105917075	A	G
2	chr2_105918019	0	105918019	C	T
2	chr2_105927655	0	105927655	T	C
2	chr2_105929499	0	105929499	G	T
2	chr2_105934609	0	105934609	T	C
2	chr2_105938205	0	105938205	G	A
2	chr2_105938455	0	105938455	A	C
2	chr2_105942522	0	105942522	A	G
2	chr2_105962550	0	105962550	C	T
2	chr2_105967619	0	105967619	T	C
2	chr2_105969852	0	105969852	A	G
2	chr2_105982888	0	105982888	A	G
2	chr2_105986536	0	105986536	T	C
2	chr2_105991003	0	105991003	A	G
2	chr2_105992198	0	105992198	C	G
2	chr2_105993866	0	105993866	C	T
2	chr2_106005749	0	106005749	A	G
2	chr2_106008807	0	106008807	A	G
2	chr2_106018175	0	106018175	A	T
2	chr2_106018457	0	106018457	A	G
2	chr2_106020457	0	106020457	G	T
2	chr2_106023833	0	106023833	T	C
2	chr2_106024920	0	106024920	G	C
2	chr2_106027423	0	106027423	C	G
2	chr2_106033020	0	106033020	C	T
2	chr2_106038578	0	106038578	G	T
2	chr2_106042474	0	106042474	C	T
2	chr2_106047633	0	106047633	A	G
2	chr2_106047855	0	106047855	T	G
2	chr2_106055298	0	106055298	C	T
2	chr2_106061742	0	106061742	A	G
2	chr2_106062149	0	106062149	G	T
2	chr2_106065595	0	106065595	C	T
2	chr2_106068790	0	106068790	A	G
2	chr2_106068987	0	106068987	T	C
2	chr2_106069051	0	106069051	T	C
2	chr2_106070465	0	106070465	A	G
2	chr2_106074612	0	106074612	A	C
2	chr2_106074616	0	106074616	A	C
2	chr2_106076069	0	106076069	T	C
2	chr2_106079212	0	106079212	A	T
2	chr2_106080556	0	106080556	C	T
2	chr2_106082160	0	106082160	A	C
2	chr2_106082963	0	106082963	T	A
2	chr2_106084304	0	106084304	C	A
2	chr2_106090125	0	106090125	T	C
2	chr2_106091585	0	106091585	T	C
2	chr2_106093796	0	106093796	T	C
2	chr2_106093948	0	106093948	A	T
2	chr2_106094342	0	106094342	C	G
2	chr2_106096149	0	106096149	G	A
2	chr2_106096466	0	106096466	C	T
2	chr2_106107643	0	106107643	T	C
2	chr2_106107701	0	106107701	G	A
2	chr2_106110390	0	106110390	C	T
2	chr2_106112617	0	106112617	T	C
2	chr2_106114006	0	106114006	C	G
2	chr2_106126999	0	106126999	T	C
2	chr2_106128233	0	106128233	T	C
2	chr2_106128934	0	106128934	G	A
2	chr2_106130776	0	106130776	G	C
2	chr2_106130889	0	106130889	T	C
2	chr2_106133845	0	106133845	A	G
2	chr2_106137376	0	106137376	G	A
2	chr2_106138629	0	106138629	G	A
2	chr2_106142136	0	106142136	A	C
2	chr2_106142221	0	106142221	C	A
2	chr2_106142613	0	106142613	A	G
2	chr2_106146283	0	106146283	A	G
2	chr2_106146494	0	106146494	C	T
2	chr2_106154786	0	106154786	T	G
2	chr2_106166367	0	106166367	A	G
2	chr2_106173071	0	106173071	A	G
2	chr2_106175160	0	106175160	G	A
2	chr2_106179595	0	106179595	C	T
2	chr2_106190692	0	106190692	C	A
2	chr2_106195262	0	106195262	A	G
2	chr2_106195723	0	106195723	A	G
2	chr2_106199382	0	106199382	G	A
2	chr2_106202950	0	106202950	C	A
2	chr2_106206448	0	106206448	G	C
2	chr2_106220007	0	106220007	C	G
2	chr2_106221655	0	106221655	G	A
2	chr2_106231025	0	106231025	T	C
2	chr2_106232713	0	106232713	G	C
2	chr2_106236690	0	106236690	A	G
2	chr2_106237379	0	106237379	T	G
2	chr2_106238308	0	106238308	C	T
2	chr2_106248958	0	106248958	C	A
2	chr2_106256033	0	106256033	T	G
2	chr2_106264046	0	106264046	C	A
2	chr2_106265608	0	106265608	C	T
2	chr2_106268025	0	106268025	G	C
2	chr2_106270969	0	106270969	T	C
2	chr2_106276745	0	106276745	G	C
2	chr2_106277195	0	106277195	A	T
2	chr2_106292306	0	106292306	T	C
2	chr2_106292495	0	106292495	C	T
2	chr2_106293122	0	106293122	T	A
2	chr2_106300424	0	106300424	A	G
2	chr2_106305262	0	106305262	T	C
2	chr2_106313601	0	106313601	G	T
2	chr2_106313997	0	106313997	G	A
2	chr2_106314217	0	106314217	C	G
2	chr2_106316997	0	106316997	C	T
2	chr2_106327709	0	106327709	T	C
2	chr2_106327723	0	106327723	G	A
2	chr2_106329527	0	106329527	G	A
2	chr2_106357899	0	106357899	G	C
2	chr2_106365954	0	106365954	A	G
2	chr2_106365989	0	106365989	A	G
2	chr2_106366278	0	106366278	T	C
2	chr2_106367316	0	106367316	A	T
2	chr2_106370511	0	106370511	C	G
2	chr2_106377142	0	106377142	G	A
2	chr2_106378225	0	106378225	T	C
2	chr2_106379833	0	106379833	A	G
2	chr2_106402340	0	106402340	G	T
2	chr2_106409235	0	106409235	T	C
2	chr2_106421622	0	106421622	C	T
2	chr2_106427926	0	106427926	T	G
2	chr2_106431330	0	106431330	C	G
2	chr2_106436653	0	106436653	A	T
2	chr2_106437881	0	106437881	A	G
2	chr2_106446827	0	106446827	T	A
2	chr2_106449592	0	106449592	C	A
2	chr2_106458103	0	106458103	A	C
2	chr2_106459461	0	106459461	T	C
2	chr2_106466906	0	106466906	G	C
2	chr2_106467260	0	106467260	C	A
2	chr2_106473781	0	106473781	C	G
2	chr2_106475544	0	106475544	A	T
2	chr2_106487846	0	106487846	T	A
2	chr2_106490662	0	106490662	C	G
2	chr2_106492772	0	106492772	A	G
2	chr2_106493615	0	106493615	G	A
2	chr2_106497207	0	106497207	T	C
2	chr2_106497253	0	106497253	C	T
2	chr2_106498690	0	106498690	T	C
2	chr2_106499225	0	106499225	T	A
2	chr2_106500838	0	106500838	A	G
2	chr2_106510948	0	106510948	C	A
2	chr2_106511014	0	106511014	C	T
2	chr2_106514518	0	106514518	A	C
2	chr2_106534394	0	106534394	G	T
2	chr2_106548201	0	106548201	C	T
2	chr2_106550191	0	106550191	C	T
2	chr2_106550265	0	106550265	T	C
2	chr2_106564107	0	106564107	T	C
2	chr2_106576696	0	106576696	A	G
2	chr2_106579465	0	106579465	T	C
2	chr2_106580806	0	106580806	C	T
2	chr2_106581075	0	106581075	A	G
2	chr2_106582514	0	106582514	C	T
2	chr2_106593974	0	106593974	T	C
2	chr2_106594555	0	106594555	A	G
2	chr2_106595995	0	106595995	T	C
2	chr2_106597064	0	106597064	C	T
2	chr2_106598713	0	106598713	G	A
2	chr2_106603822	0	106603822	C	T
2	chr2_106605942	0	106605942	A	T
2	chr2_106607661	0	106607661	C	T
2	chr2_106612046	0	106612046	A	G
2	chr2_106623568	0	106623568	G	A
2	chr2_106626700	0	106626700	C	G
2	chr2_106628749	0	106628749	G	A
2	chr2_106633985	0	106633985	C	T
2	chr2_106638253	0	106638253	C	T
2	chr2_106655253	0	106655253	G	T
2	chr2_106662116	0	106662116	C	T
2	chr2_106669765	0	106669765	T	C
2	chr2_106672531	0	106672531	A	G
2	chr2_106675120	0	106675120	A	G
2	chr2_106682021	0	106682021	A	G
2	chr2_106683486	0	106683486	T	A
2	chr2_106690821	0	106690821	C	T
2	chr2_106693362	0	106693362	A	G
2	chr2_106697728	0	106697728	G	A
2	chr2_106698347	0	106698347	C	T
2	chr2_106698977	0	106698977	T	C
2	chr2_106702654	0	106702654	T	C
2	chr2_106706491	0	106706491	G	A
2	chr2_106706538	0	106706538	G	A
2	chr2_106712853	0	106712853	C	G
2	chr2_106712940	0	106712940	A	G
2	chr2_106715408	0	106715408	A	G
2	chr2_106718350	0	106718350	A	G
2	chr2_106720098	0	106720098	C	A
2	chr2_106720247	0	106720247	A	G
2	chr2_106725806	0	106725806	A	G
2	chr2_106742565	0	106742565	A	G
2	chr2_106743453	0	106743453	C	T
2	chr2_106743615	0	106743615	G	T
2	chr2_106747055	0	106747055	G	C
2	chr2_106750167	0	106750167	G	A
2	chr2_106753369	0	106753369	A	G
2	chr2_106755043	0	106755043	C	T
2	chr2_106756428	0	106756428	T	C
2	chr2_106766293	0	106766293	A	C
2	chr2_106769525	0	106769525	C	G
2	chr2_106769613	0	106769613	G	A
2	chr2_106770749	0	106770749	G	C
2	chr2_106776169	0	106776169	C	T
2	chr2_106777824	0	106777824	G	A
2	chr2_106778056	0	106778056	C	G
2	chr2_106781146	0	106781146	C	G
2	chr2_106784656	0	106784656	G	T
2	chr2_106792177	0	106792177	T	C
2	chr2_106799842	0	106799842	C	T
2	chr2_106803668	0	106803668	T	C
2	chr2_106815513	0	106815513	A	G
2	chr2_106818871	0	106818871	A	G
2	chr2_106821955	0	106821955	A	G
2	chr2_106822490	0	106822490	G	A
2	chr2_106826877	0	106826877	C	T
2	chr2_106827513	0	106827513	C	T
2	chr2_106832392	0	106832392	G	A
2	chr2_106840405	0	106840405	T	C
2	chr2_106858221	0	106858221	C	A
2	chr2_106865824	0	106865824	C	T
2	chr2_106866245	0	106866245	C	A
2	chr2_106867562	0	106867562	G	A
2	chr2_106886677	0	106886677	G	A
2	chr2_106897537	0	106897537	C	T
2	chr2_106906680	0	106906680	G	C
2	chr2_106909354	0	106909354	C	T
2	chr2_106911112	0	106911112	T	C
2	chr2_106920127	0	106920127	G	T
2	chr2_106930569	0	106930569	G	C
2	chr2_106934882	0	106934882	A	G
2	chr2_106937580	0	106937580	A	G
2	chr2_106941981	0	106941981	T	C
2	chr2_106942023	0	106942023	G	T
2	chr2_106944698	0	106944698	G	C
2	chr2_106946903	0	106946903	G	C
2	chr2_106958149	0	106958149	T	C
2	chr2_106961011	0	106961011	G	A
2	chr2_106963963	0	106963963	A	C
2	chr2_106964618	0	106964618	T	C
2	chr2_106967051	0	106967051	T	C
2	chr2_106974983	0	106974983	A	G
2	chr2_106976762	0	106976762	T	C
2	chr2_106978959	0	106978959	G	A
2	chr2_106982385	0	106982385	A	G
2	chr2_106982658	0	106982658	A	G
2	chr2_106985212	0	106985212	T	C
2	chr2_106991933	0	106991933	A	G
2	chr2_106997368	0	106997368	T	C
2	chr2_106999641	0	106999641	C	T
2	chr2_106999748	0	106999748	C	A
2	chr2_107001169	0	107001169	T	A
2	chr2_107001869	0	107001869	G	C
2	chr2_107004010	0	107004010	T	C
2	chr2_107017987	0	107017987	A	G
2	chr2_107018588	0	107018588	A	G
2	chr2_107021178	0	107021178	T	C
2	chr2_107021524	0	107021524	T	C
2	chr2_107021996	0	107021996	C	T
2	chr2_107033866	0	107033866	C	T
2	chr2_107036590	0	107036590	G	A
2	chr2_107041074	0	107041074	T	C
2	chr2_107044112	0	107044112	C	T
2	chr2_107044908	0	107044908	T	G
2	chr2_107046280	0	107046280	G	A
2	chr2_107049193	0	107049193	A	G
2	chr2_107055134	0	107055134	C	T
2	chr2_107058030	0	107058030	A	G
2	chr2_107076195	0	107076195	C	T
2	chr2_107077169	0	107077169	A	G
2	chr2_107077488	0	107077488	G	A
2	chr2_107084594	0	107084594	G	A
2	chr2_107086714	0	107086714	A	C
2	chr2_107089873	0	107089873	G	C
2	chr2_107092502	0	107092502	T	C
2	chr2_107094299	0	107094299	A	G
2	chr2_107095269	0	107095269	A	G
2	chr2_107097416	0	107097416	G	A
2	chr2_107101397	0	107101397	T	G
2	chr2_107114354	0	107114354	T	C
2	chr2_107116552	0	107116552	T	C
2	chr2_107120298	0	107120298	T	C
2	chr2_107122839	0	107122839	A	G
2	chr2_107125651	0	107125651	G	A
2	chr2_107144452	0	107144452	T	G
2	chr2_107145095	0	107145095	C	A
2	chr2_107154939	0	107154939	G	C
2	chr2_107157985	0	107157985	G	A
2	chr2_107166763	0	107166763	T	C
2	chr2_107176632	0	107176632	C	T
2	chr2_107186321	0	107186321	A	G
2	chr2_107186729	0	107186729	A	G
2	chr2_107188850	0	107188850	A	G
2	chr2_107193584	0	107193584	A	C
2	chr2_107201316	0	107201316	T	C
2	chr2_107202070	0	107202070	T	C
2	chr2_107214427	0	107214427	C	A
2	chr2_107215741	0	107215741	T	C
2	chr2_107216008	0	107216008	G	C
2	chr2_107217739	0	107217739	T	C
2	chr2_107221133	0	107221133	A	G
2	chr2_107225349	0	107225349	A	G
2	chr2_107232601	0	107232601	T	G
2	chr2_107233712	0	107233712	C	T
2	chr2_107240129	0	107240129	C	T
2	chr2_107242295	0	107242295	C	T
2	chr2_107242630	0	107242630	G	A
2	chr2_107247306	0	107247306	C	T
2	chr2_107257196	0	107257196	C	T
2	chr2_107263654	0	107263654	C	T
2	chr2_107266671	0	107266671	T	C
2	chr2_107269563	0	107269563	T	C
2	chr2_107275864	0	107275864	A	G
2	chr2_107276183	0	107276183	C	T
2	chr2_107285798	0	107285798	T	C
2	chr2_107307759	0	107307759	A	G
2	chr2_107315074	0	107315074	A	G
2	chr2_107317960	0	107317960	T	C
2	chr2_107326990	0	107326990	C	A
2	chr2_107327407	0	107327407	G	C
2	chr2_107328768	0	107328768	G	A
2	chr2_107329702	0	107329702	T	C
2	chr2_107336248	0	107336248	A	G
2	chr2_107359753	0	107359753	C	T
2	chr2_107360469	0	107360469	A	G
2	chr2_107370423	0	107370423	C	T
2	chr2_107377100	0	107377100	G	A
2	chr2_107377240	0	107377240	G	A
2	chr2_107377774	0	107377774	A	G
2	chr2_107390707	0	107390707	C	T
2	chr2_107411285	0	107411285	A	T
2	chr2_107412758	0	107412758	A	G
2	chr2_107418557	0	107418557	A	C
2	chr2_107419098	0	107419098	G	A
2	chr2_107426381	0	107426381	A	G
2	chr2_107435174	0	107435174	A	C
2	chr2_107440504	0	107440504	C	T
2	chr2_107443900	0	107443900	G	T
2	chr2_107448751	0	107448751	G	C
2	chr2_107454253	0	107454253	C	T
2	chr2_107460195	0	107460195	A	G
2	chr2_107460583	0	107460583	T	A
2	chr2_107464401	0	107464401	C	G
2	chr2_107468900	0	107468900	A	C
2	chr2_107471696	0	107471696	T	C
2	chr2_107472015	0	107472015	A	G
2	chr2_107472779	0	107472779	T	C
2	chr2_107481239	0	107481239	G	T
2	chr2_107501229	0	107501229	G	A
2	chr2_107505594	0	107505594	A	T
2	chr2_107507605	0	107507605	G	A
2	chr2_107514351	0	107514351	C	T
2	chr2_107514732	0	107514732	C	T
2	chr2_107515215	0	107515215	G	A
2	chr2_107516829	0	107516829	A	G
2	chr2_107519546	0	107519546	C	T
2	chr2_107527390	0	107527390	G	T
2	chr2_107533582	0	107533582	T	G
2	chr2_107535820	0	107535820	G	C
2	chr2_107546519	0	107546519	T	C
2	chr2_107549881	0	107549881	C	T
2	chr2_107569773	0	107569773	C	T
2	chr2_107572756	0	107572756	C	T
2	chr2_107575884	0	107575884	G	C
2	chr2_107581811	0	107581811	A	G
2	chr2_107582394	0	107582394	C	T
2	chr2_107612657	0	107612657	A	G
2	chr2_107614344	0	107614344	C	G
2	chr2_107614744	0	107614744	A	G
2	chr2_107620097	0	107620097	C	T
2	chr2_107623456	0	107623456	A	G
2	chr2_107623535	0	107623535	C	T
2	chr2_107639386	0	107639386	G	C
2	chr2_107641808	0	107641808	T	C
2	chr2_107647986	0	107647986	C	A
2	chr2_107651994	0	107651994	C	A
2	chr2_107659803	0	107659803	T	C
2	chr2_107664009	0	107664009	A	G
2	chr2_107666964	0	107666964	C	T
2	chr2_107675258	0	107675258	G	A
2	chr2_107677098	0	107677098	T	C
2	chr2_107678871	0	107678871	G	T
2	chr2_107679682	0	107679682	G	C
2	chr2_107681983	0	107681983	A	G
2	chr2_107685249	0	107685249	A	T
2	chr2_107690320	0	107690320	C	A
2	chr2_107692116	0	107692116	T	G
2	chr2_107695155	0	107695155	G	A
2	chr2_107696783	0	107696783	A	T
2	chr2_107703697	0	107703697	C	G
2	chr2_107704478	0	107704478	G	T
2	chr2_107706973	0	107706973	T	C
2	chr2_107717607	0	107717607	C	A
2	chr2_107736275	0	107736275	C	T
2	chr2_107742450	0	107742450	C	A
2	chr2_107746423	0	107746423	C	G
2	chr2_107763006	0	107763006	A	G
2	chr2_107766037	0	107766037	G	T
2	chr2_107770207	0	107770207	C	T
2	chr2_107788284	0	107788284	A	G
2	chr2_107789867	0	107789867	C	T
2	chr2_107792954	0	107792954	A	G
2	chr2_107797693	0	107797693	T	C
2	chr2_107799291	0	107799291	C	A
2	chr2_107831753	0	107831753	T	C
2	chr2_107849605	0	107849605	G	A
2	chr2_107853727	0	107853727	C	T
2	chr2_107864403	0	107864403	T	G
2	chr2_107874259	0	107874259	C	T
2	chr2_107876442	0	107876442	A	G
2	chr2_107882507	0	107882507	C	T
2	chr2_107901766	0	107901766	T	A
2	chr2_107904376	0	107904376	T	G
2	chr2_107912047	0	107912047	T	C
2	chr2_107927820	0	107927820	C	T
2	chr2_107940796	0	107940796	C	T
2	chr2_107953246	0	107953246	T	A
2	chr2_107958582	0	107958582	A	G
2	chr2_107959271	0	107959271	C	G
2	chr2_107968343	0	107968343	A	G
2	chr2_107970064	0	107970064	G	A
2	chr2_107976086	0	107976086	C	T
2	chr2_107995882	0	107995882	A	G
2	chr2_108004694	0	108004694	A	G
2	chr2_108005035	0	108005035	T	C
2	chr2_108054096	0	108054096	G	A
2	chr2_108069477	0	108069477	A	G
2	chr2_108073175	0	108073175	A	C
2	chr2_108083113	0	108083113	G	T
2	chr2_108092591	0	108092591	A	G
2	chr2_108112652	0	108112652	G	A
2	chr2_108120379	0	108120379	A	G
2	chr2_108133712	0	108133712	C	A
2	chr2_108143768	0	108143768	G	C
2	chr2_108145585	0	108145585	G	T
2	chr2_108157922	0	108157922	A	C
2	chr2_108159101	0	108159101	C	T
2	chr2_108165647	0	108165647	A	G
2	chr2_108167585	0	108167585	T	C
2	chr2_108168296	0	108168296	G	A
2	chr2_108176059	0	108176059	A	T
2	chr2_108193124	0	108193124	A	T
2	chr2_108196007	0	108196007	T	G
2	chr2_108213771	0	108213771	C	T
2	chr2_108225264	0	108225264	G	C
2	chr2_108226182	0	108226182	A	G
2	chr2_108229895	0	108229895	C	T
2	chr2_108241442	0	108241442	C	T
2	chr2_108241648	0	108241648	T	G
2	chr2_108243206	0	108243206	A	G
2	chr2_108255235	0	108255235	C	T
2	chr2_108267678	0	108267678	C	G
2	chr2_108272229	0	108272229	T	C
2	chr2_108277641	0	108277641	G	T
2	chr2_108288857	0	108288857	C	T
2	chr2_108312635	0	108312635	G	T
2	chr2_108313362	0	108313362	G	A
2	chr2_108313472	0	108313472	G	A
2	chr2_108313606	0	108313606	G	C
2	chr2_108316233	0	108316233	T	G
2	chr2_108320114	0	108320114	T	C
2	chr2_108324963	0	108324963	G	T
2	chr2_108332126	0	108332126	G	A
2	chr2_108346827	0	108346827	C	A
2	chr2_108367234	0	108367234	A	G
2	chr2_108372423	0	108372423	A	G
2	chr2_108375685	0	108375685	G	C
2	chr2_108377876	0	108377876	T	C
2	chr2_108387166	0	108387166	G	A
2	chr2_108389028	0	108389028	T	A
2	chr2_108397314	0	108397314	A	G
2	chr2_108403011	0	108403011	C	G
2	chr2_108406235	0	108406235	G	T
2	chr2_108419373	0	108419373	C	G
2	chr2_108419385	0	108419385	C	T
2	chr2_108431229	0	108431229	G	A
2	chr2_108440137	0	108440137	G	T
2	chr2_108441852	0	108441852	A	G
2	chr2_108446279	0	108446279	T	C
2	chr2_108449016	0	108449016	T	C
2	chr2_108452906	0	108452906	C	G
2	chr2_108454405	0	108454405	T	C
2	chr2_108464100	0	108464100	T	C
2	chr2_108478941	0	108478941	T	C
2	chr2_108484896	0	108484896	C	T
2	chr2_108498683	0	108498683	G	A
2	chr2_108500085	0	108500085	A	G
2	chr2_108501438	0	108501438	A	G
2	chr2_108501649	0	108501649	C	T
2	chr2_108502922	0	108502922	A	G
2	chr2_108503555	0	108503555	G	A
2	chr2_108506219	0	108506219	A	G
2	chr2_108506728	0	108506728	C	A
2	chr2_108518977	0	108518977	C	T
2	chr2_108521657	0	108521657	T	C
2	chr2_108524703	0	108524703	G	T
2	chr2_108524820	0	108524820	G	C
2	chr2_108524989	0	108524989	G	C
2	chr2_108525088	0	108525088	C	T
2	chr2_108537101	0	108537101	A	G
2	chr2_108537139	0	108537139	G	C
2	chr2_108540484	0	108540484	T	C
2	chr2_108541098	0	108541098	C	A
2	chr2_108545760	0	108545760	C	T
2	chr2_108552104	0	108552104	G	A
2	chr2_108567245	0	108567245	A	G
2	chr2_108575239	0	108575239	T	C
2	chr2_108606073	0	108606073	C	T
2	chr2_108611766	0	108611766	C	T
2	chr2_108615751	0	108615751	G	A
2	chr2_108641089	0	108641089	T	G
2	chr2_108642195	0	108642195	T	C
2	chr2_108646185	0	108646185	T	C
2	chr2_108655164	0	108655164	C	T
2	chr2_108664444	0	108664444	T	C
2	chr2_108674536	0	108674536	G	A
2	chr2_108676901	0	108676901	C	T
2	chr2_108683304	0	108683304	C	T
2	chr2_108688429	0	108688429	A	G
2	chr2_108688828	0	108688828	G	A
2	chr2_108691880	0	108691880	A	T
2	chr2_108704323	0	108704323	C	T
2	chr2_108707340	0	108707340	G	T
2	chr2_108712240	0	108712240	T	C
2	chr2_108714232	0	108714232	A	T
2	chr2_108715430	0	108715430	A	G
2	chr2_108724946	0	108724946	G	A
2	chr2_108727653	0	108727653	A	G
2	chr2_108739896	0	108739896	T	C
2	chr2_108748819	0	108748819	G	A
2	chr2_108769693	0	108769693	C	T
2	chr2_108776035	0	108776035	A	G
2	chr2_108781547	0	108781547	C	T
2	chr2_108785154	0	108785154	T	C
2	chr2_108793639	0	108793639	G	A
2	chr2_108799479	0	108799479	T	C
2	chr2_108830614	0	108830614	G	A
2	chr2_108833602	0	108833602	A	G
2	chr2_108841870	0	108841870	A	T
2	chr2_108846324	0	108846324	G	A
2	chr2_108846377	0	108846377	G	C
2	chr2_108852697	0	108852697	G	C
2	chr2_108854903	0	108854903	A	G
2	chr2_108856834	0	108856834	T	C
2	chr2_108861252	0	108861252	C	G
2	chr2_108863327	0	108863327	A	G
2	chr2_108866424	0	108866424	G	A
2	chr2_108866451	0	108866451	A	G
2	chr2_108871567	0	108871567	C	T
2	chr2_108873430	0	108873430	T	G
2	chr2_108873502	0	108873502	T	C
2	chr2_108877552	0	108877552	C	G
2	chr2_108894402	0	108894402	G	T
2	chr2_108897892	0	108897892	A	G
2	chr2_108898938	0	108898938	T	C
2	chr2_108904124	0	108904124	T	G
2	chr2_108906157	0	108906157	G	A
2	chr2_108909916	0	108909916	G	C
2	chr2_108912828	0	108912828	G	A
2	chr2_108914370	0	108914370	A	G
2	chr2_108915250	0	108915250	T	C
2	chr2_108915492	0	108915492	T	C
2	chr2_108916113	0	108916113	C	T
2	chr2_108923049	0	108923049	C	T
2	chr2_108951503	0	108951503	C	A
2	chr2_108952010	0	108952010	T	C
2	chr2_108952834	0	108952834	T	G
2	chr2_108958704	0	108958704	T	C
2	chr2_108961635	0	108961635	C	T
2	chr2_108962332	0	108962332	C	G
2	chr2_109006785	0	109006785	G	A
2	chr2_109016975	0	109016975	A	G
2	chr2_109018034	0	109018034	C	T
2	chr2_109031260	0	109031260	C	T
2	chr2_109035174	0	109035174	C	A
2	chr2_109049321	0	109049321	A	G
2	chr2_109054981	0	109054981	A	G
2	chr2_109065338	0	109065338	C	T
2	chr2_109066619	0	109066619	A	G
2	chr2_109082206	0	109082206	T	C
2	chr2_109082287	0	109082287	G	A
2	chr2_109089740	0	109089740	C	T
2	chr2_109092653	0	109092653	A	G
2	chr2_109095724	0	109095724	C	T
2	chr2_109108719	0	109108719	T	C
2	chr2_109123150	0	109123150	T	C
2	chr2_109125790	0	109125790	A	G
2	chr2_109145879	0	109145879	T	G
2	chr2_109150206	0	109150206	C	T
2	chr2_109156501	0	109156501	C	T
2	chr2_109161512	0	109161512	T	C
2	chr2_109163474	0	109163474	G	A
2	chr2_109164285	0	109164285	T	C
2	chr2_109170141	0	109170141	A	G
2	chr2_109177989	0	109177989	A	G
2	chr2_109184606	0	109184606	A	G
2	chr2_109200200	0	109200200	T	C
2	chr2_109202113	0	109202113	C	T
2	chr2_109202645	0	109202645	G	T
2	chr2_109204275	0	109204275	G	A
2	chr2_109208946	0	109208946	C	T
2	chr2_109209995	0	109209995	C	A
2	chr2_109223862	0	109223862	A	G
2	chr2_109227350	0	109227350	C	A
2	chr2_109233802	0	109233802	T	C
2	chr2_109254911	0	109254911	T	C
2	chr2_109270204	0	109270204	G	C
2	chr2_109277249	0	109277249	G	A
2	chr2_109279193	0	109279193	T	C
2	chr2_109282745	0	109282745	C	T
2	chr2_109283559	0	109283559	C	A
2	chr2_109288571	0	109288571	G	T
2	chr2_109288853	0	109288853	A	C
2	chr2_109296477	0	109296477	A	T
2	chr2_109318825	0	109318825	G	A
2	chr2_109322186	0	109322186	C	G
2	chr2_109333677	0	109333677	G	C
2	chr2_109334723	0	109334723	T	C
2	chr2_109338329	0	109338329	C	T
2	chr2_109339959	0	109339959	G	A
2	chr2_109340930	0	109340930	C	T
2	chr2_109341801	0	109341801	G	A
2	chr2_109346024	0	109346024	T	C
2	chr2_109348472	0	109348472	C	T
2	chr2_109350085	0	109350085	A	T
2	chr2_109363032	0	109363032	C	T
2	chr2_109369347	0	109369347	A	G
2	chr2_109370021	0	109370021	A	G
2	chr2_109385494	0	109385494	G	A
2	chr2_109392337	0	109392337	T	C
2	chr2_109403357	0	109403357	C	T
2	chr2_109404537	0	109404537	G	C
2	chr2_109412797	0	109412797	C	A
2	chr2_109418394	0	109418394	A	G
2	chr2_109423086	0	109423086	T	C
2	chr2_109435165	0	109435165	G	A
2	chr2_109442841	0	109442841	G	A
2	chr2_109444116	0	109444116	G	A
2	chr2_109477848	0	109477848	T	A
2	chr2_109481393	0	109481393	G	T
2	chr2_109482876	0	109482876	A	G
2	chr2_109483031	0	109483031	G	C
2	chr2_109484025	0	109484025	G	A
2	chr2_109487244	0	109487244	T	C
2	chr2_109493874	0	109493874	A	C
2	chr2_109502161	0	109502161	T	A
2	chr2_109516281	0	109516281	C	T
2	chr2_109527417	0	109527417	G	C
2	chr2_109528067	0	109528067	T	G
2	chr2_109531435	0	109531435	A	G
2	chr2_109534293	0	109534293	G	A
2	chr2_109534621	0	109534621	G	A
2	chr2_109541053	0	109541053	G	A
2	chr2_109556454	0	109556454	T	C
2	chr2_109556575	0	109556575	G	A
2	chr2_109561568	0	109561568	T	C
2	chr2_109568651	0	109568651	T	C
2	chr2_109574472	0	109574472	A	C
2	chr2_109576256	0	109576256	T	G
2	chr2_109582381	0	109582381	T	C
2	chr2_109586657	0	109586657	C	A
2	chr2_109586719	0	109586719	C	T
2	chr2_109598798	0	109598798	C	T
2	chr2_109604888	0	109604888	A	G
2	chr2_109664385	0	109664385	A	G
2	chr2_109669183	0	109669183	C	T
2	chr2_109672003	0	109672003	C	T
2	chr2_109672700	0	109672700	T	C
2	chr2_109677176	0	109677176	A	G
2	chr2_109682898	0	109682898	T	C
2	chr2_109684949	0	109684949	A	G
2	chr2_109709909	0	109709909	A	G
2	chr2_109710049	0	109710049	A	G
2	chr2_109713542	0	109713542	C	T
2	chr2_109716864	0	109716864	C	T
2	chr2_109727198	0	109727198	G	T
2	chr2_109727541	0	109727541	G	T
2	chr2_109734627	0	109734627	C	T
2	chr2_109739442	0	109739442	G	T
2	chr2_109748310	0	109748310	G	A
2	chr2_109759050	0	109759050	G	A
2	chr2_109770738	0	109770738	T	C
2	chr2_109772443	0	109772443	A	G
2	chr2_109778107	0	109778107	G	A
2	chr2_109801394	0	109801394	C	A
2	chr2_109804872	0	109804872	G	A
2	chr2_109819616	0	109819616	C	G
2	chr2_109830182	0	109830182	A	G
2	chr2_109837956	0	109837956	T	C
2	chr2_109849633	0	109849633	G	A
2	chr2_109849659	0	109849659	A	G
2	chr2_109850149	0	109850149	A	G
2	chr2_109857321	0	109857321	C	T
2	chr2_109857678	0	109857678	C	T
2	chr2_109872064	0	109872064	A	G
2	chr2_109872894	0	109872894	T	C
2	chr2_109885699	0	109885699	G	A
2	chr2_109900337	0	109900337	G	A
2	chr2_109907935	0	109907935	T	G
2	chr2_109909628	0	109909628	A	G
2	chr2_109910686	0	109910686	C	T
2	chr2_109925166	0	109925166	C	G
2	chr2_109951357	0	109951357	A	G
2	chr2_109957323	0	109957323	C	T
2	chr2_109960852	0	109960852	T	C
2	chr2_109963875	0	109963875	A	G
2	chr2_109967778	0	109967778	T	C
2	chr2_109977773	0	109977773	G	A
2	chr2_109991203	0	109991203	C	T
2	chr2_109991520	0	109991520	A	T
2	chr2_110008446	0	110008446	A	G
2	chr2_110012240	0	110012240	G	A
2	chr2_110012305	0	110012305	C	T
2	chr2_110024564	0	110024564	T	A
2	chr2_110062876	0	110062876	T	G
2	chr2_110064989	0	110064989	T	C
2	chr2_110066336	0	110066336	C	T
2	chr2_110068753	0	110068753	C	G
2	chr2_110072470	0	110072470	T	A
2	chr2_110073129	0	110073129	T	C
2	chr2_110080542	0	110080542	C	G
2	chr2_110116031	0	110116031	A	G
2	chr2_110121666	0	110121666	C	T
2	chr2_110144945	0	110144945	G	A
2	chr2_110146455	0	110146455	A	G
2	chr2_110146568	0	110146568	A	G
2	chr2_110148015	0	110148015	C	A
2	chr2_110151636	0	110151636	A	G
2	chr2_110155953	0	110155953	G	T
2	chr2_110156077	0	110156077	A	G
2	chr2_110156359	0	110156359	T	C
2	chr2_110159221	0	110159221	A	G
2	chr2_110159706	0	110159706	T	C
2	chr2_110160783	0	110160783	T	C
2	chr2_110165524	0	110165524	T	C
2	chr2_110170257	0	110170257	A	C
2	chr2_110172155	0	110172155	C	T
2	chr2_110182483	0	110182483	A	C
2	chr2_110182608	0	110182608	A	G
2	chr2_110193317	0	110193317	T	C
2	chr2_110206701	0	110206701	A	G
2	chr2_110207205	0	110207205	C	T
2	chr2_110217092	0	110217092	C	T
2	chr2_110218312	0	110218312	T	C
2	chr2_110219749	0	110219749	G	A
2	chr2_110236163	0	110236163	G	C
2	chr2_110238918	0	110238918	G	A
2	chr2_110240496	0	110240496	C	A
2	chr2_110249054	0	110249054	G	T
2	chr2_110256995	0	110256995	T	C
2	chr2_110267104	0	110267104	C	A
2	chr2_110272728	0	110272728	C	T
2	chr2_110272893	0	110272893	T	C
2	chr2_110285777	0	110285777	T	C
2	chr2_110294637	0	110294637	T	C
2	chr2_110296755	0	110296755	T	C
2	chr2_110334430	0	110334430	C	A
2	chr2_110341538	0	110341538	C	T
2	chr2_110345300	0	110345300	G	C
2	chr2_110348044	0	110348044	G	A
2	chr2_110348896	0	110348896	C	T
2	chr2_110353635	0	110353635	G	A
2	chr2_110358136	0	110358136	T	G
2	chr2_110362523	0	110362523	A	G
2	chr2_110362654	0	110362654	G	A
2	chr2_110368881	0	110368881	T	A
2	chr2_110394277	0	110394277	C	G
2	chr2_110406933	0	110406933	A	G
2	chr2_110410371	0	110410371	T	A
2	chr2_110414530	0	110414530	G	A
2	chr2_110415140	0	110415140	G	T
2	chr2_110420861	0	110420861	T	C
2	chr2_110432210	0	110432210	A	G
2	chr2_110435367	0	110435367	G	C
2	chr2_110449041	0	110449041	A	C
2	chr2_110472528	0	110472528	T	A
2	chr2_110513931	0	110513931	T	C
2	chr2_110524465	0	110524465	T	C
2	chr2_110524716	0	110524716	A	G
2	chr2_110537751	0	110537751	T	A
2	chr2_110540693	0	110540693	A	G
2	chr2_110555150	0	110555150	C	A
2	chr2_110560431	0	110560431	C	T
2	chr2_110560516	0	110560516	C	T
2	chr2_110560755	0	110560755	T	C
2	chr2_110566259	0	110566259	C	T
2	chr2_110566880	0	110566880	G	A
2	chr2_110569537	0	110569537	A	T
2	chr2_110589797	0	110589797	C	T
2	chr2_110595575	0	110595575	G	C
2	chr2_110597857	0	110597857	G	A
2	chr2_110599809	0	110599809	T	G
2	chr2_110614657	0	110614657	C	T
2	chr2_110615764	0	110615764	T	G
2	chr2_110616652	0	110616652	C	A
2	chr2_110629701	0	110629701	A	T
2	chr2_110631404	0	110631404	C	T
2	chr2_110638105	0	110638105	C	T
2	chr2_110644334	0	110644334	C	T
2	chr2_110654306	0	110654306	C	A
2	chr2_110671945	0	110671945	G	T
2	chr2_110678122	0	110678122	G	C
2	chr2_110681190	0	110681190	T	G
2	chr2_110684471	0	110684471	C	T
2	chr2_110691918	0	110691918	A	G
2	chr2_110692138	0	110692138	C	G
2	chr2_110699670	0	110699670	C	A
2	chr2_110710569	0	110710569	A	G
2	chr2_110730113	0	110730113	T	C
2	chr2_110742980	0	110742980	A	G
2	chr2_110747978	0	110747978	T	C
2	chr2_110753274	0	110753274	C	A
2	chr2_110767505	0	110767505	C	T
2	chr2_110774306	0	110774306	C	T
2	chr2_110779344	0	110779344	A	G
2	chr2_110784361	0	110784361	T	C
2	chr2_110793462	0	110793462	A	G
2	chr2_110799219	0	110799219	T	C
2	chr2_110806061	0	110806061	C	T
2	chr2_110818466	0	110818466	G	A
2	chr2_110821564	0	110821564	A	G
2	chr2_110826861	0	110826861	G	A
2	chr2_110837040	0	110837040	C	T
2	chr2_110840315	0	110840315	C	A
2	chr2_110840358	0	110840358	T	A
2	chr2_110849422	0	110849422	A	G
2	chr2_110850527	0	110850527	G	A
2	chr2_110852003	0	110852003	T	C
2	chr2_110857578	0	110857578	T	C
2	chr2_110863884	0	110863884	G	A
2	chr2_110869700	0	110869700	G	T
2	chr2_110874840	0	110874840	C	T
2	chr2_110883698	0	110883698	A	G
2	chr2_110890698	0	110890698	G	A
2	chr2_110890708	0	110890708	C	T
2	chr2_110895736	0	110895736	A	G
2	chr2_110900207	0	110900207	A	G
2	chr2_110906292	0	110906292	C	A
2	chr2_110911753	0	110911753	G	C
2	chr2_110917300	0	110917300	C	T
2	chr2_110939164	0	110939164	C	T
2	chr2_110964462	0	110964462	C	T
2	chr2_110981048	0	110981048	G	A
2	chr2_110984263	0	110984263	G	A
2	chr2_110988937	0	110988937	A	G
2	chr2_111001793	0	111001793	A	T
2	chr2_111002702	0	111002702	G	A
2	chr2_111003015	0	111003015	A	C
2	chr2_111005545	0	111005545	G	C
2	chr2_111005858	0	111005858	T	G
2	chr2_111017455	0	111017455	T	C
2	chr2_111021361	0	111021361	T	C
2	chr2_111032274	0	111032274	G	A
2	chr2_111034871	0	111034871	G	T
2	chr2_111048455	0	111048455	G	A
2	chr2_111050014	0	111050014	C	T
2	chr2_111052054	0	111052054	T	C
2	chr2_111066197	0	111066197	C	T
2	chr2_111072332	0	111072332	T	C
2	chr2_111087880	0	111087880	T	C
2	chr2_111093361	0	111093361	T	C
2	chr2_111099403	0	111099403	G	A
2	chr2_111117870	0	111117870	C	T
2	chr2_111119516	0	111119516	A	G
2	chr2_111122011	0	111122011	G	T
2	chr2_111137022	0	111137022	G	A
2	chr2_111139138	0	111139138	A	G
2	chr2_111139732	0	111139732	G	A
2	chr2_111151396	0	111151396	T	G
2	chr2_111153671	0	111153671	A	G
2	chr2_111154049	0	111154049	C	A
2	chr2_111161241	0	111161241	G	C
2	chr2_111188653	0	111188653	G	A
2	chr2_111189252	0	111189252	C	T
2	chr2_111196134	0	111196134	C	A
2	chr2_111198669	0	111198669	T	C
2	chr2_111209714	0	111209714	A	T
2	chr2_111216598	0	111216598	T	C
2	chr2_111217333	0	111217333	T	C
2	chr2_111235753	0	111235753	C	T
2	chr2_111243222	0	111243222	G	A
2	chr2_111252513	0	111252513	A	G
2	chr2_111254982	0	111254982	T	C
2	chr2_111261157	0	111261157	T	C
2	chr2_111262629	0	111262629	T	G
2	chr2_111271661	0	111271661	G	A
2	chr2_111273965	0	111273965	T	C
2	chr2_111279819	0	111279819	C	G
2	chr2_111284299	0	111284299	C	A
2	chr2_111285236	0	111285236	G	A
2	chr2_111285684	0	111285684	G	A
2	chr2_111285872	0	111285872	A	G
2	chr2_111298673	0	111298673	A	G
2	chr2_111309347	0	111309347	C	A
2	chr2_111311000	0	111311000	C	T
2	chr2_111317968	0	111317968	C	T
2	chr2_111322615	0	111322615	A	G
2	chr2_111329992	0	111329992	T	C
2	chr2_111330382	0	111330382	G	A
2	chr2_111330759	0	111330759	G	T
2	chr2_111331804	0	111331804	A	T
2	chr2_111334818	0	111334818	G	A
2	chr2_111343613	0	111343613	G	T
2	chr2_111347348	0	111347348	A	G
2	chr2_111347411	0	111347411	C	T
2	chr2_111350532	0	111350532	C	T
2	chr2_111357603	0	111357603	T	C
2	chr2_111359510	0	111359510	G	A
2	chr2_111359903	0	111359903	G	T
2	chr2_111361363	0	111361363	T	C
2	chr2_111362482	0	111362482	G	A
2	chr2_111372479	0	111372479	C	T
2	chr2_111373003	0	111373003	A	G
2	chr2_111378370	0	111378370	T	C
2	chr2_111410130	0	111410130	G	A
2	chr2_111413446	0	111413446	C	G
2	chr2_111415471	0	111415471	T	C
2	chr2_111416686	0	111416686	G	A
2	chr2_111419031	0	111419031	T	C
2	chr2_111448824	0	111448824	A	G
2	chr2_111449667	0	111449667	T	A
2	chr2_111450000	0	111450000	C	T
2	chr2_111462548	0	111462548	C	T
2	chr2_111478812	0	111478812	A	T
2	chr2_111481439	0	111481439	C	T
2	chr2_111486749	0	111486749	G	C
2	chr2_111487582	0	111487582	T	C
2	chr2_111491133	0	111491133	A	C
2	chr2_111498262	0	111498262	C	T
2	chr2_111512068	0	111512068	G	A
2	chr2_111512483	0	111512483	T	C
2	chr2_111513569	0	111513569	A	C
2	chr2_111515121	0	111515121	A	T
2	chr2_111515985	0	111515985	T	C
2	chr2_111518500	0	111518500	T	C
2	chr2_111526893	0	111526893	G	A
2	chr2_111528229	0	111528229	T	C
2	chr2_111540603	0	111540603	A	C
2	chr2_111548308	0	111548308	T	G
2	chr2_111566828	0	111566828	G	C
2	chr2_111569810	0	111569810	G	A
2	chr2_111582292	0	111582292	G	A
2	chr2_111592365	0	111592365	C	A
2	chr2_111619749	0	111619749	G	A
2	chr2_111627623	0	111627623	G	C
2	chr2_111631732	0	111631732	A	C
2	chr2_111636901	0	111636901	C	T
2	chr2_111640313	0	111640313	G	A
2	chr2_111643739	0	111643739	T	A
2	chr2_111644549	0	111644549	A	T
2	chr2_111652800	0	111652800	T	C
2	chr2_111653233	0	111653233	A	T
2	chr2_111664481	0	111664481	A	G
2	chr2_111665951	0	111665951	G	C
2	chr2_111673248	0	111673248	C	T
2	chr2_111677720	0	111677720	T	C
2	chr2_111689726	0	111689726	T	C
2	chr2_111702784	0	111702784	C	G
2	chr2_111703636	0	111703636	A	G
2	chr2_111707646	0	111707646	G	C
2	chr2_111708483	0	111708483	C	A
2	chr2_111709158	0	111709158	G	A
2	chr2_111715086	0	111715086	T	C
2	chr2_111715248	0	111715248	G	A
2	chr2_111721053	0	111721053	A	G
2	chr2_111726249	0	111726249	G	A
2	chr2_111729511	0	111729511	C	T
2	chr2_111732575	0	111732575	A	G
2	chr2_111734902	0	111734902	C	A
2	chr2_111736395	0	111736395	C	T
2	chr2_111736915	0	111736915	A	G
2	chr2_111748673	0	111748673	G	T
2	chr2_111750380	0	111750380	T	A
2	chr2_111755250	0	111755250	C	T
2	chr2_111756497	0	111756497	G	A
2	chr2_111759570	0	111759570	T	C
2	chr2_111766258	0	111766258	G	T
2	chr2_111768351	0	111768351	T	C
2	chr2_111769121	0	111769121	T	C
2	chr2_111771262	0	111771262	C	T
2	chr2_111773321	0	111773321	A	G
2	chr2_111778000	0	111778000	T	C
2	chr2_111780575	0	111780575	G	A
2	chr2_111788770	0	111788770	A	G
2	chr2_111808405	0	111808405	A	G
2	chr2_111810134	0	111810134	C	G
2	chr2_111815265	0	111815265	A	G
2	chr2_111822695	0	111822695	T	C
2	chr2_111823373	0	111823373	G	C
2	chr2_111824634	0	111824634	G	T
2	chr2_111826194	0	111826194	C	T
2	chr2_111833494	0	111833494	T	C
2	chr2_111835651	0	111835651	G	A
2	chr2_111835957	0	111835957	T	C
2	chr2_111836004	0	111836004	T	C
2	chr2_111856823	0	111856823	A	G
2	chr2_111857360	0	111857360	C	T
2	chr2_111859456	0	111859456	A	G
2	chr2_111866631	0	111866631	G	A
2	chr2_111869018	0	111869018	A	G
2	chr2_111871932	0	111871932	C	T
2	chr2_111875571	0	111875571	G	C
2	chr2_111890184	0	111890184	C	T
2	chr2_111893634	0	111893634	T	A
2	chr2_111897154	0	111897154	A	G
2	chr2_111902316	0	111902316	C	T
2	chr2_111904035	0	111904035	T	C
2	chr2_111904715	0	111904715	A	G
2	chr2_111916940	0	111916940	A	T
2	chr2_111919972	0	111919972	G	C
2	chr2_111920188	0	111920188	C	T
2	chr2_111920283	0	111920283	G	A
2	chr2_111923287	0	111923287	A	C
2	chr2_111924843	0	111924843	G	T
2	chr2_111932117	0	111932117	A	G
2	chr2_111949899	0	111949899	T	A
2	chr2_111950231	0	111950231	A	G
2	chr2_111954395	0	111954395	T	C
2	chr2_111958975	0	111958975	C	A
2	chr2_111964840	0	111964840	A	G
2	chr2_111965827	0	111965827	C	T
2	chr2_111967185	0	111967185	C	T
2	chr2_111973907	0	111973907	A	G
2	chr2_111974069	0	111974069	G	C
2	chr2_111976102	0	111976102	T	C
2	chr2_111977356	0	111977356	A	G
2	chr2_111978387	0	111978387	G	A
2	chr2_111980727	0	111980727	A	G
2	chr2_111981553	0	111981553	A	G
2	chr2_111995654	0	111995654	A	T
2	chr2_112005738	0	112005738	A	C
2	chr2_112019497	0	112019497	G	C
2	chr2_112028517	0	112028517	C	G
2	chr2_112035665	0	112035665	T	A
2	chr2_112040329	0	112040329	T	C
2	chr2_112042210	0	112042210	A	G
2	chr2_112042990	0	112042990	C	A
2	chr2_112047219	0	112047219	T	C
2	chr2_112052677	0	112052677	G	T
2	chr2_112059230	0	112059230	A	G
2	chr2_112065686	0	112065686	A	G
2	chr2_112074766	0	112074766	T	C
2	chr2_112076305	0	112076305	G	A
2	chr2_112078564	0	112078564	C	A
2	chr2_112085366	0	112085366	A	G
2	chr2_112085698	0	112085698	G	C
2	chr2_112086848	0	112086848	G	C
2	chr2_112088951	0	112088951	T	C
2	chr2_112094730	0	112094730	T	A
2	chr2_112115564	0	112115564	T	C
2	chr2_112120302	0	112120302	A	C
2	chr2_112124512	0	112124512	T	C
2	chr2_112124783	0	112124783	C	T
2	chr2_112145034	0	112145034	T	C
2	chr2_112151951	0	112151951	G	T
2	chr2_112158709	0	112158709	A	G
2	chr2_112163838	0	112163838	G	T
2	chr2_112166358	0	112166358	G	A
2	chr2_112168125	0	112168125	G	A
2	chr2_112168727	0	112168727	T	C
2	chr2_112169346	0	112169346	A	G
2	chr2_112169983	0	112169983	A	T
2	chr2_112181343	0	112181343	G	A
2	chr2_112183790	0	112183790	C	T
2	chr2_112198999	0	112198999	G	C
2	chr2_112202666	0	112202666	G	A
2	chr2_112208756	0	112208756	A	G
2	chr2_112212513	0	112212513	G	A
2	chr2_112219078	0	112219078	A	T
2	chr2_112222271	0	112222271	T	C
2	chr2_112222304	0	112222304	G	A
2	chr2_112224071	0	112224071	A	G
2	chr2_112224754	0	112224754	A	G
2	chr2_112226407	0	112226407	T	C
2	chr2_112230393	0	112230393	T	C
2	chr2_112245854	0	112245854	C	A
2	chr2_112249260	0	112249260	G	T
2	chr2_112249348	0	112249348	A	G
2	chr2_112251843	0	112251843	A	G
2	chr2_112255784	0	112255784	G	C
2	chr2_112266949	0	112266949	T	C
2	chr2_112273373	0	112273373	G	C
2	chr2_112276164	0	112276164	T	C
2	chr2_112278504	0	112278504	T	C
2	chr2_112281193	0	112281193	C	T
2	chr2_112284553	0	112284553	A	G
2	chr2_112291231	0	112291231	A	G
2	chr2_112291843	0	112291843	C	G
2	chr2_112293703	0	112293703	T	A
2	chr2_112300667	0	112300667	A	G
2	chr2_112301406	0	112301406	A	G
2	chr2_112304754	0	112304754	A	G
2	chr2_112304933	0	112304933	G	T
2	chr2_112306671	0	112306671	A	C
2	chr2_112308016	0	112308016	G	A
2	chr2_112309519	0	112309519	T	G
2	chr2_112309792	0	112309792	T	G
2	chr2_112310326	0	112310326	C	T
2	chr2_112310638	0	112310638	A	G
2	chr2_112316445	0	112316445	A	T
2	chr2_112320752	0	112320752	T	C
2	chr2_112330562	0	112330562	G	A
2	chr2_112334053	0	112334053	T	A
2	chr2_112337404	0	112337404	C	T
2	chr2_112338541	0	112338541	T	C
2	chr2_112344464	0	112344464	T	C
2	chr2_112349397	0	112349397	G	C
2	chr2_112351791	0	112351791	G	A
2	chr2_112352533	0	112352533	T	A
2	chr2_112357564	0	112357564	A	C
2	chr2_112358226	0	112358226	T	C
2	chr2_112360619	0	112360619	G	A
2	chr2_112365423	0	112365423	C	T
2	chr2_112376089	0	112376089	A	C
2	chr2_112376597	0	112376597	C	A
2	chr2_112392192	0	112392192	T	C
2	chr2_112393968	0	112393968	C	G
2	chr2_112401625	0	112401625	A	T
2	chr2_112405443	0	112405443	T	A
2	chr2_112413576	0	112413576	G	C
2	chr2_112414514	0	112414514	C	T
2	chr2_112419673	0	112419673	C	A
2	chr2_112431245	0	112431245	G	A
2	chr2_112436347	0	112436347	A	G
2	chr2_112447065	0	112447065	C	T
2	chr2_112448376	0	112448376	A	G
2	chr2_112455635	0	112455635	T	C
2	chr2_112461616	0	112461616	T	G
2	chr2_112467724	0	112467724	T	C
2	chr2_112469012	0	112469012	A	C
2	chr2_112480158	0	112480158	A	G
2	chr2_112480512	0	112480512	G	A
2	chr2_112488646	0	112488646	C	T
2	chr2_112494854	0	112494854	C	G
2	chr2_112495000	0	112495000	T	C
2	chr2_112504150	0	112504150	T	G
2	chr2_112507396	0	112507396	G	A
2	chr2_112523692	0	112523692	G	T
2	chr2_112529209	0	112529209	G	T
2	chr2_112530798	0	112530798	A	G
2	chr2_112533338	0	112533338	A	G
2	chr2_112536711	0	112536711	C	T
2	chr2_112537841	0	112537841	C	G
2	chr2_112540689	0	112540689	G	A
2	chr2_112542783	0	112542783	T	C
2	chr2_112545780	0	112545780	T	C
2	chr2_112566592	0	112566592	C	T
2	chr2_112567296	0	112567296	C	T
2	chr2_112567887	0	112567887	T	A
2	chr2_112581870	0	112581870	C	T
2	chr2_112585382	0	112585382	T	C
2	chr2_112585985	0	112585985	A	C
2	chr2_112586569	0	112586569	C	A
2	chr2_112592531	0	112592531	A	C
2	chr2_112592917	0	112592917	A	G
2	chr2_112594531	0	112594531	A	G
2	chr2_112618015	0	112618015	T	C
2	chr2_112618911	0	112618911	G	A
2	chr2_112624167	0	112624167	G	A
2	chr2_112628483	0	112628483	A	G
2	chr2_112634027	0	112634027	T	C
2	chr2_112647380	0	112647380	A	G
2	chr2_112650616	0	112650616	G	A
2	chr2_112652918	0	112652918	C	G
2	chr2_112656626	0	112656626	T	C
2	chr2_112661114	0	112661114	T	C
2	chr2_112666038	0	112666038	A	G
2	chr2_112670027	0	112670027	A	G
2	chr2_112674912	0	112674912	A	G
2	chr2_112675680	0	112675680	A	C
2	chr2_112684582	0	112684582	G	A
2	chr2_112684765	0	112684765	T	C
2	chr2_112687178	0	112687178	G	A
2	chr2_112693713	0	112693713	T	C
2	chr2_112696209	0	112696209	T	C
2	chr2_112698274	0	112698274	T	G
2	chr2_112707304	0	112707304	T	C
2	chr2_112708362	0	112708362	T	G
2	chr2_112715328	0	112715328	A	G
2	chr2_112716997	0	112716997	A	G
2	chr2_112718725	0	112718725	T	C
2	chr2_112732933	0	112732933	T	A
2	chr2_112734260	0	112734260	A	G
2	chr2_112744587	0	112744587	A	G
2	chr2_112745275	0	112745275	G	C
2	chr2_112745940	0	112745940	G	C
2	chr2_112746458	0	112746458	T	C
2	chr2_112748956	0	112748956	G	T
2	chr2_112753020	0	112753020	C	T
2	chr2_112753543	0	112753543	T	C
2	chr2_112763748	0	112763748	T	A
2	chr2_112769896	0	112769896	T	C
2	chr2_112771011	0	112771011	G	A
2	chr2_112773256	0	112773256	A	G
2	chr2_112774167	0	112774167	T	C
2	chr2_112774503	0	112774503	G	T
2	chr2_112774549	0	112774549	A	G
2	chr2_112778517	0	112778517	A	C
2	chr2_112782638	0	112782638	G	A
2	chr2_112785714	0	112785714	A	G
2	chr2_112787518	0	112787518	G	C
2	chr2_112795332	0	112795332	G	A
2	chr2_112799842	0	112799842	T	A
2	chr2_112800539	0	112800539	A	G
2	chr2_112806985	0	112806985	A	G
2	chr2_112818606	0	112818606	A	T
2	chr2_112824452	0	112824452	G	A
2	chr2_112824484	0	112824484	C	T
2	chr2_112825826	0	112825826	G	A
2	chr2_112827904	0	112827904	C	A
2	chr2_112838767	0	112838767	A	G
2	chr2_112858306	0	112858306	C	A
2	chr2_112859457	0	112859457	T	C
2	chr2_112859944	0	112859944	C	T
2	chr2_112875464	0	112875464	T	A
2	chr2_112877001	0	112877001	T	C
2	chr2_112880018	0	112880018	T	C
2	chr2_112890452	0	112890452	G	A
2	chr2_112906876	0	112906876	G	T
2	chr2_112911230	0	112911230	C	G
2	chr2_112913598	0	112913598	T	C
2	chr2_112937558	0	112937558	C	T
2	chr2_112944859	0	112944859	C	G
2	chr2_112948847	0	112948847	T	A
2	chr2_112952361	0	112952361	G	A
2	chr2_112953410	0	112953410	A	G
2	chr2_112956032	0	112956032	A	G
2	chr2_112967360	0	112967360	C	G
2	chr2_112972029	0	112972029	A	T
2	chr2_112978035	0	112978035	G	A
2	chr2_112978119	0	112978119	G	A
2	chr2_112980549	0	112980549	T	C
2	chr2_112990317	0	112990317	A	T
2	chr2_113001188	0	113001188	A	C
2	chr2_113006163	0	113006163	G	A
2	chr2_113006988	0	113006988	C	G
2	chr2_113013212	0	113013212	G	A
2	chr2_113013224	0	113013224	C	G
2	chr2_113019928	0	113019928	C	A
2	chr2_113020223	0	113020223	G	A
2	chr2_113028735	0	113028735	A	T
2	chr2_113033903	0	113033903	T	C
2	chr2_113038328	0	113038328	C	T
2	chr2_113038484	0	113038484	C	T
2	chr2_113039970	0	113039970	C	T
2	chr2_113053112	0	113053112	G	C
2	chr2_113060091	0	113060091	T	C
2	chr2_113062994	0	113062994	G	A
2	chr2_113102529	0	113102529	G	A
2	chr2_113103203	0	113103203	T	C
2	chr2_113107467	0	113107467	C	G
2	chr2_113113885	0	113113885	G	A
2	chr2_113117071	0	113117071	A	G
2	chr2_113118647	0	113118647	C	T
2	chr2_113119053	0	113119053	C	T
2	chr2_113119744	0	113119744	C	T
2	chr2_113130500	0	113130500	G	A
2	chr2_113139193	0	113139193	A	G
2	chr2_113141459	0	113141459	G	A
2	chr2_113150726	0	113150726	A	G
2	chr2_113150843	0	113150843	A	G
2	chr2_113162682	0	113162682	C	A
2	chr2_113162871	0	113162871	A	G
2	chr2_113171006	0	113171006	A	C
2	chr2_113173973	0	113173973	T	C
2	chr2_113174408	0	113174408	T	C
2	chr2_113179492	0	113179492	A	G
2	chr2_113182937	0	113182937	G	A
2	chr2_113184643	0	113184643	C	A
2	chr2_113197151	0	113197151	C	T
2	chr2_113197287	0	113197287	G	C
2	chr2_113198933	0	113198933	C	A
2	chr2_113204231	0	113204231	G	C
2	chr2_113205031	0	113205031	T	C
2	chr2_113206877	0	113206877	C	T
2	chr2_113208583	0	113208583	T	C
2	chr2_113211785	0	113211785	C	A
2	chr2_113218176	0	113218176	C	T
2	chr2_113218472	0	113218472	A	G
2	chr2_113220695	0	113220695	A	C
2	chr2_113221906	0	113221906	C	G
2	chr2_113239016	0	113239016	G	C
2	chr2_113250676	0	113250676	C	G
2	chr2_113257435	0	113257435	C	T
2	chr2_113262615	0	113262615	T	C
2	chr2_113264069	0	113264069	T	C
2	chr2_113264379	0	113264379	G	T
2	chr2_113269539	0	113269539	A	C
2	chr2_113272449	0	113272449	G	C
2	chr2_113273467	0	113273467	G	T
2	chr2_113278225	0	113278225	G	A
2	chr2_113278542	0	113278542	T	C
2	chr2_113278902	0	113278902	C	G
2	chr2_113286938	0	113286938	G	A
2	chr2_113288158	0	113288158	C	T
2	chr2_113295772	0	113295772	C	T
2	chr2_113297246	0	113297246	C	G
2	chr2_113299651	0	113299651	T	C
2	chr2_113299711	0	113299711	A	G
2	chr2_113299835	0	113299835	C	G
2	chr2_113303539	0	113303539	A	G
2	chr2_113307383	0	113307383	A	G
2	chr2_113308273	0	113308273	T	G
2	chr2_113308337	0	113308337	T	G
2	chr2_113331586	0	113331586	T	C
2	chr2_113333217	0	113333217	C	T
2	chr2_113344308	0	113344308	T	C
2	chr2_113348888	0	113348888	C	T
2	chr2_113352743	0	113352743	G	A
2	chr2_113365154	0	113365154	T	C
2	chr2_113366277	0	113366277	A	G
2	chr2_113369532	0	113369532	C	T
2	chr2_113377149	0	113377149	T	C
2	chr2_113392746	0	113392746	G	A
2	chr2_113394346	0	113394346	A	G
2	chr2_113399883	0	113399883	C	T
2	chr2_113404888	0	113404888	G	A
2	chr2_113428367	0	113428367	C	G
2	chr2_113444179	0	113444179	C	T
2	chr2_113449602	0	113449602	A	G
2	chr2_113463158	0	113463158	A	G
2	chr2_113465203	0	113465203	C	T
2	chr2_113466499	0	113466499	C	T
2	chr2_113471627	0	113471627	A	G
2	chr2_113472328	0	113472328	A	C
2	chr2_113472810	0	113472810	C	T
2	chr2_113474845	0	113474845	C	T
2	chr2_113487187	0	113487187	A	G
2	chr2_113507378	0	113507378	C	G
2	chr2_113511603	0	113511603	C	T
2	chr2_113521260	0	113521260	T	G
2	chr2_113534840	0	113534840	A	G
2	chr2_113534907	0	113534907	A	G
2	chr2_113546174	0	113546174	C	T
2	chr2_113550689	0	113550689	G	C
2	chr2_113556279	0	113556279	T	C
2	chr2_113564465	0	113564465	C	T
2	chr2_113567116	0	113567116	T	A
2	chr2_113567476	0	113567476	C	T
2	chr2_113577944	0	113577944	A	C
2	chr2_113579150	0	113579150	G	A
2	chr2_113587235	0	113587235	C	T
2	chr2_113602611	0	113602611	T	A
2	chr2_113602963	0	113602963	G	C
2	chr2_113612400	0	113612400	G	A
2	chr2_113625669	0	113625669	T	C
2	chr2_113626963	0	113626963	A	C
2	chr2_113627410	0	113627410	T	C
2	chr2_113634602	0	113634602	T	C
2	chr2_113636192	0	113636192	C	T
2	chr2_113636925	0	113636925	A	G
2	chr2_113646437	0	113646437	G	A
2	chr2_113651187	0	113651187	G	T
2	chr2_113663596	0	113663596	G	C
2	chr2_113671142	0	113671142	G	A
2	chr2_113676184	0	113676184	G	A
2	chr2_113677961	0	113677961	T	G
2	chr2_113682125	0	113682125	C	T
2	chr2_113700499	0	113700499	G	A
2	chr2_113711450	0	113711450	T	C
2	chr2_113711860	0	113711860	G	C
2	chr2_113712321	0	113712321	C	G
2	chr2_113714847	0	113714847	C	A
2	chr2_113725388	0	113725388	G	A
2	chr2_113727760	0	113727760	C	T
2	chr2_113730306	0	113730306	T	C
2	chr2_113730468	0	113730468	C	T
2	chr2_113730826	0	113730826	A	T
2	chr2_113731549	0	113731549	T	C
2	chr2_113734465	0	113734465	A	C
2	chr2_113762335	0	113762335	A	G
2	chr2_113767764	0	113767764	C	T
2	chr2_113774239	0	113774239	T	C
2	chr2_113783495	0	113783495	C	T
2	chr2_113785219	0	113785219	T	C
2	chr2_113789425	0	113789425	T	G
2	chr2_113789804	0	113789804	G	A
2	chr2_113790560	0	113790560	T	C
2	chr2_113793816	0	113793816	C	G
2	chr2_113800541	0	113800541	T	A
2	chr2_113804113	0	113804113	G	A
2	chr2_113805300	0	113805300	C	G
2	chr2_113810037	0	113810037	T	C
2	chr2_113810064	0	113810064	G	T
2	chr2_113819836	0	113819836	T	C
2	chr2_113822243	0	113822243	T	C
2	chr2_113826819	0	113826819	C	T
2	chr2_113835296	0	113835296	G	A
2	chr2_113835505	0	113835505	G	A
2	chr2_113837955	0	113837955	T	C
2	chr2_113844684	0	113844684	G	A
2	chr2_113846560	0	113846560	C	A
2	chr2_113857753	0	113857753	T	C
2	chr2_113861079	0	113861079	A	G
2	chr2_113862618	0	113862618	G	A
2	chr2_113868091	0	113868091	T	C
2	chr2_113874100	0	113874100	C	T
2	chr2_113877610	0	113877610	A	G
2	chr2_113879445	0	113879445	T	C
2	chr2_113881330	0	113881330	T	C
2	chr2_113886724	0	113886724	C	T
2	chr2_113886850	0	113886850	A	G
2	chr2_113887632	0	113887632	G	A
2	chr2_113887916	0	113887916	A	G
2	chr2_113893080	0	113893080	A	G
2	chr2_113897644	0	113897644	T	G
2	chr2_113897849	0	113897849	T	C
2	chr2_113899231	0	113899231	T	C
2	chr2_113902459	0	113902459	G	T
2	chr2_113915119	0	113915119	T	G
2	chr2_113924384	0	113924384	A	G
2	chr2_113931265	0	113931265	A	G
2	chr2_113950046	0	113950046	T	C
2	chr2_113952457	0	113952457	C	T
2	chr2_113957950	0	113957950	G	A
2	chr2_113958084	0	113958084	T	C
2	chr2_113971415	0	113971415	C	T
2	chr2_113978614	0	113978614	T	C
2	chr2_113981324	0	113981324	T	C
2	chr2_113989059	0	113989059	C	T
2	chr2_113995125	0	113995125	C	G
2	chr2_114010021	0	114010021	T	G
2	chr2_114014293	0	114014293	A	G
2	chr2_114018869	0	114018869	A	G
2	chr2_114022578	0	114022578	G	A
2	chr2_114023674	0	114023674	A	C
2	chr2_114027485	0	114027485	G	A
2	chr2_114032872	0	114032872	G	A
2	chr2_114037435	0	114037435	A	T
2	chr2_114039701	0	114039701	C	T
2	chr2_114042011	0	114042011	C	T
2	chr2_114046593	0	114046593	G	A
2	chr2_114059598	0	114059598	T	C
2	chr2_114065396	0	114065396	G	A
2	chr2_114066889	0	114066889	G	A
2	chr2_114067786	0	114067786	G	A
2	chr2_114067908	0	114067908	A	G
2	chr2_114068416	0	114068416	C	A
2	chr2_114068911	0	114068911	A	C
2	chr2_114070173	0	114070173	A	G
2	chr2_114085671	0	114085671	T	G
2	chr2_114093084	0	114093084	C	T
2	chr2_114098344	0	114098344	T	C
2	chr2_114105754	0	114105754	T	G
2	chr2_114111334	0	114111334	A	G
2	chr2_114111918	0	114111918	G	A
2	chr2_114124938	0	114124938	A	G
2	chr2_114128873	0	114128873	G	A
2	chr2_114138202	0	114138202	C	T
2	chr2_114151113	0	114151113	G	A
2	chr2_114155990	0	114155990	A	G
2	chr2_114157240	0	114157240	T	A
2	chr2_114158116	0	114158116	A	G
2	chr2_114158329	0	114158329	G	C
2	chr2_114165903	0	114165903	G	A
2	chr2_114167389	0	114167389	G	A
2	chr2_114168333	0	114168333	T	G
2	chr2_114175106	0	114175106	A	G
2	chr2_114175980	0	114175980	C	T
2	chr2_114185582	0	114185582	G	A
2	chr2_114194831	0	114194831	G	A
2	chr2_114222927	0	114222927	G	A
2	chr2_114223545	0	114223545	A	C
2	chr2_114226198	0	114226198	C	T
2	chr2_114227464	0	114227464	G	T
2	chr2_114233091	0	114233091	A	G
2	chr2_114238436	0	114238436	C	T
2	chr2_114243759	0	114243759	C	T
2	chr2_114251533	0	114251533	C	G
2	chr2_114255244	0	114255244	T	C
2	chr2_114262633	0	114262633	T	C
2	chr2_114282334	0	114282334	T	G
2	chr2_114292206	0	114292206	G	A
2	chr2_114298467	0	114298467	G	C
2	chr2_114300184	0	114300184	A	G
2	chr2_114313072	0	114313072	C	G
2	chr2_114331536	0	114331536	A	C
2	chr2_114331891	0	114331891	G	A
2	chr2_114337498	0	114337498	G	C
2	chr2_114383241	0	114383241	G	A
2	chr2_114396338	0	114396338	T	C
2	chr2_114405318	0	114405318	A	G
2	chr2_114421424	0	114421424	G	A
2	chr2_114424064	0	114424064	C	A
2	chr2_114424738	0	114424738	G	A
2	chr2_114432387	0	114432387	C	T
2	chr2_114441963	0	114441963	C	T
2	chr2_114442151	0	114442151	A	C
2	chr2_114456234	0	114456234	T	A
2	chr2_114456299	0	114456299	G	A
2	chr2_114458706	0	114458706	G	A
2	chr2_114464650	0	114464650	G	A
2	chr2_114470822	0	114470822	A	G
2	chr2_114471540	0	114471540	T	A
2	chr2_114475158	0	114475158	C	A
2	chr2_114475761	0	114475761	T	A
2	chr2_114476112	0	114476112	C	T
2	chr2_114478142	0	114478142	T	G
2	chr2_114479881	0	114479881	C	T
2	chr2_114480446	0	114480446	A	G
2	chr2_114485733	0	114485733	C	T
2	chr2_114490137	0	114490137	A	C
2	chr2_114511240	0	114511240	T	G
2	chr2_114511319	0	114511319	C	T
2	chr2_114513534	0	114513534	A	C
2	chr2_114527656	0	114527656	A	G
2	chr2_114530947	0	114530947	C	T
2	chr2_114535909	0	114535909	A	G
2	chr2_114537813	0	114537813	T	C
2	chr2_114540095	0	114540095	C	T
2	chr2_114547991	0	114547991	T	G
2	chr2_114561868	0	114561868	T	G
2	chr2_114579332	0	114579332	G	A
2	chr2_114587987	0	114587987	C	T
2	chr2_114589423	0	114589423	G	T
2	chr2_114591345	0	114591345	G	A
2	chr2_114596257	0	114596257	C	A
2	chr2_114604272	0	114604272	G	T
2	chr2_114610961	0	114610961	A	G
2	chr2_114621464	0	114621464	A	G
2	chr2_114623304	0	114623304	A	T
2	chr2_114627258	0	114627258	C	A
2	chr2_114640520	0	114640520	A	T
2	chr2_114646259	0	114646259	G	A
2	chr2_114652294	0	114652294	T	C
2	chr2_114658510	0	114658510	G	A
2	chr2_114659594	0	114659594	A	G
2	chr2_114659687	0	114659687	T	C
2	chr2_114662169	0	114662169	A	G
2	chr2_114674054	0	114674054	A	G
2	chr2_114685670	0	114685670	A	G
2	chr2_114686697	0	114686697	G	A
2	chr2_114686708	0	114686708	G	A
2	chr2_114692958	0	114692958	T	A
2	chr2_114710161	0	114710161	C	T
2	chr2_114710904	0	114710904	G	A
2	chr2_114713145	0	114713145	T	A
2	chr2_114714747	0	114714747	A	G
2	chr2_114717168	0	114717168	A	G
2	chr2_114719259	0	114719259	T	G
2	chr2_114731766	0	114731766	A	G
2	chr2_114743057	0	114743057	A	G
2	chr2_114748518	0	114748518	A	G
2	chr2_114751722	0	114751722	C	T
2	chr2_114755543	0	114755543	C	G
2	chr2_114772386	0	114772386	A	G
2	chr2_114777645	0	114777645	C	T
2	chr2_114777718	0	114777718	C	T
2	chr2_114782964	0	114782964	T	C
2	chr2_114786243	0	114786243	T	C
2	chr2_114790005	0	114790005	G	C
2	chr2_114792500	0	114792500	G	A
2	chr2_114792939	0	114792939	G	C
2	chr2_114794547	0	114794547	G	T
2	chr2_114799913	0	114799913	G	T
2	chr2_114803744	0	114803744	T	A
2	chr2_114806908	0	114806908	G	A
2	chr2_114808504	0	114808504	A	G
2	chr2_114812590	0	114812590	A	G
2	chr2_114812942	0	114812942	C	A
2	chr2_114814013	0	114814013	A	C
2	chr2_114818547	0	114818547	G	A
2	chr2_114831805	0	114831805	T	A
2	chr2_114833616	0	114833616	G	C
2	chr2_114838280	0	114838280	T	C
2	chr2_114855857	0	114855857	G	A
2	chr2_114856193	0	114856193	T	G
2	chr2_114858371	0	114858371	A	G
2	chr2_114865090	0	114865090	C	A
2	chr2_114865716	0	114865716	C	A
2	chr2_114866878	0	114866878	C	A
2	chr2_114873297	0	114873297	A	G
2	chr2_114875242	0	114875242	A	G
2	chr2_114877343	0	114877343	C	G
2	chr2_114883988	0	114883988	C	T
2	chr2_114889637	0	114889637	C	A
2	chr2_114890781	0	114890781	A	G
2	chr2_114892944	0	114892944	C	T
2	chr2_114901189	0	114901189	G	A
2	chr2_114904965	0	114904965	C	T
2	chr2_114914493	0	114914493	A	T
2	chr2_114914565	0	114914565	A	G
2	chr2_114919181	0	114919181	A	G
2	chr2_114920994	0	114920994	G	A
2	chr2_114922405	0	114922405	T	C
2	chr2_114930376	0	114930376	T	G
2	chr2_114933499	0	114933499	A	G
2	chr2_114947042	0	114947042	G	A
2	chr2_114948094	0	114948094	T	C
2	chr2_114948170	0	114948170	G	A
2	chr2_114966553	0	114966553	T	G
2	chr2_114968030	0	114968030	T	C
2	chr2_114969053	0	114969053	A	C
2	chr2_114992001	0	114992001	C	T
2	chr2_114996745	0	114996745	G	T
2	chr2_114997383	0	114997383	A	G
2	chr2_114997602	0	114997602	G	A
2	chr2_114997799	0	114997799	T	C
2	chr2_115011760	0	115011760	T	A
2	chr2_115035164	0	115035164	C	T
2	chr2_115044927	0	115044927	T	A
2	chr2_115050144	0	115050144	A	G
2	chr2_115052073	0	115052073	T	C
2	chr2_115054091	0	115054091	T	C
2	chr2_115059510	0	115059510	G	A
2	chr2_115062098	0	115062098	A	G
2	chr2_115065277	0	115065277	T	G
2	chr2_115073925	0	115073925	A	G
2	chr2_115084473	0	115084473	T	C
2	chr2_115086349	0	115086349	A	G
2	chr2_115090845	0	115090845	C	T
2	chr2_115103781	0	115103781	T	C
2	chr2_115109446	0	115109446	G	A
2	chr2_115112996	0	115112996	T	G
2	chr2_115114509	0	115114509	A	G
2	chr2_115118913	0	115118913	A	G
2	chr2_115121106	0	115121106	C	T
2	chr2_115123794	0	115123794	C	G
2	chr2_115133378	0	115133378	A	C
2	chr2_115140808	0	115140808	A	G
2	chr2_115175102	0	115175102	T	G
2	chr2_115179781	0	115179781	T	A
2	chr2_115185537	0	115185537	C	A
2	chr2_115191491	0	115191491	T	C
2	chr2_115201423	0	115201423	A	G
2	chr2_115217002	0	115217002	C	T
2	chr2_115221278	0	115221278	T	C
2	chr2_115223191	0	115223191	G	A
2	chr2_115233123	0	115233123	T	C
2	chr2_115246029	0	115246029	A	G
2	chr2_115246972	0	115246972	G	A
2	chr2_115251448	0	115251448	A	G
2	chr2_115258567	0	115258567	G	A
2	chr2_115260345	0	115260345	G	A
2	chr2_115260610	0	115260610	C	T
2	chr2_115261037	0	115261037	C	T
2	chr2_115268484	0	115268484	C	A
2	chr2_115268754	0	115268754	G	T
2	chr2_115269355	0	115269355	C	T
2	chr2_115275260	0	115275260	G	T
2	chr2_115283385	0	115283385	C	T
2	chr2_115290106	0	115290106	C	A
2	chr2_115297242	0	115297242	T	C
2	chr2_115310866	0	115310866	C	T
2	chr2_115315530	0	115315530	G	C
2	chr2_115320752	0	115320752	G	T
2	chr2_115339861	0	115339861	T	G
2	chr2_115345558	0	115345558	C	T
2	chr2_115349521	0	115349521	A	G
2	chr2_115350188	0	115350188	A	G
2	chr2_115351781	0	115351781	C	A
2	chr2_115358844	0	115358844	C	A
2	chr2_115364958	0	115364958	C	T
2	chr2_115372894	0	115372894	C	G
2	chr2_115374678	0	115374678	C	T
2	chr2_115375221	0	115375221	G	C
2	chr2_115376850	0	115376850	T	C
2	chr2_115385023	0	115385023	A	C
2	chr2_115390201	0	115390201	A	G
2	chr2_115399598	0	115399598	G	A
2	chr2_115410615	0	115410615	A	G
2	chr2_115416336	0	115416336	G	A
2	chr2_115430298	0	115430298	G	A
2	chr2_115430323	0	115430323	T	C
2	chr2_115430801	0	115430801	G	A
2	chr2_115431374	0	115431374	A	T
2	chr2_115434626	0	115434626	A	G
2	chr2_115438794	0	115438794	T	C
2	chr2_115442618	0	115442618	A	G
2	chr2_115443969	0	115443969	T	G
2	chr2_115446468	0	115446468	T	G
2	chr2_115452539	0	115452539	A	T
2	chr2_115464480	0	115464480	T	C
2	chr2_115469244	0	115469244	C	T
2	chr2_115471394	0	115471394	C	T
2	chr2_115473071	0	115473071	C	G
2	chr2_115475250	0	115475250	A	C
2	chr2_115475485	0	115475485	A	G
2	chr2_115485929	0	115485929	T	G
2	chr2_115497043	0	115497043	T	C
2	chr2_115499794	0	115499794	T	C
2	chr2_115511448	0	115511448	G	A
2	chr2_115514513	0	115514513	T	C
2	chr2_115521455	0	115521455	T	C
2	chr2_115541368	0	115541368	C	A
2	chr2_115541558	0	115541558	C	A
2	chr2_115541875	0	115541875	A	G
2	chr2_115548831	0	115548831	C	T
2	chr2_115549557	0	115549557	T	C
2	chr2_115557003	0	115557003	C	T
2	chr2_115566613	0	115566613	G	A
2	chr2_115568586	0	115568586	G	T
2	chr2_115572625	0	115572625	T	C
2	chr2_115579359	0	115579359	G	A
2	chr2_115589431	0	115589431	C	T
2	chr2_115593103	0	115593103	A	G
2	chr2_115597632	0	115597632	C	T
2	chr2_115597937	0	115597937	A	C
2	chr2_115600753	0	115600753	T	G
2	chr2_115603210	0	115603210	G	C
2	chr2_115604938	0	115604938	G	C
2	chr2_115605310	0	115605310	A	G
2	chr2_115606183	0	115606183	A	G
2	chr2_115618198	0	115618198	C	G
2	chr2_115623260	0	115623260	A	T
2	chr2_115628173	0	115628173	C	T
2	chr2_115637981	0	115637981	C	G
2	chr2_115642347	0	115642347	T	C
2	chr2_115642690	0	115642690	A	G
2	chr2_115649692	0	115649692	G	T
2	chr2_115664552	0	115664552	T	G
2	chr2_115665418	0	115665418	C	T
2	chr2_115668182	0	115668182	G	A
2	chr2_115670832	0	115670832	G	A
2	chr2_115673947	0	115673947	C	G
2	chr2_115683358	0	115683358	T	C
2	chr2_115686850	0	115686850	A	C
2	chr2_115689563	0	115689563	T	G
2	chr2_115700612	0	115700612	G	C
2	chr2_115705393	0	115705393	G	A
2	chr2_115709850	0	115709850	T	C
2	chr2_115710281	0	115710281	G	A
2	chr2_115710441	0	115710441	A	G
2	chr2_115716020	0	115716020	C	T
2	chr2_115716948	0	115716948	C	G
2	chr2_115722048	0	115722048	T	C
2	chr2_115723702	0	115723702	C	T
2	chr2_115724185	0	115724185	A	G
2	chr2_115726135	0	115726135	A	G
2	chr2_115727069	0	115727069	T	C
2	chr2_115728130	0	115728130	A	C
2	chr2_115735457	0	115735457	T	C
2	chr2_115749267	0	115749267	A	G
2	chr2_115749413	0	115749413	A	G
2	chr2_115761778	0	115761778	G	A
2	chr2_115764108	0	115764108	T	C
2	chr2_115765286	0	115765286	A	G
2	chr2_115778677	0	115778677	A	G
2	chr2_115783168	0	115783168	G	T
2	chr2_115783979	0	115783979	G	A
2	chr2_115785117	0	115785117	A	G
2	chr2_115787597	0	115787597	C	G
2	chr2_115789771	0	115789771	C	T
2	chr2_115790736	0	115790736	A	G
2	chr2_115796998	0	115796998	A	G
2	chr2_115798099	0	115798099	A	T
2	chr2_115799164	0	115799164	G	A
2	chr2_115809125	0	115809125	G	A
2	chr2_115810554	0	115810554	G	A
2	chr2_115811689	0	115811689	G	C
2	chr2_115815113	0	115815113	A	G
2	chr2_115817085	0	115817085	A	C
2	chr2_115821078	0	115821078	T	C
2	chr2_115824944	0	115824944	T	C
2	chr2_115833408	0	115833408	G	C
2	chr2_115840976	0	115840976	C	T
2	chr2_115854045	0	115854045	T	C
2	chr2_115864242	0	115864242	T	C
2	chr2_115864769	0	115864769	T	C
2	chr2_115864998	0	115864998	G	A
2	chr2_115865079	0	115865079	C	T
2	chr2_115865086	0	115865086	C	T
2	chr2_115865637	0	115865637	G	A
2	chr2_115869455	0	115869455	A	G
2	chr2_115876360	0	115876360	T	C
2	chr2_115878103	0	115878103	T	A
2	chr2_115879786	0	115879786	T	C
2	chr2_115881932	0	115881932	T	C
2	chr2_115883662	0	115883662	C	T
2	chr2_115892335	0	115892335	T	C
2	chr2_115894803	0	115894803	C	G
2	chr2_115897547	0	115897547	T	G
2	chr2_115904635	0	115904635	C	T
2	chr2_115922282	0	115922282	T	C
2	chr2_115935811	0	115935811	G	A
2	chr2_115947280	0	115947280	T	G
2	chr2_115950352	0	115950352	A	G
2	chr2_115952512	0	115952512	C	T
2	chr2_115957655	0	115957655	T	G
2	chr2_115959569	0	115959569	T	C
2	chr2_115960045	0	115960045	T	C
2	chr2_115966491	0	115966491	T	G
2	chr2_115967102	0	115967102	T	C
2	chr2_115988422	0	115988422	G	A
2	chr2_115989431	0	115989431	T	C
2	chr2_115995645	0	115995645	T	C
2	chr2_116005361	0	116005361	G	A
2	chr2_116007524	0	116007524	G	A
2	chr2_116009749	0	116009749	A	G
2	chr2_116022219	0	116022219	C	A
2	chr2_116027474	0	116027474	A	T
2	chr2_116029976	0	116029976	C	G
2	chr2_116034933	0	116034933	A	T
2	chr2_116041700	0	116041700	A	G
2	chr2_116044870	0	116044870	A	G
2	chr2_116047109	0	116047109	C	G
2	chr2_116051242	0	116051242	A	G
2	chr2_116052388	0	116052388	G	C
2	chr2_116056012	0	116056012	C	G
2	chr2_116056363	0	116056363	C	T
2	chr2_116058633	0	116058633	G	A
2	chr2_116064594	0	116064594	G	A
2	chr2_116067450	0	116067450	C	T
2	chr2_116067685	0	116067685	T	C
2	chr2_116085871	0	116085871	C	T
2	chr2_116086427	0	116086427	G	A
2	chr2_116087061	0	116087061	T	C
2	chr2_116087833	0	116087833	A	G
2	chr2_116096735	0	116096735	C	T
2	chr2_116097898	0	116097898	T	C
2	chr2_116099291	0	116099291	C	A
2	chr2_116101051	0	116101051	A	G
2	chr2_116102459	0	116102459	C	T
2	chr2_116121227	0	116121227	T	C
2	chr2_116124313	0	116124313	C	G
2	chr2_116126477	0	116126477	T	C
2	chr2_116132836	0	116132836	G	T
2	chr2_116132936	0	116132936	T	C
2	chr2_116142576	0	116142576	G	A
2	chr2_116145298	0	116145298	T	C
2	chr2_116145570	0	116145570	C	A
2	chr2_116153053	0	116153053	G	A
2	chr2_116157525	0	116157525	C	T
2	chr2_116165732	0	116165732	G	A
2	chr2_116165795	0	116165795	A	G
2	chr2_116166289	0	116166289	C	T
2	chr2_116171589	0	116171589	A	G
2	chr2_116173292	0	116173292	C	A
2	chr2_116177997	0	116177997	A	G
2	chr2_116182045	0	116182045	G	A
2	chr2_116183728	0	116183728	C	G
2	chr2_116186607	0	116186607	C	A
2	chr2_116189955	0	116189955	C	T
2	chr2_116191150	0	116191150	C	T
2	chr2_116195855	0	116195855	G	C
2	chr2_116206561	0	116206561	G	A
2	chr2_116206732	0	116206732	A	G
2	chr2_116211716	0	116211716	T	C
2	chr2_116214786	0	116214786	G	C
2	chr2_116227633	0	116227633	A	G
2	chr2_116230636	0	116230636	A	G
2	chr2_116240633	0	116240633	A	G
2	chr2_116245171	0	116245171	G	A
2	chr2_116251632	0	116251632	G	C
2	chr2_116252173	0	116252173	G	A
2	chr2_116264343	0	116264343	C	A
2	chr2_116271629	0	116271629	A	G
2	chr2_116273711	0	116273711	A	G
2	chr2_116273752	0	116273752	T	C
2	chr2_116276112	0	116276112	C	T
2	chr2_116283987	0	116283987	A	G
2	chr2_116286708	0	116286708	C	T
2	chr2_116289737	0	116289737	A	G
2	chr2_116302323	0	116302323	C	T
2	chr2_116310940	0	116310940	G	T
2	chr2_116312906	0	116312906	C	G
2	chr2_116336521	0	116336521	G	C
2	chr2_116349761	0	116349761	G	A
2	chr2_116375099	0	116375099	T	C
2	chr2_116386645	0	116386645	T	C
2	chr2_116398068	0	116398068	G	A
2	chr2_116398397	0	116398397	C	T
2	chr2_116420397	0	116420397	G	T
2	chr2_116422888	0	116422888	C	T
2	chr2_116432352	0	116432352	A	T
2	chr2_116449062	0	116449062	G	A
2	chr2_116451630	0	116451630	G	A
2	chr2_116452105	0	116452105	C	G
2	chr2_116453353	0	116453353	G	A
2	chr2_116455795	0	116455795	G	A
2	chr2_116456233	0	116456233	T	C
2	chr2_116456760	0	116456760	G	A
2	chr2_116458087	0	116458087	T	G
2	chr2_116462462	0	116462462	C	T
2	chr2_116475714	0	116475714	A	G
2	chr2_116484138	0	116484138	G	A
2	chr2_116492720	0	116492720	C	T
2	chr2_116499546	0	116499546	G	A
2	chr2_116504169	0	116504169	C	T
2	chr2_116508397	0	116508397	G	A
2	chr2_116509455	0	116509455	G	A
2	chr2_116514256	0	116514256	A	T
2	chr2_116518861	0	116518861	A	C
2	chr2_116523822	0	116523822	T	C
2	chr2_116531779	0	116531779	T	C
2	chr2_116536057	0	116536057	T	A
2	chr2_116537609	0	116537609	G	A
2	chr2_116543638	0	116543638	C	A
2	chr2_116555943	0	116555943	T	C
2	chr2_116557548	0	116557548	C	A
2	chr2_116557585	0	116557585	G	T
2	chr2_116560416	0	116560416	G	A
2	chr2_116574675	0	116574675	T	G
2	chr2_116576781	0	116576781	A	G
2	chr2_116578046	0	116578046	G	A
2	chr2_116583084	0	116583084	G	A
2	chr2_116584936	0	116584936	A	G
2	chr2_116605215	0	116605215	A	G
2	chr2_116611475	0	116611475	A	G
2	chr2_116615905	0	116615905	G	A
2	chr2_116616391	0	116616391	A	T
2	chr2_116617944	0	116617944	G	A
2	chr2_116622823	0	116622823	G	A
2	chr2_116626187	0	116626187	T	G
2	chr2_116628281	0	116628281	A	G
2	chr2_116645333	0	116645333	T	G
2	chr2_116649162	0	116649162	C	G
2	chr2_116650136	0	116650136	A	T
2	chr2_116674580	0	116674580	A	G
2	chr2_116677676	0	116677676	T	C
2	chr2_116683173	0	116683173	A	G
2	chr2_116684865	0	116684865	T	C
2	chr2_116693970	0	116693970	A	G
2	chr2_116701669	0	116701669	G	A
2	chr2_116706792	0	116706792	C	G
2	chr2_116712529	0	116712529	A	G
2	chr2_116713177	0	116713177	A	G
2	chr2_116718072	0	116718072	G	A
2	chr2_116726519	0	116726519	G	A
2	chr2_116735004	0	116735004	C	A
2	chr2_116738460	0	116738460	G	A
2	chr2_116743875	0	116743875	C	G
2	chr2_116748339	0	116748339	G	C
2	chr2_116758925	0	116758925	A	T
2	chr2_116759643	0	116759643	G	A
2	chr2_116759695	0	116759695	G	A
2	chr2_116762105	0	116762105	G	A
2	chr2_116765277	0	116765277	A	G
2	chr2_116776974	0	116776974	C	A
2	chr2_116780378	0	116780378	T	C
2	chr2_116781067	0	116781067	T	G
2	chr2_116782919	0	116782919	A	G
2	chr2_116794252	0	116794252	A	G
2	chr2_116800763	0	116800763	T	A
2	chr2_116812335	0	116812335	A	G
2	chr2_116829758	0	116829758	A	G
2	chr2_116834530	0	116834530	A	G
2	chr2_116835493	0	116835493	G	A
2	chr2_116838806	0	116838806	A	C
2	chr2_116840590	0	116840590	A	G
2	chr2_116843304	0	116843304	A	T
2	chr2_116847660	0	116847660	T	A
2	chr2_116853278	0	116853278	A	T
2	chr2_116855726	0	116855726	A	C
2	chr2_116858303	0	116858303	G	A
2	chr2_116861378	0	116861378	G	A
2	chr2_116862022	0	116862022	T	C
2	chr2_116863225	0	116863225	T	C
2	chr2_116864480	0	116864480	A	G
2	chr2_116865206	0	116865206	G	T
2	chr2_116878150	0	116878150	C	T
2	chr2_116879951	0	116879951	G	A
2	chr2_116886893	0	116886893	C	G
2	chr2_116899085	0	116899085	A	G
2	chr2_116906049	0	116906049	T	C
2	chr2_116906473	0	116906473	A	G
2	chr2_116913008	0	116913008	A	G
2	chr2_116914858	0	116914858	C	T
2	chr2_116914946	0	116914946	A	G
2	chr2_116916041	0	116916041	C	A
2	chr2_116917468	0	116917468	C	T
2	chr2_116929250	0	116929250	T	C
2	chr2_116943950	0	116943950	C	T
2	chr2_116948360	0	116948360	A	G
2	chr2_116950795	0	116950795	T	C
2	chr2_116952004	0	116952004	T	C
2	chr2_116954588	0	116954588	A	G
2	chr2_116963382	0	116963382	C	A
2	chr2_116971777	0	116971777	C	T
2	chr2_116975821	0	116975821	A	T
2	chr2_116976726	0	116976726	T	A
2	chr2_116977515	0	116977515	T	C
2	chr2_116978300	0	116978300	T	C
2	chr2_116982668	0	116982668	G	A
2	chr2_116997242	0	116997242	C	A
2	chr2_116997995	0	116997995	G	A
2	chr2_117002651	0	117002651	C	T
2	chr2_117003278	0	117003278	G	A
2	chr2_117005342	0	117005342	T	C
2	chr2_117007995	0	117007995	T	C
2	chr2_117011360	0	117011360	T	C
2	chr2_117019204	0	117019204	T	C
2	chr2_117020951	0	117020951	T	C
2	chr2_117021264	0	117021264	G	A
2	chr2_117022058	0	117022058	A	T
2	chr2_117024338	0	117024338	G	A
2	chr2_117025279	0	117025279	A	G
2	chr2_117028103	0	117028103	A	G
2	chr2_117037048	0	117037048	A	T
2	chr2_117038957	0	117038957	G	A
2	chr2_117042110	0	117042110	C	T
2	chr2_117044195	0	117044195	G	A
2	chr2_117045035	0	117045035	G	A
2	chr2_117046478	0	117046478	G	A
2	chr2_117053538	0	117053538	T	G
2	chr2_117054315	0	117054315	A	G
2	chr2_117056700	0	117056700	G	C
2	chr2_117058574	0	117058574	G	A
2	chr2_117060577	0	117060577	G	C
2	chr2_117060921	0	117060921	G	C
2	chr2_117069358	0	117069358	T	C
2	chr2_117071340	0	117071340	C	A
2	chr2_117086014	0	117086014	C	T
2	chr2_117089427	0	117089427	A	G
2	chr2_117090298	0	117090298	A	G
2	chr2_117103895	0	117103895	G	T
2	chr2_117109329	0	117109329	G	A
2	chr2_117116445	0	117116445	C	G
2	chr2_117118770	0	117118770	G	A
2	chr2_117122535	0	117122535	T	C
2	chr2_117124018	0	117124018	T	C
2	chr2_117130968	0	117130968	G	A
2	chr2_117140354	0	117140354	G	T
2	chr2_117146470	0	117146470	T	A
2	chr2_117146830	0	117146830	A	G
2	chr2_117156121	0	117156121	A	C
2	chr2_117173691	0	117173691	C	T
2	chr2_117175555	0	117175555	G	T
2	chr2_117180977	0	117180977	G	A
2	chr2_117185054	0	117185054	A	C
2	chr2_117187072	0	117187072	T	C
2	chr2_117188746	0	117188746	G	A
2	chr2_117188749	0	117188749	C	T
2	chr2_117192603	0	117192603	G	A
2	chr2_117193107	0	117193107	T	C
2	chr2_117198021	0	117198021	G	A
2	chr2_117200652	0	117200652	G	A
2	chr2_117216493	0	117216493	G	A
2	chr2_117217987	0	117217987	C	T
2	chr2_117223342	0	117223342	G	C
2	chr2_117229186	0	117229186	G	T
2	chr2_117229457	0	117229457	G	A
2	chr2_117229663	0	117229663	A	C
2	chr2_117245337	0	117245337	G	A
2	chr2_117245915	0	117245915	C	T
2	chr2_117260445	0	117260445	G	A
2	chr2_117266477	0	117266477	T	G
2	chr2_117271555	0	117271555	A	G
2	chr2_117273053	0	117273053	G	A
2	chr2_117284207	0	117284207	C	G
2	chr2_117291953	0	117291953	C	A
2	chr2_117306093	0	117306093	G	C
2	chr2_117309037	0	117309037	T	C
2	chr2_117311367	0	117311367	G	T
2	chr2_117312017	0	117312017	T	C
2	chr2_117317135	0	117317135	T	C
2	chr2_117317904	0	117317904	T	G
2	chr2_117318352	0	117318352	A	C
2	chr2_117327708	0	117327708	G	C
2	chr2_117327957	0	117327957	T	C
2	chr2_117346420	0	117346420	T	C
2	chr2_117346867	0	117346867	C	T
2	chr2_117347247	0	117347247	G	A
2	chr2_117355619	0	117355619	C	T
2	chr2_117360913	0	117360913	A	G
2	chr2_117363888	0	117363888	T	C
2	chr2_117365854	0	117365854	T	C
2	chr2_117373546	0	117373546	T	C
2	chr2_117377509	0	117377509	A	G
2	chr2_117379977	0	117379977	T	C
2	chr2_117380373	0	117380373	A	G
2	chr2_117385206	0	117385206	A	G
2	chr2_117385388	0	117385388	T	C
2	chr2_117385436	0	117385436	A	G
2	chr2_117385556	0	117385556	T	C
2	chr2_117386687	0	117386687	T	C
2	chr2_117387384	0	117387384	A	G
2	chr2_117391179	0	117391179	T	C
2	chr2_117393342	0	117393342	A	G
2	chr2_117399816	0	117399816	G	A
2	chr2_117401212	0	117401212	C	T
2	chr2_117401830	0	117401830	C	G
2	chr2_117405320	0	117405320	T	C
2	chr2_117405521	0	117405521	G	T
2	chr2_117406612	0	117406612	T	C
2	chr2_117411504	0	117411504	G	A
2	chr2_117411767	0	117411767	T	C
2	chr2_117423224	0	117423224	T	A
2	chr2_117430717	0	117430717	T	C
2	chr2_117432200	0	117432200	A	T
2	chr2_117432388	0	117432388	G	A
2	chr2_117432665	0	117432665	T	C
2	chr2_117446415	0	117446415	T	C
2	chr2_117455486	0	117455486	T	C
2	chr2_117458091	0	117458091	A	G
2	chr2_117459238	0	117459238	A	G
2	chr2_117477881	0	117477881	T	C
2	chr2_117481014	0	117481014	G	A
2	chr2_117492483	0	117492483	C	A
2	chr2_117498834	0	117498834	A	G
2	chr2_117499513	0	117499513	A	G
2	chr2_117503159	0	117503159	C	G
2	chr2_117508055	0	117508055	A	C
2	chr2_117509969	0	117509969	G	A
2	chr2_117512880	0	117512880	G	T
2	chr2_117521630	0	117521630	A	G
2	chr2_117522121	0	117522121	T	C
2	chr2_117525736	0	117525736	C	T
2	chr2_117526758	0	117526758	G	A
2	chr2_117530861	0	117530861	G	A
2	chr2_117533278	0	117533278	T	C
2	chr2_117538829	0	117538829	A	G
2	chr2_117541464	0	117541464	C	T
2	chr2_117543802	0	117543802	C	A
2	chr2_117547332	0	117547332	T	G
2	chr2_117551468	0	117551468	T	C
2	chr2_117551474	0	117551474	G	C
2	chr2_117552561	0	117552561	A	G
2	chr2_117568866	0	117568866	G	C
2	chr2_117582201	0	117582201	A	T
2	chr2_117585254	0	117585254	C	G
2	chr2_117586191	0	117586191	C	A
2	chr2_117590242	0	117590242	T	C
2	chr2_117591179	0	117591179	C	A
2	chr2_117592042	0	117592042	G	A
2	chr2_117597633	0	117597633	C	T
2	chr2_117611130	0	117611130	C	G
2	chr2_117624511	0	117624511	G	A
2	chr2_117624661	0	117624661	G	A
2	chr2_117627423	0	117627423	C	T
2	chr2_117632122	0	117632122	G	A
2	chr2_117634546	0	117634546	A	G
2	chr2_117644110	0	117644110	A	G
2	chr2_117658881	0	117658881	T	C
2	chr2_117670217	0	117670217	G	A
2	chr2_117672145	0	117672145	G	A
2	chr2_117676937	0	117676937	C	G
2	chr2_117680850	0	117680850	A	G
2	chr2_117682965	0	117682965	A	G
2	chr2_117686212	0	117686212	G	A
2	chr2_117688569	0	117688569	G	A
2	chr2_117704784	0	117704784	T	C
2	chr2_117709956	0	117709956	G	A
2	chr2_117713988	0	117713988	T	G
2	chr2_117714777	0	117714777	T	C
2	chr2_117715179	0	117715179	C	G
2	chr2_117718105	0	117718105	G	A
2	chr2_117720232	0	117720232	C	T
2	chr2_117721857	0	117721857	G	A
2	chr2_117722189	0	117722189	A	T
2	chr2_117730575	0	117730575	C	T
2	chr2_117734955	0	117734955	G	A
2	chr2_117737882	0	117737882	A	G
2	chr2_117739189	0	117739189	G	A
2	chr2_117743046	0	117743046	C	A
2	chr2_117745445	0	117745445	T	C
2	chr2_117745461	0	117745461	T	C
2	chr2_117749099	0	117749099	C	G
2	chr2_117751093	0	117751093	A	G
2	chr2_117760137	0	117760137	G	A
2	chr2_117761304	0	117761304	A	C
2	chr2_117764233	0	117764233	G	T
2	chr2_117768885	0	117768885	C	T
2	chr2_117775922	0	117775922	T	C
2	chr2_117781092	0	117781092	G	A
2	chr2_117784277	0	117784277	C	T
2	chr2_117787652	0	117787652	G	A
2	chr2_117793023	0	117793023	T	C
2	chr2_117798013	0	117798013	A	G
2	chr2_117798062	0	117798062	A	G
2	chr2_117800310	0	117800310	A	G
2	chr2_117800649	0	117800649	T	C
2	chr2_117800759	0	117800759	A	G
2	chr2_117818707	0	117818707	T	C
2	chr2_117820009	0	117820009	A	C
2	chr2_117825576	0	117825576	A	G
2	chr2_117829235	0	117829235	G	T
2	chr2_117829522	0	117829522	G	A
2	chr2_117831025	0	117831025	A	C
2	chr2_117838058	0	117838058	T	C
2	chr2_117839782	0	117839782	G	C
2	chr2_117840946	0	117840946	T	C
2	chr2_117843718	0	117843718	C	G
2	chr2_117852220	0	117852220	A	G
2	chr2_117856180	0	117856180	A	T
2	chr2_117863183	0	117863183	C	T
2	chr2_117867935	0	117867935	G	T
2	chr2_117880498	0	117880498	T	C
2	chr2_117883586	0	117883586	A	T
2	chr2_117902164	0	117902164	C	G
2	chr2_117906538	0	117906538	T	G
2	chr2_117911634	0	117911634	A	G
2	chr2_117914510	0	117914510	A	C
2	chr2_117915071	0	117915071	A	C
2	chr2_117922315	0	117922315	T	C
2	chr2_117924737	0	117924737	A	G
2	chr2_117934870	0	117934870	C	T
2	chr2_117935713	0	117935713	G	C
2	chr2_117936731	0	117936731	G	A
2	chr2_117937894	0	117937894	A	T
2	chr2_117938434	0	117938434	G	A
2	chr2_117944747	0	117944747	A	G
2	chr2_117945609	0	117945609	T	C
2	chr2_117948876	0	117948876	G	T
2	chr2_117960498	0	117960498	G	T
2	chr2_117963355	0	117963355	T	C
2	chr2_117964644	0	117964644	A	G
2	chr2_117965371	0	117965371	A	G
2	chr2_117977891	0	117977891	A	C
2	chr2_117978953	0	117978953	T	C
2	chr2_117984055	0	117984055	C	T
2	chr2_117985178	0	117985178	A	G
2	chr2_117985950	0	117985950	A	G
2	chr2_117987787	0	117987787	T	C
2	chr2_117993303	0	117993303	G	A
2	chr2_117994294	0	117994294	T	C
2	chr2_117998352	0	117998352	C	T
2	chr2_118006530	0	118006530	C	T
2	chr2_118007813	0	118007813	C	T
2	chr2_118010238	0	118010238	T	C
2	chr2_118011843	0	118011843	G	A
2	chr2_118012459	0	118012459	G	A
2	chr2_118015501	0	118015501	A	C
2	chr2_118020607	0	118020607	C	T
2	chr2_118023310	0	118023310	A	C
2	chr2_118034046	0	118034046	C	T
2	chr2_118037578	0	118037578	G	A
2	chr2_118040128	0	118040128	C	T
2	chr2_118041723	0	118041723	G	A
2	chr2_118041897	0	118041897	G	C
2	chr2_118051455	0	118051455	C	T
2	chr2_118064940	0	118064940	C	T
2	chr2_118072007	0	118072007	C	T
2	chr2_118083939	0	118083939	T	C
2	chr2_118090318	0	118090318	A	G
2	chr2_118100529	0	118100529	A	C
2	chr2_118100721	0	118100721	G	A
2	chr2_118110899	0	118110899	A	C
2	chr2_118111763	0	118111763	A	C
2	chr2_118112711	0	118112711	G	T
2	chr2_118114215	0	118114215	A	G
2	chr2_118122384	0	118122384	A	G
2	chr2_118125091	0	118125091	G	A
2	chr2_118126740	0	118126740	C	T
2	chr2_118130685	0	118130685	T	C
2	chr2_118137249	0	118137249	A	G
2	chr2_118150678	0	118150678	T	C
2	chr2_118155623	0	118155623	A	G
2	chr2_118156416	0	118156416	A	C
2	chr2_118159833	0	118159833	T	C
2	chr2_118161203	0	118161203	A	G
2	chr2_118165156	0	118165156	A	G
2	chr2_118168418	0	118168418	G	A
2	chr2_118168592	0	118168592	A	G
2	chr2_118183087	0	118183087	A	C
2	chr2_118186169	0	118186169	G	A
2	chr2_118192158	0	118192158	A	G
2	chr2_118199958	0	118199958	C	G
2	chr2_118213728	0	118213728	C	T
2	chr2_118214095	0	118214095	G	T
2	chr2_118215462	0	118215462	A	G
2	chr2_118227454	0	118227454	C	T
2	chr2_118244257	0	118244257	A	G
2	chr2_118249498	0	118249498	G	C
2	chr2_118251934	0	118251934	A	C
2	chr2_118252346	0	118252346	C	T
2	chr2_118255345	0	118255345	C	T
2	chr2_118261077	0	118261077	G	A
2	chr2_118266939	0	118266939	G	A
2	chr2_118278019	0	118278019	A	G
2	chr2_118278089	0	118278089	C	A
2	chr2_118281246	0	118281246	T	C
2	chr2_118283052	0	118283052	T	G
2	chr2_118292546	0	118292546	G	A
2	chr2_118294319	0	118294319	T	G
2	chr2_118302336	0	118302336	A	G
2	chr2_118316869	0	118316869	A	G
2	chr2_118327305	0	118327305	T	A
2	chr2_118340744	0	118340744	C	T
2	chr2_118355833	0	118355833	C	T
2	chr2_118364397	0	118364397	A	G
2	chr2_118365009	0	118365009	C	T
2	chr2_118372571	0	118372571	T	G
2	chr2_118386875	0	118386875	C	T
2	chr2_118388925	0	118388925	C	T
2	chr2_118390580	0	118390580	C	T
2	chr2_118396440	0	118396440	T	C
2	chr2_118400907	0	118400907	G	C
2	chr2_118401954	0	118401954	T	G
2	chr2_118408890	0	118408890	A	G
2	chr2_118412678	0	118412678	T	A
2	chr2_118415643	0	118415643	A	G
2	chr2_118418101	0	118418101	C	T
2	chr2_118418315	0	118418315	C	A
2	chr2_118425490	0	118425490	C	G
2	chr2_118427613	0	118427613	A	G
2	chr2_118427843	0	118427843	A	G
2	chr2_118439417	0	118439417	T	C
2	chr2_118442679	0	118442679	G	A
2	chr2_118448038	0	118448038	T	G
2	chr2_118455411	0	118455411	A	C
2	chr2_118467277	0	118467277	G	T
2	chr2_118472499	0	118472499	C	T
2	chr2_118478482	0	118478482	C	T
2	chr2_118484616	0	118484616	G	C
2	chr2_118484625	0	118484625	T	C
2	chr2_118484863	0	118484863	G	C
2	chr2_118485086	0	118485086	G	A
2	chr2_118500371	0	118500371	C	T
2	chr2_118502895	0	118502895	T	A
2	chr2_118504922	0	118504922	T	C
2	chr2_118505564	0	118505564	T	C
2	chr2_118510218	0	118510218	C	G
2	chr2_118512992	0	118512992	T	C
2	chr2_118523049	0	118523049	A	G
2	chr2_118524416	0	118524416	A	C
2	chr2_118531855	0	118531855	T	C
2	chr2_118536656	0	118536656	G	A
2	chr2_118540582	0	118540582	C	T
2	chr2_118547825	0	118547825	C	G
2	chr2_118554690	0	118554690	T	C
2	chr2_118555140	0	118555140	T	C
2	chr2_118559525	0	118559525	G	C
2	chr2_118562653	0	118562653	A	G
2	chr2_118568207	0	118568207	A	G
2	chr2_118570624	0	118570624	C	T
2	chr2_118571198	0	118571198	A	G
2	chr2_118574396	0	118574396	G	A
2	chr2_118578343	0	118578343	C	T
2	chr2_118582514	0	118582514	A	G
2	chr2_118587579	0	118587579	G	A
2	chr2_118590535	0	118590535	T	C
2	chr2_118592563	0	118592563	T	G
2	chr2_118596084	0	118596084	C	A
2	chr2_118599584	0	118599584	C	A
2	chr2_118602577	0	118602577	A	G
2	chr2_118614969	0	118614969	T	C
2	chr2_118616267	0	118616267	G	A
2	chr2_118623764	0	118623764	G	A
2	chr2_118632436	0	118632436	G	A
2	chr2_118638335	0	118638335	T	C
2	chr2_118639007	0	118639007	C	T
2	chr2_118663623	0	118663623	C	T
2	chr2_118666534	0	118666534	A	G
2	chr2_118668824	0	118668824	C	T
2	chr2_118668932	0	118668932	C	G
2	chr2_118691436	0	118691436	G	C
2	chr2_118696257	0	118696257	G	C
2	chr2_118696962	0	118696962	A	G
2	chr2_118705378	0	118705378	T	C
2	chr2_118706553	0	118706553	G	A
2	chr2_118713023	0	118713023	A	G
2	chr2_118717814	0	118717814	T	A
2	chr2_118720069	0	118720069	G	A
2	chr2_118743967	0	118743967	T	G
2	chr2_118748424	0	118748424	A	G
2	chr2_118756675	0	118756675	G	C
2	chr2_118757603	0	118757603	A	G
2	chr2_118776292	0	118776292	T	C
2	chr2_118784566	0	118784566	A	G
2	chr2_118790451	0	118790451	C	A
2	chr2_118792065	0	118792065	C	T
2	chr2_118804491	0	118804491	T	C
2	chr2_118806765	0	118806765	C	T
2	chr2_118810689	0	118810689	C	A
2	chr2_118813506	0	118813506	A	T
2	chr2_118821579	0	118821579	A	G
2	chr2_118827321	0	118827321	A	G
2	chr2_118828627	0	118828627	A	G
2	chr2_118832412	0	118832412	C	T
2	chr2_118839477	0	118839477	G	A
2	chr2_118840361	0	118840361	A	G
2	chr2_118848188	0	118848188	A	G
2	chr2_118848311	0	118848311	C	G
2	chr2_118854945	0	118854945	A	G
2	chr2_118857376	0	118857376	A	G
2	chr2_118861097	0	118861097	G	A
2	chr2_118863896	0	118863896	T	C
2	chr2_118867700	0	118867700	G	A
2	chr2_118869903	0	118869903	T	A
2	chr2_118874155	0	118874155	A	G
2	chr2_118875678	0	118875678	C	A
2	chr2_118877647	0	118877647	G	A
2	chr2_118878848	0	118878848	A	G
2	chr2_118880242	0	118880242	T	C
2	chr2_118884739	0	118884739	T	G
2	chr2_118901422	0	118901422	T	C
2	chr2_118904036	0	118904036	T	C
2	chr2_118905438	0	118905438	C	T
2	chr2_118905657	0	118905657	T	C
2	chr2_118912920	0	118912920	T	C
2	chr2_118916065	0	118916065	A	G
2	chr2_118916583	0	118916583	A	G
2	chr2_118916755	0	118916755	T	C
2	chr2_118917256	0	118917256	A	C
2	chr2_118923611	0	118923611	A	G
2	chr2_118925642	0	118925642	G	A
2	chr2_118945358	0	118945358	T	C
2	chr2_118953652	0	118953652	G	T
2	chr2_118961324	0	118961324	A	G
2	chr2_118965022	0	118965022	T	G
2	chr2_118965990	0	118965990	G	A
2	chr2_118969259	0	118969259	A	G
2	chr2_118973951	0	118973951	T	C
2	chr2_118989237	0	118989237	G	C
2	chr2_118994971	0	118994971	A	T
2	chr2_118995489	0	118995489	C	T
2	chr2_119006267	0	119006267	T	C
2	chr2_119022474	0	119022474	C	A
2	chr2_119023976	0	119023976	A	G
2	chr2_119040487	0	119040487	G	A
2	chr2_119057659	0	119057659	G	C
2	chr2_119059918	0	119059918	A	G
2	chr2_119062703	0	119062703	T	C
2	chr2_119069066	0	119069066	G	C
2	chr2_119071661	0	119071661	T	C
2	chr2_119071810	0	119071810	C	T
2	chr2_119076169	0	119076169	A	T
2	chr2_119089227	0	119089227	A	G
2	chr2_119089926	0	119089926	T	G
2	chr2_119097999	0	119097999	G	C
2	chr2_119102191	0	119102191	C	T
2	chr2_119104656	0	119104656	A	G
2	chr2_119107868	0	119107868	A	T
2	chr2_119118718	0	119118718	G	T
2	chr2_119122207	0	119122207	C	T
2	chr2_119134793	0	119134793	G	T
2	chr2_119135622	0	119135622	C	T
2	chr2_119139157	0	119139157	C	T
2	chr2_119140909	0	119140909	C	T
2	chr2_119147568	0	119147568	T	C
2	chr2_119151586	0	119151586	T	C
2	chr2_119168944	0	119168944	A	G
2	chr2_119199227	0	119199227	G	A
2	chr2_119200954	0	119200954	C	T
2	chr2_119212148	0	119212148	G	A
2	chr2_119212216	0	119212216	C	T
2	chr2_119212420	0	119212420	G	A
2	chr2_119218386	0	119218386	C	T
2	chr2_119220719	0	119220719	A	G
2	chr2_119221998	0	119221998	T	G
2	chr2_119222301	0	119222301	G	C
2	chr2_119226562	0	119226562	C	A
2	chr2_119230418	0	119230418	T	G
2	chr2_119231914	0	119231914	G	C
2	chr2_119233172	0	119233172	T	C
2	chr2_119236570	0	119236570	T	C
2	chr2_119236770	0	119236770	T	A
2	chr2_119238134	0	119238134	A	G
2	chr2_119238549	0	119238549	C	T
2	chr2_119240016	0	119240016	T	C
2	chr2_119249821	0	119249821	C	T
2	chr2_119263131	0	119263131	C	A
2	chr2_119264423	0	119264423	C	G
2	chr2_119268545	0	119268545	T	G
2	chr2_119273368	0	119273368	G	A
2	chr2_119274835	0	119274835	C	T
2	chr2_119275079	0	119275079	A	C
2	chr2_119280178	0	119280178	G	T
2	chr2_119284643	0	119284643	A	G
2	chr2_119294012	0	119294012	T	C
2	chr2_119298243	0	119298243	A	G
2	chr2_119299177	0	119299177	T	C
2	chr2_119299304	0	119299304	C	T
2	chr2_119301701	0	119301701	G	T
2	chr2_119306423	0	119306423	T	C
2	chr2_119313981	0	119313981	A	G
2	chr2_119314599	0	119314599	A	G
2	chr2_119316881	0	119316881	C	T
2	chr2_119322545	0	119322545	G	A
2	chr2_119322804	0	119322804	C	T
2	chr2_119326313	0	119326313	C	A
2	chr2_119335722	0	119335722	C	T
2	chr2_119341535	0	119341535	C	T
2	chr2_119341812	0	119341812	T	A
2	chr2_119345791	0	119345791	T	G
2	chr2_119345978	0	119345978	A	G
2	chr2_119347206	0	119347206	G	T
2	chr2_119354427	0	119354427	G	A
2	chr2_119357818	0	119357818	C	A
2	chr2_119367514	0	119367514	T	C
2	chr2_119396782	0	119396782	A	G
2	chr2_119398552	0	119398552	G	A
2	chr2_119399251	0	119399251	G	A
2	chr2_119407442	0	119407442	G	A
2	chr2_119417598	0	119417598	A	C
2	chr2_119422589	0	119422589	A	G
2	chr2_119425159	0	119425159	A	T
2	chr2_119429033	0	119429033	T	G
2	chr2_119435523	0	119435523	A	G
2	chr2_119444721	0	119444721	T	C
2	chr2_119444996	0	119444996	T	C
2	chr2_119449323	0	119449323	A	G
2	chr2_119454208	0	119454208	C	T
2	chr2_119456633	0	119456633	T	C
2	chr2_119469070	0	119469070	C	T
2	chr2_119470243	0	119470243	A	G
2	chr2_119475318	0	119475318	C	T
2	chr2_119480759	0	119480759	T	C
2	chr2_119499247	0	119499247	T	C
2	chr2_119517525	0	119517525	T	C
2	chr2_119522556	0	119522556	A	G
2	chr2_119523512	0	119523512	T	C
2	chr2_119531555	0	119531555	A	G
2	chr2_119535983	0	119535983	G	T
2	chr2_119538850	0	119538850	A	C
2	chr2_119541869	0	119541869	T	G
2	chr2_119543896	0	119543896	T	A
2	chr2_119544347	0	119544347	G	C
2	chr2_119554412	0	119554412	A	G
2	chr2_119558460	0	119558460	C	T
2	chr2_119561510	0	119561510	C	T
2	chr2_119568660	0	119568660	A	G
2	chr2_119576949	0	119576949	C	T
2	chr2_119581883	0	119581883	C	A
2	chr2_119584122	0	119584122	G	A
2	chr2_119591041	0	119591041	G	T
2	chr2_119596676	0	119596676	C	T
2	chr2_119598885	0	119598885	A	C
2	chr2_119603991	0	119603991	A	T
2	chr2_119617253	0	119617253	T	G
2	chr2_119617358	0	119617358	A	T
2	chr2_119622895	0	119622895	A	G
2	chr2_119623019	0	119623019	C	T
2	chr2_119627967	0	119627967	A	G
2	chr2_119630958	0	119630958	C	G
2	chr2_119631939	0	119631939	T	A
2	chr2_119635269	0	119635269	A	G
2	chr2_119638623	0	119638623	T	C
2	chr2_119641072	0	119641072	A	T
2	chr2_119660119	0	119660119	T	A
2	chr2_119666500	0	119666500	A	G
2	chr2_119669385	0	119669385	T	C
2	chr2_119673174	0	119673174	A	G
2	chr2_119676486	0	119676486	G	A
2	chr2_119679187	0	119679187	T	A
2	chr2_119679604	0	119679604	G	T
2	chr2_119684198	0	119684198	A	G
2	chr2_119688333	0	119688333	T	G
2	chr2_119693369	0	119693369	T	C
2	chr2_119695827	0	119695827	A	G
2	chr2_119698165	0	119698165	C	T
2	chr2_119698264	0	119698264	C	G
2	chr2_119698973	0	119698973	G	A
2	chr2_119700401	0	119700401	T	C
2	chr2_119701727	0	119701727	A	T
2	chr2_119710086	0	119710086	T	G
2	chr2_119713502	0	119713502	C	T
2	chr2_119717517	0	119717517	C	T
2	chr2_119718426	0	119718426	T	C
2	chr2_119721759	0	119721759	G	A
2	chr2_119732858	0	119732858	T	G
2	chr2_119733591	0	119733591	A	T
2	chr2_119748229	0	119748229	C	G
2	chr2_119752555	0	119752555	T	G
2	chr2_119753696	0	119753696	G	T
2	chr2_119756711	0	119756711	A	G
2	chr2_119762887	0	119762887	T	C
2	chr2_119771089	0	119771089	C	T
2	chr2_119777830	0	119777830	C	T
2	chr2_119778534	0	119778534	A	G
2	chr2_119780333	0	119780333	A	C
2	chr2_119782921	0	119782921	A	G
2	chr2_119787251	0	119787251	C	T
2	chr2_119787306	0	119787306	T	C
2	chr2_119788662	0	119788662	C	T
2	chr2_119790343	0	119790343	A	G
2	chr2_119790500	0	119790500	A	G
2	chr2_119792023	0	119792023	T	C
2	chr2_119797973	0	119797973	C	T
2	chr2_119799787	0	119799787	T	C
2	chr2_119803436	0	119803436	G	A
2	chr2_119804737	0	119804737	T	C
2	chr2_119807326	0	119807326	A	T
2	chr2_119809087	0	119809087	T	C
2	chr2_119812156	0	119812156	A	G
2	chr2_119817120	0	119817120	A	C
2	chr2_119825158	0	119825158	C	T
2	chr2_119831381	0	119831381	T	C
2	chr2_119839560	0	119839560	T	C
2	chr2_119842252	0	119842252	A	G
2	chr2_119844217	0	119844217	C	T
2	chr2_119849396	0	119849396	C	T
2	chr2_119850468	0	119850468	C	G
2	chr2_119861237	0	119861237	C	A
2	chr2_119865508	0	119865508	T	A
2	chr2_119867572	0	119867572	A	G
2	chr2_119876882	0	119876882	C	A
2	chr2_119885389	0	119885389	T	C
2	chr2_119890940	0	119890940	A	G
2	chr2_119896042	0	119896042	C	G
2	chr2_119902350	0	119902350	G	A
2	chr2_119904042	0	119904042	G	C
2	chr2_119907145	0	119907145	A	T
2	chr2_119918290	0	119918290	C	G
2	chr2_119920494	0	119920494	T	G
2	chr2_119920999	0	119920999	G	A
2	chr2_119933182	0	119933182	T	C
2	chr2_119952598	0	119952598	C	T
2	chr2_119954621	0	119954621	A	G
2	chr2_119961714	0	119961714	C	A
2	chr2_119961802	0	119961802	A	C
2	chr2_119967992	0	119967992	T	C
2	chr2_119971729	0	119971729	G	A
2	chr2_119980211	0	119980211	A	G
2	chr2_119981559	0	119981559	C	G
2	chr2_119984253	0	119984253	G	A
2	chr2_119987249	0	119987249	C	G
2	chr2_119995290	0	119995290	T	C
2	chr2_119995376	0	119995376	C	T
2	chr2_119997587	0	119997587	G	A
2	chr2_120004332	0	120004332	G	C
2	chr2_120007835	0	120007835	A	T
2	chr2_120008560	0	120008560	T	C
2	chr2_120009521	0	120009521	T	A
2	chr2_120015042	0	120015042	C	A
2	chr2_120018187	0	120018187	T	C
2	chr2_120020170	0	120020170	A	G
2	chr2_120024418	0	120024418	A	G
2	chr2_120025336	0	120025336	A	G
2	chr2_120034367	0	120034367	C	G
2	chr2_120052446	0	120052446	T	C
2	chr2_120060465	0	120060465	A	G
2	chr2_120060578	0	120060578	A	G
2	chr2_120093134	0	120093134	A	T
2	chr2_120093479	0	120093479	G	A
2	chr2_120101580	0	120101580	C	T
2	chr2_120106316	0	120106316	C	T
2	chr2_120109648	0	120109648	T	C
2	chr2_120110146	0	120110146	A	T
2	chr2_120120489	0	120120489	G	T
2	chr2_120121146	0	120121146	T	C
2	chr2_120138391	0	120138391	A	C
2	chr2_120150876	0	120150876	C	T
2	chr2_120154917	0	120154917	A	G
2	chr2_120160434	0	120160434	C	A
2	chr2_120163628	0	120163628	A	G
2	chr2_120168937	0	120168937	G	T
2	chr2_120170040	0	120170040	A	G
2	chr2_120173326	0	120173326	T	C
2	chr2_120178495	0	120178495	T	C
2	chr2_120179877	0	120179877	G	A
2	chr2_120183280	0	120183280	T	G
2	chr2_120190095	0	120190095	C	T
2	chr2_120191212	0	120191212	T	G
2	chr2_120193628	0	120193628	C	T
2	chr2_120194293	0	120194293	T	C
2	chr2_120201856	0	120201856	C	G
2	chr2_120222914	0	120222914	T	G
2	chr2_120223035	0	120223035	C	G
2	chr2_120226883	0	120226883	T	C
2	chr2_120233814	0	120233814	A	G
2	chr2_120239377	0	120239377	C	G
2	chr2_120241346	0	120241346	A	G
2	chr2_120241372	0	120241372	A	G
2	chr2_120243922	0	120243922	T	C
2	chr2_120248632	0	120248632	A	G
2	chr2_120250003	0	120250003	C	T
2	chr2_120251642	0	120251642	T	C
2	chr2_120252272	0	120252272	G	A
2	chr2_120253414	0	120253414	A	T
2	chr2_120253818	0	120253818	T	C
2	chr2_120254937	0	120254937	T	C
2	chr2_120256172	0	120256172	T	C
2	chr2_120256225	0	120256225	A	T
2	chr2_120256824	0	120256824	T	C
2	chr2_120264753	0	120264753	A	G
2	chr2_120265921	0	120265921	T	G
2	chr2_120272417	0	120272417	T	C
2	chr2_120277913	0	120277913	C	T
2	chr2_120299336	0	120299336	G	A
2	chr2_120311430	0	120311430	T	C
2	chr2_120323502	0	120323502	T	A
2	chr2_120325539	0	120325539	T	C
2	chr2_120329358	0	120329358	T	C
2	chr2_120330230	0	120330230	A	C
2	chr2_120333897	0	120333897	T	A
2	chr2_120341944	0	120341944	T	C
2	chr2_120343427	0	120343427	T	C
2	chr2_120344250	0	120344250	T	C
2	chr2_120366358	0	120366358	G	T
2	chr2_120376891	0	120376891	A	G
2	chr2_120379938	0	120379938	C	G
2	chr2_120384229	0	120384229	A	G
2	chr2_120395282	0	120395282	G	A
2	chr2_120396476	0	120396476	A	G
2	chr2_120400721	0	120400721	C	T
2	chr2_120408585	0	120408585	G	A
2	chr2_120409489	0	120409489	T	G
2	chr2_120425119	0	120425119	A	G
2	chr2_120425127	0	120425127	C	T
2	chr2_120433801	0	120433801	A	G
2	chr2_120444087	0	120444087	T	C
2	chr2_120445346	0	120445346	C	T
2	chr2_120461124	0	120461124	C	T
2	chr2_120461802	0	120461802	T	G
2	chr2_120466522	0	120466522	A	G
2	chr2_120475215	0	120475215	A	G
2	chr2_120475301	0	120475301	A	T
2	chr2_120479682	0	120479682	G	A
2	chr2_120480525	0	120480525	T	C
2	chr2_120499316	0	120499316	T	G
2	chr2_120499791	0	120499791	T	A
2	chr2_120508948	0	120508948	T	C
2	chr2_120515642	0	120515642	C	T
2	chr2_120523901	0	120523901	A	G
2	chr2_120524579	0	120524579	A	G
2	chr2_120525995	0	120525995	G	C
2	chr2_120526518	0	120526518	C	T
2	chr2_120530391	0	120530391	A	G
2	chr2_120537633	0	120537633	A	G
2	chr2_120537976	0	120537976	C	T
2	chr2_120540096	0	120540096	T	C
2	chr2_120554029	0	120554029	G	C
2	chr2_120555195	0	120555195	T	C
2	chr2_120561941	0	120561941	C	T
2	chr2_120562771	0	120562771	T	G
2	chr2_120568141	0	120568141	A	G
2	chr2_120583223	0	120583223	C	T
2	chr2_120589834	0	120589834	C	T
2	chr2_120595844	0	120595844	G	A
2	chr2_120604059	0	120604059	G	T
2	chr2_120604179	0	120604179	T	C
2	chr2_120605150	0	120605150	C	T
2	chr2_120612737	0	120612737	T	C
2	chr2_120617706	0	120617706	T	C
2	chr2_120617707	0	120617707	A	G
2	chr2_120617791	0	120617791	C	T
2	chr2_120621944	0	120621944	A	G
2	chr2_120622986	0	120622986	C	G
2	chr2_120627936	0	120627936	T	C
2	chr2_120629546	0	120629546	C	T
2	chr2_120638179	0	120638179	T	A
2	chr2_120640149	0	120640149	C	A
2	chr2_120650104	0	120650104	A	G
2	chr2_120651322	0	120651322	A	G
2	chr2_120668791	0	120668791	T	C
2	chr2_120673492	0	120673492	A	T
2	chr2_120673897	0	120673897	T	C
2	chr2_120677076	0	120677076	T	G
2	chr2_120678839	0	120678839	G	A
2	chr2_120681475	0	120681475	T	C
2	chr2_120694744	0	120694744	G	A
2	chr2_120705842	0	120705842	A	G
2	chr2_120711673	0	120711673	C	G
2	chr2_120712218	0	120712218	A	G
2	chr2_120718620	0	120718620	C	A
2	chr2_120721542	0	120721542	T	A
2	chr2_120729818	0	120729818	C	G
2	chr2_120731570	0	120731570	A	G
2	chr2_120735661	0	120735661	A	G
2	chr2_120743041	0	120743041	A	G
2	chr2_120744040	0	120744040	T	C
2	chr2_120755859	0	120755859	T	A
2	chr2_120757410	0	120757410	A	G
2	chr2_120763477	0	120763477	A	G
2	chr2_120767680	0	120767680	A	G
2	chr2_120768985	0	120768985	A	C
2	chr2_120773041	0	120773041	C	T
2	chr2_120780340	0	120780340	A	T
2	chr2_120782149	0	120782149	C	T
2	chr2_120784279	0	120784279	A	C
2	chr2_120802986	0	120802986	A	G
2	chr2_120803504	0	120803504	A	T
2	chr2_120804761	0	120804761	T	C
2	chr2_120806464	0	120806464	A	G
2	chr2_120811226	0	120811226	A	C
2	chr2_120811393	0	120811393	C	A
2	chr2_120816060	0	120816060	A	G
2	chr2_120825215	0	120825215	A	G
2	chr2_120835414	0	120835414	T	G
2	chr2_120846215	0	120846215	A	G
3	chr3_8645	0	8645	A	G
3	chr3_29974	0	29974	T	G
3	chr3_32959	0	32959	A	G
3	chr3_84177	0	84177	A	G
3	chr3_93092	0	93092	C	T
3	chr3_93763	0	93763	A	G
3	chr3_97998	0	97998	T	A
3	chr3_120222	0	120222	C	T
3	chr3_123590	0	123590	T	C
3	chr3_139060	0	139060	G	A
3	chr3_139867	0	139867	C	T
3	chr3_146032	0	146032	A	G
3	chr3_150853	0	150853	T	C
3	chr3_154010	0	154010	A	G
3	chr3_161955	0	161955	C	T
3	chr3_163213	0	163213	A	G
3	chr3_174793	0	174793	T	C
3	chr3_174946	0	174946	A	G
3	chr3_174949	0	174949	G	T
3	chr3_175810	0	175810	A	G
3	chr3_181839	0	181839	T	A
3	chr3_199846	0	199846	G	C
3	chr3_203624	0	203624	A	C
3	chr3_204058	0	204058	A	G
3	chr3_220689	0	220689	C	T
3	chr3_230289	0	230289	A	G
3	chr3_238424	0	238424	T	G
3	chr3_239822	0	239822	A	G
3	chr3_258851	0	258851	A	G
3	chr3_260289	0	260289	T	C
3	chr3_260963	0	260963	A	G
3	chr3_264834	0	264834	A	G
3	chr3_276827	0	276827	A	G
3	chr3_279675	0	279675	T	C
3	chr3_285371	0	285371	A	C
3	chr3_290297	0	290297	C	A
3	chr3_308548	0	308548	A	G
3	chr3_309015	0	309015	A	G
3	chr3_309871	0	309871	T	C
3	chr3_316288	0	316288	G	A
3	chr3_337836	0	337836	G	A
3	chr3_351613	0	351613	G	A
3	chr3_371809	0	371809	T	C
3	chr3_372675	0	372675	A	G
3	chr3_372704	0	372704	G	A
3	chr3_376112	0	376112	C	T
3	chr3_398465	0	398465	C	T
3	chr3_399090	0	399090	A	G
3	chr3_404649	0	404649	T	G
3	chr3_405110	0	405110	C	T
3	chr3_406542	0	406542	C	T
3	chr3_413587	0	413587	A	C
3	chr3_414098	0	414098	T	C
3	chr3_414527	0	414527	T	A
3	chr3_419741	0	419741	T	C
3	chr3_420896	0	420896	T	C
3	chr3_429360	0	429360	G	A
3	chr3_436260	0	436260	C	T
3	chr3_437852	0	437852	T	G
3	chr3_445932	0	445932	A	C
3	chr3_449539	0	449539	T	C
3	chr3_458570	0	458570	T	G
3	chr3_460527	0	460527	T	A
3	chr3_464092	0	464092	C	A
3	chr3_469090	0	469090	C	G
3	chr3_469660	0	469660	T	C
3	chr3_470026	0	470026	T	C
3	chr3_473819	0	473819	C	T
3	chr3_477971	0	477971	T	C
3	chr3_484074	0	484074	G	C
3	chr3_485735	0	485735	A	G
3	chr3_493231	0	493231	C	T
3	chr3_496015	0	496015	A	G
3	chr3_507269	0	507269	T	C
3	chr3_508146	0	508146	G	A
3	chr3_510236	0	510236	C	T
3	chr3_513350	0	513350	A	G
3	chr3_517165	0	517165	G	T
3	chr3_522376	0	522376	G	C
3	chr3_525304	0	525304	G	A
3	chr3_525952	0	525952	A	G
3	chr3_527518	0	527518	C	T
3	chr3_535800	0	535800	T	C
3	chr3_538067	0	538067	G	T
3	chr3_542946	0	542946	C	T
3	chr3_548578	0	548578	T	A
3	chr3_551977	0	551977	G	T
3	chr3_560761	0	560761	C	T
3	chr3_568272	0	568272	G	A
3	chr3_570406	0	570406	A	G
3	chr3_584600	0	584600	T	C
3	chr3_585026	0	585026	T	C
3	chr3_585735	0	585735	T	C
3	chr3_591182	0	591182	C	A
3	chr3_592265	0	592265	T	C
3	chr3_594460	0	594460	G	T
3	chr3_598900	0	598900	C	T
3	chr3_599452	0	599452	A	G
3	chr3_605995	0	605995	C	A
3	chr3_608423	0	608423	G	C
3	chr3_612850	0	612850	C	G
3	chr3_621635	0	621635	T	C
3	chr3_634093	0	634093	C	G
3	chr3_649016	0	649016	A	G
3	chr3_649543	0	649543	A	G
3	chr3_650648	0	650648	G	C
3	chr3_651549	0	651549	T	C
3	chr3_652221	0	652221	T	C
3	chr3_658465	0	658465	A	G
3	chr3_665037	0	665037	G	A
3	chr3_669909	0	669909	G	A
3	chr3_671218	0	671218	C	T
3	chr3_675814	0	675814	A	T
3	chr3_686206	0	686206	G	T
3	chr3_696640	0	696640	T	C
3	chr3_717753	0	717753	A	T
3	chr3_718045	0	718045	C	T
3	chr3_731482	0	731482	G	C
3	chr3_746330	0	746330	C	A
3	chr3_754994	0	754994	C	T
3	chr3_780814	0	780814	G	A
3	chr3_787167	0	787167	A	G
3	chr3_787256	0	787256	G	T
3	chr3_799526	0	799526	G	A
3	chr3_799855	0	799855	A	G
3	chr3_807309	0	807309	A	G
3	chr3_808584	0	808584	T	C
3	chr3_812952	0	812952	G	A
3	chr3_816752	0	816752	A	C
3	chr3_824889	0	824889	C	T
3	chr3_832412	0	832412	T	C
3	chr3_835711	0	835711	A	G
3	chr3_839344	0	839344	G	A
3	chr3_866789	0	866789	G	C
3	chr3_867703	0	867703	T	C
3	chr3_873350	0	873350	A	G
3	chr3_880173	0	880173	T	C
3	chr3_913707	0	913707	C	T
3	chr3_921396	0	921396	A	G
3	chr3_933116	0	933116	A	G
3	chr3_938123	0	938123	G	A
3	chr3_940112	0	940112	A	G
3	chr3_942798	0	942798	A	G
3	chr3_943580	0	943580	C	T
3	chr3_951714	0	951714	T	C
3	chr3_954761	0	954761	T	C
3	chr3_977845	0	977845	C	T
3	chr3_1012361	0	1012361	T	A
3	chr3_1013812	0	1013812	C	A
3	chr3_1014082	0	1014082	T	C
3	chr3_1033609	0	1033609	A	G
3	chr3_1034492	0	1034492	G	A
3	chr3_1034705	0	1034705	A	G
3	chr3_1039916	0	1039916	C	T
3	chr3_1043568	0	1043568	G	A
3	chr3_1045183	0	1045183	T	C
3	chr3_1052841	0	1052841	T	C
3	chr3_1060596	0	1060596	G	T
3	chr3_1066611	0	1066611	G	A
3	chr3_1069023	0	1069023	G	A
3	chr3_1072337	0	1072337	A	G
3	chr3_1082309	0	1082309	A	G
3	chr3_1083536	0	1083536	G	A
3	chr3_1092954	0	1092954	G	A
3	chr3_1096673	0	1096673	C	T
3	chr3_1096702	0	1096702	C	G
3	chr3_1104908	0	1104908	C	T
3	chr3_1105469	0	1105469	A	C
3	chr3_1105810	0	1105810	G	A
3	chr3_1106846	0	1106846	C	T
3	chr3_1107865	0	1107865	T	C
3	chr3_1110595	0	1110595	T	C
3	chr3_1125427	0	1125427	T	C
3	chr3_1125994	0	1125994	T	A
3	chr3_1132709	0	1132709	G	A
3	chr3_1133163	0	1133163	G	A
3	chr3_1133447	0	1133447	T	A
3	chr3_1137277	0	1137277	T	C
3	chr3_1149838	0	1149838	A	G
3	chr3_1153067	0	1153067	G	A
3	chr3_1154946	0	1154946	G	A
3	chr3_1157044	0	1157044	C	T
3	chr3_1157206	0	1157206	C	G
3	chr3_1157643	0	1157643	A	G
3	chr3_1160787	0	1160787	A	G
3	chr3_1168719	0	1168719	C	G
3	chr3_1171797	0	1171797	C	G
3	chr3_1177460	0	1177460	A	G
3	chr3_1182152	0	1182152	G	T
3	chr3_1182253	0	1182253	A	G
3	chr3_1186957	0	1186957	G	A
3	chr3_1188171	0	1188171	C	T
3	chr3_1194164	0	1194164	C	T
3	chr3_1204646	0	1204646	C	A
3	chr3_1207096	0	1207096	T	C
3	chr3_1208954	0	1208954	A	T
3	chr3_1209598	0	1209598	T	G
3	chr3_1216815	0	1216815	C	T
3	chr3_1217653	0	1217653	C	T
3	chr3_1218439	0	1218439	C	A
3	chr3_1226044	0	1226044	C	G
3	chr3_1229000	0	1229000	A	G
3	chr3_1229846	0	1229846	C	T
3	chr3_1235259	0	1235259	C	T
3	chr3_1240649	0	1240649	T	C
3	chr3_1242151	0	1242151	T	C
3	chr3_1252243	0	1252243	T	A
3	chr3_1253761	0	1253761	A	C
3	chr3_1267527	0	1267527	A	G
3	chr3_1277497	0	1277497	T	A
3	chr3_1277881	0	1277881	A	G
3	chr3_1280278	0	1280278	T	C
3	chr3_1280932	0	1280932	T	C
3	chr3_1284188	0	1284188	G	A
3	chr3_1285555	0	1285555	C	A
3	chr3_1286581	0	1286581	A	T
3	chr3_1299550	0	1299550	T	C
3	chr3_1300198	0	1300198	G	T
3	chr3_1300640	0	1300640	G	T
3	chr3_1313417	0	1313417	A	G
3	chr3_1325882	0	1325882	G	A
3	chr3_1329347	0	1329347	A	G
3	chr3_1329555	0	1329555	G	A
3	chr3_1330004	0	1330004	G	A
3	chr3_1334940	0	1334940	C	G
3	chr3_1334985	0	1334985	T	C
3	chr3_1335596	0	1335596	G	A
3	chr3_1336978	0	1336978	C	T
3	chr3_1345639	0	1345639	C	A
3	chr3_1352795	0	1352795	A	C
3	chr3_1353084	0	1353084	A	G
3	chr3_1354106	0	1354106	T	G
3	chr3_1359364	0	1359364	T	G
3	chr3_1361553	0	1361553	T	C
3	chr3_1365692	0	1365692	T	C
3	chr3_1369645	0	1369645	G	A
3	chr3_1369755	0	1369755	A	G
3	chr3_1370917	0	1370917	G	A
3	chr3_1373525	0	1373525	T	C
3	chr3_1374345	0	1374345	T	C
3	chr3_1374643	0	1374643	A	G
3	chr3_1375975	0	1375975	G	A
3	chr3_1380671	0	1380671	T	C
3	chr3_1381999	0	1381999	G	A
3	chr3_1386934	0	1386934	G	C
3	chr3_1394611	0	1394611	T	C
3	chr3_1397212	0	1397212	G	A
3	chr3_1399302	0	1399302	A	C
3	chr3_1399624	0	1399624	G	T
3	chr3_1401512	0	1401512	T	C
3	chr3_1402560	0	1402560	C	G
3	chr3_1403202	0	1403202	T	C
3	chr3_1411646	0	1411646	C	T
3	chr3_1412672	0	1412672	T	C
3	chr3_1413914	0	1413914	G	A
3	chr3_1415187	0	1415187	A	G
3	chr3_1415880	0	1415880	G	A
3	chr3_1416997	0	1416997	T	C
3	chr3_1420072	0	1420072	C	G
3	chr3_1420501	0	1420501	G	A
3	chr3_1421100	0	1421100	G	A
3	chr3_1422861	0	1422861	C	G
3	chr3_1424817	0	1424817	A	G
3	chr3_1427966	0	1427966	C	A
3	chr3_1429229	0	1429229	C	T
3	chr3_1430023	0	1430023	C	G
3	chr3_1432715	0	1432715	G	A
3	chr3_1436992	0	1436992	C	T
3	chr3_1440945	0	1440945	T	C
3	chr3_1442062	0	1442062	G	C
3	chr3_1445332	0	1445332	T	C
3	chr3_1447669	0	1447669	A	T
3	chr3_1449283	0	1449283	G	A
3	chr3_1454488	0	1454488	A	G
3	chr3_1480862	0	1480862	G	C
3	chr3_1491492	0	1491492	A	C
3	chr3_1494293	0	1494293	T	C
3	chr3_1495505	0	1495505	G	T
3	chr3_1500449	0	1500449	A	T
3	chr3_1501898	0	1501898	C	T
3	chr3_1504103	0	1504103	C	A
3	chr3_1505032	0	1505032	T	C
3	chr3_1508215	0	1508215	T	C
3	chr3_1509786	0	1509786	T	C
3	chr3_1510844	0	1510844	T	C
3	chr3_1515459	0	1515459	A	G
3	chr3_1517134	0	1517134	T	C
3	chr3_1520116	0	1520116	T	C
3	chr3_1521693	0	1521693	G	T
3	chr3_1522122	0	1522122	G	T
3	chr3_1523437	0	1523437	A	G
3	chr3_1524473	0	1524473	T	C
3	chr3_1526613	0	1526613	G	A
3	chr3_1533316	0	1533316	C	T
3	chr3_1533862	0	1533862	C	T
3	chr3_1539888	0	1539888	A	G
3	chr3_1541378	0	1541378	C	T
3	chr3_1549190	0	1549190	C	G
3	chr3_1564090	0	1564090	A	T
3	chr3_1566613	0	1566613	C	T
3	chr3_1576491	0	1576491	A	G
3	chr3_1581768	0	1581768	A	G
3	chr3_1583802	0	1583802	T	C
3	chr3_1602022	0	1602022	G	A
3	chr3_1609099	0	1609099	C	T
3	chr3_1619180	0	1619180	T	G
3	chr3_1621371	0	1621371	A	G
3	chr3_1622868	0	1622868	A	G
3	chr3_1624865	0	1624865	T	A
3	chr3_1626947	0	1626947	G	A
3	chr3_1629877	0	1629877	A	G
3	chr3_1641830	0	1641830	T	G
3	chr3_1649654	0	1649654	C	T
3	chr3_1650145	0	1650145	G	A
3	chr3_1654601	0	1654601	C	G
3	chr3_1661785	0	1661785	C	A
3	chr3_1663693	0	1663693	T	G
3	chr3_1682247	0	1682247	A	G
3	chr3_1694989	0	1694989	A	G
3	chr3_1697383	0	1697383	T	C
3	chr3_1699223	0	1699223	T	C
3	chr3_1708804	0	1708804	T	C
3	chr3_1711114	0	1711114	A	G
3	chr3_1712688	0	1712688	T	C
3	chr3_1717620	0	1717620	G	A
3	chr3_1717755	0	1717755	G	C
3	chr3_1721977	0	1721977	C	T
3	chr3_1723735	0	1723735	C	G
3	chr3_1723798	0	1723798	A	G
3	chr3_1725992	0	1725992	T	A
3	chr3_1737004	0	1737004	T	C
3	chr3_1737867	0	1737867	C	A
3	chr3_1738014	0	1738014	G	T
3	chr3_1741007	0	1741007	A	G
3	chr3_1743533	0	1743533	G	A
3	chr3_1749946	0	1749946	G	T
3	chr3_1754958	0	1754958	G	A
3	chr3_1756532	0	1756532	G	A
3	chr3_1759082	0	1759082	A	G
3	chr3_1759593	0	1759593	C	G
3	chr3_1760479	0	1760479	T	C
3	chr3_1764844	0	1764844	A	G
3	chr3_1767762	0	1767762	C	T
3	chr3_1769170	0	1769170	A	G
3	chr3_1771260	0	1771260	A	T
3	chr3_1775661	0	1775661	T	C
3	chr3_1776648	0	1776648	G	C
3	chr3_1781058	0	1781058	C	A
3	chr3_1786325	0	1786325	T	C
3	chr3_1789114	0	1789114	T	C
3	chr3_1790066	0	1790066	T	G
3	chr3_1794541	0	1794541	T	C
3	chr3_1794927	0	1794927	C	G
3	chr3_1795022	0	1795022	C	T
3	chr3_1795366	0	1795366	C	T
3	chr3_1795991	0	1795991	T	C
3	chr3_1796534	0	1796534	C	T
3	chr3_1797674	0	1797674	C	T
3	chr3_1803548	0	1803548	G	C
3	chr3_1807487	0	1807487	A	G
3	chr3_1814332	0	1814332	A	T
3	chr3_1815961	0	1815961	G	A
3	chr3_1820952	0	1820952	T	C
3	chr3_1821721	0	1821721	G	A
3	chr3_1822962	0	1822962	C	A
3	chr3_1825247	0	1825247	A	G
3	chr3_1833493	0	1833493	G	C
3	chr3_1849569	0	1849569	C	T
3	chr3_1876562	0	1876562	G	A
3	chr3_1877643	0	1877643	C	T
3	chr3_1878239	0	1878239	A	G
3	chr3_1882462	0	1882462	A	G
3	chr3_1890181	0	1890181	T	C
3	chr3_1893808	0	1893808	T	C
3	chr3_1896563	0	1896563	C	T
3	chr3_1904032	0	1904032	C	T
3	chr3_1904266	0	1904266	T	G
3	chr3_1907377	0	1907377	G	A
3	chr3_1912786	0	1912786	G	C
3	chr3_1917312	0	1917312	A	G
3	chr3_1920797	0	1920797	A	G
3	chr3_1924955	0	1924955	T	A
3	chr3_1940283	0	1940283	T	G
3	chr3_1942630	0	1942630	A	G
3	chr3_1962601	0	1962601	T	C
3	chr3_1962871	0	1962871	A	G
3	chr3_1976153	0	1976153	G	A
3	chr3_1981034	0	1981034	A	G
3	chr3_1983368	0	1983368	A	G
3	chr3_1987301	0	1987301	A	G
3	chr3_1990174	0	1990174	C	T
3	chr3_1990930	0	1990930	T	C
3	chr3_1992176	0	1992176	C	T
3	chr3_1994813	0	1994813	T	C
3	chr3_1998989	0	1998989	T	C
3	chr3_1999528	0	1999528	T	C
3	chr3_2000290	0	2000290	T	C
3	chr3_2007651	0	2007651	T	G
3	chr3_2011181	0	2011181	G	A
3	chr3_2016373	0	2016373	G	C
3	chr3_2017918	0	2017918	G	A
3	chr3_2021544	0	2021544	G	C
3	chr3_2021708	0	2021708	T	C
3	chr3_2029072	0	2029072	T	C
3	chr3_2030254	0	2030254	G	A
3	chr3_2030509	0	2030509	T	G
3	chr3_2032442	0	2032442	T	C
3	chr3_2038094	0	2038094	A	G
3	chr3_2041621	0	2041621	A	G
3	chr3_2051776	0	2051776	T	C
3	chr3_2055041	0	2055041	A	G
3	chr3_2059974	0	2059974	A	C
3	chr3_2060813	0	2060813	C	T
3	chr3_2063039	0	2063039	C	T
3	chr3_2066792	0	2066792	T	C
3	chr3_2069849	0	2069849	G	C
3	chr3_2076527	0	2076527	G	A
3	chr3_2076770	0	2076770	T	G
3	chr3_2081515	0	2081515	T	C
3	chr3_2085750	0	2085750	T	C
3	chr3_2090041	0	2090041	A	G
3	chr3_2094429	0	2094429	G	A
3	chr3_2097717	0	2097717	A	C
3	chr3_2099788	0	2099788	G	A
3	chr3_2103381	0	2103381	A	G
3	chr3_2104558	0	2104558	T	C
3	chr3_2112655	0	2112655	T	C
3	chr3_2115099	0	2115099	T	C
3	chr3_2119624	0	2119624	A	G
3	chr3_2124554	0	2124554	G	A
3	chr3_2128132	0	2128132	C	T
3	chr3_2128986	0	2128986	G	A
3	chr3_2131786	0	2131786	G	A
3	chr3_2134824	0	2134824	A	C
3	chr3_2134902	0	2134902	A	T
3	chr3_2135237	0	2135237	G	A
3	chr3_2144769	0	2144769	T	C
3	chr3_2146913	0	2146913	C	T
3	chr3_2152601	0	2152601	G	A
3	chr3_2157053	0	2157053	A	G
3	chr3_2157138	0	2157138	T	C
3	chr3_2158951	0	2158951	G	A
3	chr3_2160814	0	2160814	T	C
3	chr3_2161204	0	2161204	T	G
3	chr3_2170134	0	2170134	T	C
3	chr3_2174385	0	2174385	C	A
3	chr3_2176608	0	2176608	C	G
3	chr3_2178210	0	2178210	T	A
3	chr3_2182660	0	2182660	A	G
3	chr3_2183298	0	2183298	A	G
3	chr3_2183391	0	2183391	T	C
3	chr3_2184605	0	2184605	T	C
3	chr3_2187382	0	2187382	A	G
3	chr3_2188471	0	2188471	A	C
3	chr3_2203885	0	2203885	G	T
3	chr3_2204282	0	2204282	T	C
3	chr3_2208565	0	2208565	G	A
3	chr3_2208832	0	2208832	A	G
3	chr3_2209025	0	2209025	A	G
3	chr3_2211276	0	2211276	T	C
3	chr3_2215126	0	2215126	C	A
3	chr3_2215437	0	2215437	G	T
3	chr3_2224386	0	2224386	G	A
3	chr3_2226292	0	2226292	G	A
3	chr3_2226671	0	2226671	G	A
3	chr3_2228126	0	2228126	T	G
3	chr3_2229335	0	2229335	C	T
3	chr3_2237724	0	2237724	C	T
3	chr3_2251657	0	2251657	A	G
3	chr3_2252511	0	2252511	A	G
3	chr3_2254513	0	2254513	A	C
3	chr3_2262295	0	2262295	A	G
3	chr3_2268087	0	2268087	C	A
3	chr3_2269281	0	2269281	G	T
3	chr3_2278249	0	2278249	G	T
3	chr3_2284019	0	2284019	C	T
3	chr3_2287464	0	2287464	T	C
3	chr3_2291882	0	2291882	A	G
3	chr3_2296641	0	2296641	A	G
3	chr3_2299008	0	2299008	T	C
3	chr3_2302481	0	2302481	T	C
3	chr3_2308377	0	2308377	T	C
3	chr3_2308913	0	2308913	C	G
3	chr3_2311677	0	2311677	C	G
3	chr3_2311899	0	2311899	T	C
3	chr3_2312064	0	2312064	C	T
3	chr3_2319675	0	2319675	A	G
3	chr3_2321653	0	2321653	G	T
3	chr3_2321892	0	2321892	T	A
3	chr3_2327127	0	2327127	T	C
3	chr3_2329677	0	2329677	T	C
3	chr3_2335890	0	2335890	G	C
3	chr3_2339143	0	2339143	G	A
3	chr3_2345798	0	2345798	C	G
3	chr3_2365175	0	2365175	A	G
3	chr3_2366025	0	2366025	C	T
3	chr3_2366825	0	2366825	T	C
3	chr3_2369510	0	2369510	T	C
3	chr3_2372004	0	2372004	A	C
3	chr3_2373745	0	2373745	T	C
3	chr3_2377618	0	2377618	A	G
3	chr3_2380013	0	2380013	T	G
3	chr3_2386749	0	2386749	G	T
3	chr3_2388140	0	2388140	G	A
3	chr3_2390210	0	2390210	A	G
3	chr3_2393761	0	2393761	T	C
3	chr3_2397255	0	2397255	A	G
3	chr3_2411900	0	2411900	A	C
3	chr3_2417632	0	2417632	T	C
3	chr3_2419071	0	2419071	T	C
3	chr3_2422382	0	2422382	C	G
3	chr3_2425916	0	2425916	G	C
3	chr3_2429429	0	2429429	A	T
3	chr3_2438689	0	2438689	G	A
3	chr3_2439423	0	2439423	C	A
3	chr3_2442717	0	2442717	G	A
3	chr3_2443902	0	2443902	G	A
3	chr3_2444967	0	2444967	A	C
3	chr3_2446875	0	2446875	T	C
3	chr3_2448991	0	2448991	T	C
3	chr3_2449337	0	2449337	T	C
3	chr3_2450109	0	2450109	T	C
3	chr3_2450141	0	2450141	A	G
3	chr3_2451487	0	2451487	T	C
3	chr3_2451521	0	2451521	C	G
3	chr3_2453197	0	2453197	T	C
3	chr3_2455882	0	2455882	G	C
3	chr3_2456721	0	2456721	A	G
3	chr3_2466912	0	2466912	A	G
3	chr3_2470107	0	2470107	C	A
3	chr3_2470770	0	2470770	T	C
3	chr3_2471941	0	2471941	G	T
3	chr3_2477322	0	2477322	T	C
3	chr3_2478812	0	2478812	G	C
3	chr3_2478929	0	2478929	A	G
3	chr3_2487299	0	2487299	G	A
3	chr3_2491455	0	2491455	T	C
3	chr3_2492133	0	2492133	C	T
3	chr3_2497568	0	2497568	T	C
3	chr3_2504965	0	2504965	A	G
3	chr3_2505978	0	2505978	C	T
3	chr3_2508889	0	2508889	A	G
3	chr3_2509608	0	2509608	C	A
3	chr3_2509783	0	2509783	G	C
3	chr3_2510410	0	2510410	A	G
3	chr3_2510511	0	2510511	C	T
3	chr3_2518615	0	2518615	C	G
3	chr3_2525016	0	2525016	A	G
3	chr3_2526675	0	2526675	T	A
3	chr3_2531143	0	2531143	C	T
3	chr3_2535706	0	2535706	C	T
3	chr3_2538477	0	2538477	A	G
3	chr3_2540419	0	2540419	G	A
3	chr3_2543297	0	2543297	T	G
3	chr3_2550933	0	2550933	A	C
3	chr3_2553883	0	2553883	C	T
3	chr3_2560600	0	2560600	T	G
3	chr3_2566186	0	2566186	A	G
3	chr3_2569499	0	2569499	T	G
3	chr3_2572323	0	2572323	G	A
3	chr3_2572996	0	2572996	T	C
3	chr3_2573582	0	2573582	G	A
3	chr3_2574909	0	2574909	A	G
3	chr3_2575970	0	2575970	G	A
3	chr3_2579320	0	2579320	A	G
3	chr3_2584454	0	2584454	A	G
3	chr3_2586204	0	2586204	A	C
3	chr3_2588504	0	2588504	C	A
3	chr3_2592009	0	2592009	T	C
3	chr3_2593550	0	2593550	T	C
3	chr3_2595215	0	2595215	A	G
3	chr3_2595965	0	2595965	G	C
3	chr3_2597040	0	2597040	C	A
3	chr3_2597976	0	2597976	A	G
3	chr3_2598143	0	2598143	T	C
3	chr3_2598258	0	2598258	A	G
3	chr3_2602919	0	2602919	C	T
3	chr3_2605948	0	2605948	A	G
3	chr3_2606047	0	2606047	C	A
3	chr3_2610661	0	2610661	A	C
3	chr3_2615155	0	2615155	C	T
3	chr3_2622440	0	2622440	T	C
3	chr3_2627674	0	2627674	C	T
3	chr3_2629353	0	2629353	C	T
3	chr3_2630047	0	2630047	T	C
3	chr3_2630069	0	2630069	G	A
3	chr3_2633339	0	2633339	A	G
3	chr3_2634646	0	2634646	A	C
3	chr3_2636684	0	2636684	A	G
3	chr3_2642455	0	2642455	A	G
3	chr3_2647205	0	2647205	C	G
3	chr3_2649688	0	2649688	C	T
3	chr3_2650698	0	2650698	A	G
3	chr3_2652119	0	2652119	A	G
3	chr3_2652473	0	2652473	A	G
3	chr3_2653305	0	2653305	G	A
3	chr3_2665848	0	2665848	T	C
3	chr3_2667567	0	2667567	T	C
3	chr3_2669115	0	2669115	A	G
3	chr3_2671481	0	2671481	C	T
3	chr3_2675982	0	2675982	C	T
3	chr3_2680509	0	2680509	A	G
3	chr3_2687371	0	2687371	A	G
3	chr3_2695994	0	2695994	G	T
3	chr3_2696371	0	2696371	A	G
3	chr3_2696859	0	2696859	C	A
3	chr3_2700706	0	2700706	C	T
3	chr3_2702057	0	2702057	C	T
3	chr3_2702934	0	2702934	T	C
3	chr3_2703654	0	2703654	T	A
3	chr3_2708937	0	2708937	C	T
3	chr3_2709364	0	2709364	A	G
3	chr3_2712836	0	2712836	T	G
3	chr3_2719443	0	2719443	A	G
3	chr3_2721523	0	2721523	A	G
3	chr3_2721984	0	2721984	G	C
3	chr3_2723543	0	2723543	G	A
3	chr3_2727297	0	2727297	G	T
3	chr3_2733210	0	2733210	G	A
3	chr3_2733261	0	2733261	T	G
3	chr3_2734998	0	2734998	C	G
3	chr3_2741661	0	2741661	T	G
3	chr3_2745352	0	2745352	T	G
3	chr3_2749317	0	2749317	G	A
3	chr3_2751177	0	2751177	A	G
3	chr3_2751728	0	2751728	C	G
3	chr3_2751867	0	2751867	A	G
3	chr3_2752344	0	2752344	T	C
3	chr3_2755369	0	2755369	G	T
3	chr3_2758442	0	2758442	C	G
3	chr3_2759771	0	2759771	A	C
3	chr3_2760056	0	2760056	C	T
3	chr3_2760522	0	2760522	C	T
3	chr3_2765739	0	2765739	C	T
3	chr3_2771740	0	2771740	A	G
3	chr3_2774224	0	2774224	T	C
3	chr3_2775362	0	2775362	C	T
3	chr3_2775720	0	2775720	C	A
3	chr3_2776839	0	2776839	G	C
3	chr3_2784997	0	2784997	A	G
3	chr3_2787504	0	2787504	A	T
3	chr3_2787585	0	2787585	T	C
3	chr3_2788414	0	2788414	T	C
3	chr3_2790035	0	2790035	G	A
3	chr3_2794348	0	2794348	C	T
3	chr3_2795629	0	2795629	C	T
3	chr3_2795944	0	2795944	A	C
3	chr3_2798594	0	2798594	A	G
3	chr3_2806747	0	2806747	C	T
3	chr3_2807269	0	2807269	G	T
3	chr3_2810397	0	2810397	C	T
3	chr3_2812662	0	2812662	G	C
3	chr3_2814773	0	2814773	C	T
3	chr3_2818341	0	2818341	C	G
3	chr3_2819387	0	2819387	A	G
3	chr3_2819895	0	2819895	T	C
3	chr3_2822004	0	2822004	T	C
3	chr3_2822777	0	2822777	C	A
3	chr3_2826163	0	2826163	T	C
3	chr3_2829452	0	2829452	T	G
3	chr3_2832601	0	2832601	C	T
3	chr3_2835773	0	2835773	G	A
3	chr3_2836255	0	2836255	A	G
3	chr3_2840765	0	2840765	G	A
3	chr3_2844557	0	2844557	T	C
3	chr3_2860919	0	2860919	C	T
3	chr3_2861661	0	2861661	G	A
3	chr3_2863054	0	2863054	A	G
3	chr3_2863759	0	2863759	A	G
3	chr3_2872449	0	2872449	A	G
3	chr3_2879663	0	2879663	T	C
3	chr3_2882093	0	2882093	T	C
3	chr3_2882165	0	2882165	G	C
3	chr3_2883725	0	2883725	T	A
3	chr3_2894951	0	2894951	A	T
3	chr3_2902919	0	2902919	C	T
3	chr3_2907136	0	2907136	C	T
3	chr3_2907200	0	2907200	A	G
3	chr3_2907213	0	2907213	C	A
3	chr3_2918058	0	2918058	T	C
3	chr3_2919899	0	2919899	A	G
3	chr3_2920602	0	2920602	T	C
3	chr3_2922537	0	2922537	A	G
3	chr3_2925368	0	2925368	A	G
3	chr3_2926662	0	2926662	C	T
3	chr3_2932269	0	2932269	A	G
3	chr3_2941495	0	2941495	G	A
3	chr3_2946445	0	2946445	G	C
3	chr3_2947591	0	2947591	T	C
3	chr3_2948380	0	2948380	A	G
```
