## Supplementary File 5. Zonkey (Schubert et al. 2017) report for donkey specimen Ancient5. for "No genetic evidence yet for hinnies at Mazongshan (400-160 BCE), northwestern China": incl_ts.bim (part 3 of 15)

```
3	chr3_2949055	0	2949055	G	A
3	chr3_2949581	0	2949581	A	T
3	chr3_2960534	0	2960534	A	G
3	chr3_2962934	0	2962934	A	G
3	chr3_2965994	0	2965994	T	C
3	chr3_2968234	0	2968234	G	A
3	chr3_2968514	0	2968514	A	G
3	chr3_2970101	0	2970101	A	G
3	chr3_2970179	0	2970179	A	G
3	chr3_2981172	0	2981172	T	C
3	chr3_2983547	0	2983547	C	T
3	chr3_2986772	0	2986772	C	T
3	chr3_2993117	0	2993117	T	G
3	chr3_2997671	0	2997671	A	G
3	chr3_2998595	0	2998595	A	G
3	chr3_3007822	0	3007822	T	C
3	chr3_3012106	0	3012106	G	A
3	chr3_3031365	0	3031365	T	A
3	chr3_3071248	0	3071248	G	A
3	chr3_3073344	0	3073344	T	C
3	chr3_3078045	0	3078045	A	C
3	chr3_3078286	0	3078286	T	C
3	chr3_3087491	0	3087491	A	C
3	chr3_3088685	0	3088685	C	T
3	chr3_3089185	0	3089185	C	G
3	chr3_3089413	0	3089413	C	T
3	chr3_3110450	0	3110450	A	G
3	chr3_3111044	0	3111044	T	A
3	chr3_3117835	0	3117835	A	T
3	chr3_3125410	0	3125410	A	G
3	chr3_3130734	0	3130734	C	T
3	chr3_3150313	0	3150313	A	T
3	chr3_3154955	0	3154955	G	A
3	chr3_3157138	0	3157138	T	C
3	chr3_3160223	0	3160223	G	A
3	chr3_3163198	0	3163198	C	T
3	chr3_3173450	0	3173450	G	A
3	chr3_3184624	0	3184624	G	A
3	chr3_3187345	0	3187345	A	G
3	chr3_3188473	0	3188473	T	C
3	chr3_3189163	0	3189163	T	C
3	chr3_3197092	0	3197092	G	T
3	chr3_3202430	0	3202430	T	C
3	chr3_3205072	0	3205072	T	G
3	chr3_3213197	0	3213197	G	C
3	chr3_3222197	0	3222197	T	C
3	chr3_3228119	0	3228119	T	C
3	chr3_3234705	0	3234705	C	T
3	chr3_3239898	0	3239898	A	G
3	chr3_3240263	0	3240263	T	C
3	chr3_3246997	0	3246997	G	A
3	chr3_3249503	0	3249503	C	G
3	chr3_3249977	0	3249977	G	A
3	chr3_3251516	0	3251516	G	C
3	chr3_3252955	0	3252955	A	T
3	chr3_3259352	0	3259352	C	T
3	chr3_3270278	0	3270278	A	G
3	chr3_3270812	0	3270812	G	A
3	chr3_3282031	0	3282031	G	A
3	chr3_3282952	0	3282952	G	A
3	chr3_3283340	0	3283340	C	G
3	chr3_3289708	0	3289708	G	A
3	chr3_3290613	0	3290613	G	A
3	chr3_3292710	0	3292710	T	C
3	chr3_3296364	0	3296364	A	T
3	chr3_3298611	0	3298611	A	G
3	chr3_3302800	0	3302800	A	G
3	chr3_3303997	0	3303997	G	T
3	chr3_3304129	0	3304129	C	A
3	chr3_3304301	0	3304301	A	G
3	chr3_3305074	0	3305074	G	C
3	chr3_3307577	0	3307577	A	G
3	chr3_3311809	0	3311809	T	C
3	chr3_3320399	0	3320399	C	T
3	chr3_3323452	0	3323452	G	T
3	chr3_3330970	0	3330970	C	T
3	chr3_3332362	0	3332362	T	C
3	chr3_3332548	0	3332548	T	C
3	chr3_3336658	0	3336658	C	T
3	chr3_3348992	0	3348992	T	C
3	chr3_3349972	0	3349972	A	T
3	chr3_3357123	0	3357123	G	A
3	chr3_3363350	0	3363350	G	A
3	chr3_3363766	0	3363766	G	A
3	chr3_3369328	0	3369328	A	T
3	chr3_3370632	0	3370632	C	T
3	chr3_3384373	0	3384373	T	C
3	chr3_3386350	0	3386350	T	C
3	chr3_3387041	0	3387041	G	T
3	chr3_3387881	0	3387881	T	C
3	chr3_3394509	0	3394509	G	T
3	chr3_3394891	0	3394891	G	A
3	chr3_3396078	0	3396078	C	T
3	chr3_3397215	0	3397215	C	A
3	chr3_3398109	0	3398109	A	G
3	chr3_3399230	0	3399230	C	T
3	chr3_3403523	0	3403523	G	C
3	chr3_3404841	0	3404841	C	T
3	chr3_3406150	0	3406150	A	G
3	chr3_3408752	0	3408752	A	C
3	chr3_3410198	0	3410198	A	G
3	chr3_3410523	0	3410523	T	C
3	chr3_3412518	0	3412518	A	G
3	chr3_3419032	0	3419032	G	T
3	chr3_3419791	0	3419791	T	C
3	chr3_3422341	0	3422341	C	T
3	chr3_3424733	0	3424733	A	C
3	chr3_3426195	0	3426195	G	A
3	chr3_3427242	0	3427242	T	G
3	chr3_3429484	0	3429484	T	G
3	chr3_3430117	0	3430117	G	T
3	chr3_3432764	0	3432764	T	C
3	chr3_3434736	0	3434736	T	C
3	chr3_3436896	0	3436896	A	G
3	chr3_3436933	0	3436933	A	T
3	chr3_3441955	0	3441955	C	T
3	chr3_3444284	0	3444284	T	G
3	chr3_3444832	0	3444832	A	G
3	chr3_3447925	0	3447925	G	A
3	chr3_3448948	0	3448948	T	C
3	chr3_3450314	0	3450314	T	C
3	chr3_3454146	0	3454146	T	C
3	chr3_3459522	0	3459522	G	T
3	chr3_3460091	0	3460091	A	G
3	chr3_3469710	0	3469710	A	G
3	chr3_3470815	0	3470815	A	G
3	chr3_3472077	0	3472077	T	C
3	chr3_3477762	0	3477762	A	G
3	chr3_3479255	0	3479255	T	C
3	chr3_3483219	0	3483219	A	G
3	chr3_3484523	0	3484523	C	G
3	chr3_3485171	0	3485171	T	C
3	chr3_3499181	0	3499181	C	G
3	chr3_3500947	0	3500947	T	C
3	chr3_3507159	0	3507159	C	T
3	chr3_3518017	0	3518017	A	G
3	chr3_3522763	0	3522763	T	G
3	chr3_3525313	0	3525313	C	T
3	chr3_3526334	0	3526334	A	G
3	chr3_3528169	0	3528169	A	G
3	chr3_3532995	0	3532995	G	A
3	chr3_3537410	0	3537410	G	T
3	chr3_3545958	0	3545958	A	G
3	chr3_3545979	0	3545979	A	G
3	chr3_3550542	0	3550542	C	T
3	chr3_3552542	0	3552542	T	C
3	chr3_3552713	0	3552713	G	A
3	chr3_3553443	0	3553443	T	C
3	chr3_3555498	0	3555498	G	A
3	chr3_3572676	0	3572676	G	A
3	chr3_3573697	0	3573697	G	A
3	chr3_3574017	0	3574017	T	C
3	chr3_3574639	0	3574639	C	G
3	chr3_3575701	0	3575701	C	T
3	chr3_3576480	0	3576480	T	C
3	chr3_3576690	0	3576690	C	T
3	chr3_3578256	0	3578256	G	T
3	chr3_3578686	0	3578686	G	C
3	chr3_3578801	0	3578801	C	T
3	chr3_3580073	0	3580073	C	T
3	chr3_3581261	0	3581261	C	A
3	chr3_3584265	0	3584265	A	G
3	chr3_3585136	0	3585136	T	C
3	chr3_3585495	0	3585495	A	G
3	chr3_3590436	0	3590436	G	A
3	chr3_3594473	0	3594473	C	T
3	chr3_3594757	0	3594757	A	G
3	chr3_3596190	0	3596190	C	T
3	chr3_3597991	0	3597991	G	A
3	chr3_3598853	0	3598853	T	C
3	chr3_3600939	0	3600939	T	A
3	chr3_3601005	0	3601005	T	C
3	chr3_3601153	0	3601153	A	G
3	chr3_3602285	0	3602285	C	A
3	chr3_3608577	0	3608577	G	T
3	chr3_3619808	0	3619808	A	G
3	chr3_3622055	0	3622055	T	C
3	chr3_3622077	0	3622077	C	A
3	chr3_3627648	0	3627648	C	T
3	chr3_3628871	0	3628871	A	G
3	chr3_3638591	0	3638591	C	T
3	chr3_3640623	0	3640623	G	A
3	chr3_3651839	0	3651839	A	G
3	chr3_3653314	0	3653314	T	C
3	chr3_3661222	0	3661222	C	T
3	chr3_3664173	0	3664173	A	G
3	chr3_3664682	0	3664682	C	T
3	chr3_3672632	0	3672632	T	C
3	chr3_3678659	0	3678659	T	C
3	chr3_3683037	0	3683037	G	A
3	chr3_3701859	0	3701859	A	G
3	chr3_3704620	0	3704620	T	C
3	chr3_3705454	0	3705454	A	G
3	chr3_3715474	0	3715474	C	T
3	chr3_3728241	0	3728241	A	C
3	chr3_3736670	0	3736670	A	G
3	chr3_3742316	0	3742316	C	G
3	chr3_3750540	0	3750540	C	T
3	chr3_3752857	0	3752857	T	G
3	chr3_3753700	0	3753700	T	A
3	chr3_3754474	0	3754474	T	C
3	chr3_3759993	0	3759993	G	A
3	chr3_3766304	0	3766304	T	C
3	chr3_3766948	0	3766948	G	A
3	chr3_3767491	0	3767491	A	C
3	chr3_3768259	0	3768259	A	G
3	chr3_3770885	0	3770885	A	T
3	chr3_3775856	0	3775856	T	C
3	chr3_3777638	0	3777638	G	A
3	chr3_3785448	0	3785448	A	G
3	chr3_3785580	0	3785580	T	C
3	chr3_3786582	0	3786582	A	G
3	chr3_3787277	0	3787277	T	A
3	chr3_3796667	0	3796667	A	G
3	chr3_3797970	0	3797970	A	T
3	chr3_3800222	0	3800222	A	C
3	chr3_3801145	0	3801145	A	G
3	chr3_3801536	0	3801536	G	A
3	chr3_3801733	0	3801733	C	T
3	chr3_3803353	0	3803353	T	G
3	chr3_3806883	0	3806883	T	C
3	chr3_3807826	0	3807826	C	G
3	chr3_3812285	0	3812285	T	C
3	chr3_3814453	0	3814453	A	G
3	chr3_3815121	0	3815121	T	A
3	chr3_3818206	0	3818206	T	C
3	chr3_3818369	0	3818369	T	G
3	chr3_3820145	0	3820145	T	G
3	chr3_3821402	0	3821402	T	C
3	chr3_3823502	0	3823502	G	C
3	chr3_3824256	0	3824256	T	C
3	chr3_3824726	0	3824726	C	G
3	chr3_3826112	0	3826112	T	C
3	chr3_3826145	0	3826145	T	C
3	chr3_3826304	0	3826304	G	C
3	chr3_3829131	0	3829131	C	T
3	chr3_3832872	0	3832872	C	A
3	chr3_3836497	0	3836497	T	A
3	chr3_3842013	0	3842013	G	A
3	chr3_3844167	0	3844167	C	T
3	chr3_3845478	0	3845478	G	A
3	chr3_3848899	0	3848899	G	A
3	chr3_3849663	0	3849663	G	A
3	chr3_3849783	0	3849783	A	G
3	chr3_3866100	0	3866100	T	C
3	chr3_3870778	0	3870778	A	G
3	chr3_3873604	0	3873604	C	T
3	chr3_3884153	0	3884153	T	C
3	chr3_3884981	0	3884981	A	C
3	chr3_3895709	0	3895709	A	G
3	chr3_3897223	0	3897223	T	C
3	chr3_3899447	0	3899447	C	T
3	chr3_3901404	0	3901404	G	A
3	chr3_3901809	0	3901809	G	C
3	chr3_3902104	0	3902104	T	C
3	chr3_3903562	0	3903562	T	G
3	chr3_3906357	0	3906357	T	C
3	chr3_3911051	0	3911051	G	A
3	chr3_3914017	0	3914017	T	C
3	chr3_3915378	0	3915378	T	C
3	chr3_3918774	0	3918774	C	T
3	chr3_3919607	0	3919607	A	G
3	chr3_3921211	0	3921211	T	C
3	chr3_3923938	0	3923938	T	C
3	chr3_3929467	0	3929467	G	A
3	chr3_3930895	0	3930895	C	T
3	chr3_3932763	0	3932763	A	G
3	chr3_3935117	0	3935117	A	G
3	chr3_3935235	0	3935235	C	T
3	chr3_3939293	0	3939293	T	G
3	chr3_3941068	0	3941068	T	C
3	chr3_3945786	0	3945786	T	G
3	chr3_3946348	0	3946348	C	T
3	chr3_3950393	0	3950393	T	C
3	chr3_3954382	0	3954382	G	C
3	chr3_3955953	0	3955953	C	A
3	chr3_3958364	0	3958364	A	C
3	chr3_3963537	0	3963537	T	C
3	chr3_3965823	0	3965823	G	A
3	chr3_3966137	0	3966137	G	A
3	chr3_3972747	0	3972747	T	C
3	chr3_3978119	0	3978119	C	T
3	chr3_3982860	0	3982860	A	G
3	chr3_3994635	0	3994635	G	C
3	chr3_3996159	0	3996159	T	C
3	chr3_3999424	0	3999424	T	G
3	chr3_3999817	0	3999817	T	C
3	chr3_4001477	0	4001477	T	C
3	chr3_4006451	0	4006451	G	A
3	chr3_4010310	0	4010310	T	G
3	chr3_4011813	0	4011813	C	T
3	chr3_4012179	0	4012179	G	T
3	chr3_4012267	0	4012267	G	A
3	chr3_4012891	0	4012891	G	A
3	chr3_4014841	0	4014841	C	A
3	chr3_4016428	0	4016428	G	T
3	chr3_4024581	0	4024581	T	C
3	chr3_4028297	0	4028297	T	C
3	chr3_4028441	0	4028441	A	C
3	chr3_4034805	0	4034805	G	A
3	chr3_4035143	0	4035143	T	C
3	chr3_4036597	0	4036597	A	G
3	chr3_4037209	0	4037209	G	A
3	chr3_4038079	0	4038079	A	G
3	chr3_4038383	0	4038383	T	C
3	chr3_4038734	0	4038734	T	A
3	chr3_4041222	0	4041222	T	C
3	chr3_4042577	0	4042577	T	C
3	chr3_4046440	0	4046440	T	C
3	chr3_4049281	0	4049281	C	T
3	chr3_4053559	0	4053559	T	A
3	chr3_4055794	0	4055794	T	A
3	chr3_4055892	0	4055892	T	C
3	chr3_4062759	0	4062759	T	G
3	chr3_4065967	0	4065967	C	T
3	chr3_4066562	0	4066562	T	C
3	chr3_4069209	0	4069209	A	G
3	chr3_4069579	0	4069579	C	G
3	chr3_4078212	0	4078212	T	C
3	chr3_4079394	0	4079394	C	T
3	chr3_4080126	0	4080126	T	C
3	chr3_4082086	0	4082086	A	G
3	chr3_4083260	0	4083260	C	T
3	chr3_4084934	0	4084934	A	G
3	chr3_4085626	0	4085626	C	A
3	chr3_4086918	0	4086918	T	A
3	chr3_4088184	0	4088184	G	T
3	chr3_4095110	0	4095110	C	T
3	chr3_4096714	0	4096714	A	C
3	chr3_4097757	0	4097757	A	C
3	chr3_4099358	0	4099358	A	G
3	chr3_4105721	0	4105721	C	T
3	chr3_4107030	0	4107030	C	T
3	chr3_4107647	0	4107647	T	C
3	chr3_4110736	0	4110736	T	C
3	chr3_4112079	0	4112079	A	G
3	chr3_4113937	0	4113937	G	A
3	chr3_4115593	0	4115593	G	A
3	chr3_4120847	0	4120847	G	A
3	chr3_4123316	0	4123316	G	A
3	chr3_4125456	0	4125456	C	A
3	chr3_4127389	0	4127389	T	C
3	chr3_4129074	0	4129074	C	T
3	chr3_4139586	0	4139586	C	G
3	chr3_4140120	0	4140120	T	A
3	chr3_4147787	0	4147787	C	T
3	chr3_4148042	0	4148042	G	T
3	chr3_4148552	0	4148552	C	T
3	chr3_4154735	0	4154735	A	G
3	chr3_4156756	0	4156756	C	T
3	chr3_4164518	0	4164518	T	C
3	chr3_4166387	0	4166387	T	C
3	chr3_4168444	0	4168444	A	C
3	chr3_4185018	0	4185018	A	T
3	chr3_4201404	0	4201404	A	G
3	chr3_4212529	0	4212529	C	T
3	chr3_4213324	0	4213324	G	A
3	chr3_4213545	0	4213545	T	C
3	chr3_4216192	0	4216192	A	G
3	chr3_4219297	0	4219297	A	G
3	chr3_4219483	0	4219483	T	C
3	chr3_4232030	0	4232030	T	C
3	chr3_4239025	0	4239025	A	T
3	chr3_4244362	0	4244362	T	C
3	chr3_4245755	0	4245755	T	C
3	chr3_4246916	0	4246916	A	G
3	chr3_4253729	0	4253729	A	T
3	chr3_4264475	0	4264475	T	C
3	chr3_4272313	0	4272313	G	A
3	chr3_4277283	0	4277283	G	A
3	chr3_4282791	0	4282791	T	C
3	chr3_4284411	0	4284411	G	A
3	chr3_4287681	0	4287681	C	T
3	chr3_4298918	0	4298918	A	G
3	chr3_4300253	0	4300253	G	T
3	chr3_4301356	0	4301356	A	G
3	chr3_4303118	0	4303118	G	A
3	chr3_4318108	0	4318108	T	G
3	chr3_4318971	0	4318971	A	T
3	chr3_4330897	0	4330897	G	A
3	chr3_4333447	0	4333447	G	T
3	chr3_4334217	0	4334217	A	G
3	chr3_4336293	0	4336293	A	G
3	chr3_4340154	0	4340154	A	G
3	chr3_4340369	0	4340369	T	C
3	chr3_4341417	0	4341417	A	G
3	chr3_4342743	0	4342743	T	A
3	chr3_4349304	0	4349304	C	T
3	chr3_4357177	0	4357177	G	A
3	chr3_4357287	0	4357287	A	G
3	chr3_4357670	0	4357670	A	G
3	chr3_4361302	0	4361302	A	G
3	chr3_4363940	0	4363940	A	C
3	chr3_4374781	0	4374781	T	C
3	chr3_4386419	0	4386419	A	G
3	chr3_4390074	0	4390074	C	A
3	chr3_4395085	0	4395085	A	G
3	chr3_4397415	0	4397415	C	T
3	chr3_4397772	0	4397772	A	G
3	chr3_4400971	0	4400971	T	C
3	chr3_4402884	0	4402884	T	C
3	chr3_4410368	0	4410368	C	A
3	chr3_4413936	0	4413936	G	A
3	chr3_4420795	0	4420795	A	G
3	chr3_4436284	0	4436284	G	A
3	chr3_4436658	0	4436658	C	T
3	chr3_4440166	0	4440166	A	G
3	chr3_4441311	0	4441311	G	A
3	chr3_4449598	0	4449598	C	A
3	chr3_4459059	0	4459059	C	T
3	chr3_4461972	0	4461972	A	G
3	chr3_4462616	0	4462616	G	A
3	chr3_4463148	0	4463148	C	T
3	chr3_4481806	0	4481806	G	A
3	chr3_4485991	0	4485991	A	C
3	chr3_4486354	0	4486354	G	T
3	chr3_4499020	0	4499020	C	T
3	chr3_4514564	0	4514564	A	C
3	chr3_4517374	0	4517374	T	C
3	chr3_4519101	0	4519101	T	C
3	chr3_4528809	0	4528809	C	A
3	chr3_4537003	0	4537003	T	C
3	chr3_4537766	0	4537766	A	G
3	chr3_4539751	0	4539751	C	G
3	chr3_4542834	0	4542834	C	G
3	chr3_4548895	0	4548895	C	T
3	chr3_4554836	0	4554836	T	C
3	chr3_4555026	0	4555026	A	G
3	chr3_4557987	0	4557987	G	A
3	chr3_4566390	0	4566390	A	C
3	chr3_4568029	0	4568029	C	T
3	chr3_4571291	0	4571291	A	G
3	chr3_4572572	0	4572572	A	G
3	chr3_4582171	0	4582171	A	G
3	chr3_4583631	0	4583631	C	T
3	chr3_4587878	0	4587878	T	C
3	chr3_4596703	0	4596703	G	A
3	chr3_4606093	0	4606093	G	C
3	chr3_4609258	0	4609258	T	C
3	chr3_4610385	0	4610385	G	T
3	chr3_4616829	0	4616829	G	A
3	chr3_4616837	0	4616837	G	A
3	chr3_4631914	0	4631914	T	C
3	chr3_4633784	0	4633784	T	A
3	chr3_4634812	0	4634812	T	C
3	chr3_4636988	0	4636988	C	G
3	chr3_4637582	0	4637582	T	C
3	chr3_4640022	0	4640022	T	G
3	chr3_4640270	0	4640270	C	T
3	chr3_4642895	0	4642895	T	C
3	chr3_4643929	0	4643929	A	G
3	chr3_4645439	0	4645439	T	G
3	chr3_4660441	0	4660441	A	G
3	chr3_4662990	0	4662990	T	C
3	chr3_4673634	0	4673634	T	C
3	chr3_4673758	0	4673758	G	A
3	chr3_4676269	0	4676269	T	C
3	chr3_4676655	0	4676655	G	C
3	chr3_4677236	0	4677236	C	T
3	chr3_4681455	0	4681455	T	C
3	chr3_4681608	0	4681608	T	C
3	chr3_4691886	0	4691886	G	T
3	chr3_4693318	0	4693318	T	C
3	chr3_4695660	0	4695660	C	T
3	chr3_4696045	0	4696045	A	G
3	chr3_4700598	0	4700598	A	G
3	chr3_4701486	0	4701486	T	C
3	chr3_4702134	0	4702134	T	C
3	chr3_4702952	0	4702952	G	C
3	chr3_4705127	0	4705127	A	G
3	chr3_4707630	0	4707630	G	A
3	chr3_4713521	0	4713521	A	G
3	chr3_4713979	0	4713979	T	C
3	chr3_4724085	0	4724085	C	T
3	chr3_4725682	0	4725682	T	C
3	chr3_4726176	0	4726176	C	A
3	chr3_4726599	0	4726599	G	C
3	chr3_4729585	0	4729585	G	C
3	chr3_4729931	0	4729931	G	A
3	chr3_4737962	0	4737962	G	A
3	chr3_4750600	0	4750600	A	G
3	chr3_4756525	0	4756525	T	C
3	chr3_4757457	0	4757457	C	A
3	chr3_4759254	0	4759254	T	C
3	chr3_4762434	0	4762434	A	G
3	chr3_4763504	0	4763504	C	G
3	chr3_4778062	0	4778062	T	C
3	chr3_4780818	0	4780818	A	G
3	chr3_4783229	0	4783229	T	C
3	chr3_4784562	0	4784562	T	C
3	chr3_4786445	0	4786445	G	A
3	chr3_4787041	0	4787041	C	A
3	chr3_4798019	0	4798019	T	C
3	chr3_4798337	0	4798337	C	G
3	chr3_4805406	0	4805406	T	C
3	chr3_4806848	0	4806848	T	C
3	chr3_4812017	0	4812017	T	G
3	chr3_4813057	0	4813057	G	A
3	chr3_4814903	0	4814903	G	C
3	chr3_4815236	0	4815236	T	C
3	chr3_4820235	0	4820235	C	T
3	chr3_4822909	0	4822909	A	G
3	chr3_4827210	0	4827210	A	G
3	chr3_4829881	0	4829881	C	T
3	chr3_4844857	0	4844857	A	G
3	chr3_4845183	0	4845183	G	A
3	chr3_4845496	0	4845496	C	T
3	chr3_4848817	0	4848817	T	C
3	chr3_4851258	0	4851258	T	C
3	chr3_4853632	0	4853632	C	T
3	chr3_4854716	0	4854716	C	G
3	chr3_4864449	0	4864449	C	T
3	chr3_4866819	0	4866819	G	A
3	chr3_4873050	0	4873050	T	C
3	chr3_4874918	0	4874918	G	C
3	chr3_4877191	0	4877191	T	C
3	chr3_4879658	0	4879658	C	G
3	chr3_4881547	0	4881547	T	C
3	chr3_4888402	0	4888402	G	C
3	chr3_4891727	0	4891727	G	T
3	chr3_4894739	0	4894739	T	C
3	chr3_4894765	0	4894765	G	A
3	chr3_4897233	0	4897233	A	G
3	chr3_4899529	0	4899529	C	T
3	chr3_4909103	0	4909103	C	T
3	chr3_4915271	0	4915271	T	C
3	chr3_4917559	0	4917559	G	A
3	chr3_4917764	0	4917764	G	T
3	chr3_4918176	0	4918176	G	A
3	chr3_4919326	0	4919326	G	C
3	chr3_4922231	0	4922231	T	G
3	chr3_4933373	0	4933373	G	A
3	chr3_4934527	0	4934527	T	C
3	chr3_4938080	0	4938080	A	G
3	chr3_4940397	0	4940397	T	C
3	chr3_4948545	0	4948545	A	G
3	chr3_4953413	0	4953413	A	G
3	chr3_4954962	0	4954962	G	A
3	chr3_4958636	0	4958636	T	C
3	chr3_4962509	0	4962509	G	A
3	chr3_4962723	0	4962723	A	C
3	chr3_4969712	0	4969712	G	A
3	chr3_4970122	0	4970122	C	T
3	chr3_4973120	0	4973120	C	T
3	chr3_4973432	0	4973432	C	T
3	chr3_4979618	0	4979618	A	G
3	chr3_4981029	0	4981029	T	C
3	chr3_4981541	0	4981541	T	A
3	chr3_4981858	0	4981858	G	A
3	chr3_4997460	0	4997460	C	T
3	chr3_4998149	0	4998149	C	T
3	chr3_5003255	0	5003255	A	G
3	chr3_5006858	0	5006858	A	T
3	chr3_5007127	0	5007127	C	T
3	chr3_5008365	0	5008365	C	A
3	chr3_5010716	0	5010716	G	A
3	chr3_5011046	0	5011046	T	C
3	chr3_5018592	0	5018592	T	C
3	chr3_5022486	0	5022486	C	T
3	chr3_5028003	0	5028003	A	G
3	chr3_5030556	0	5030556	G	A
3	chr3_5031035	0	5031035	A	T
3	chr3_5032056	0	5032056	G	A
3	chr3_5032063	0	5032063	A	G
3	chr3_5043361	0	5043361	G	A
3	chr3_5044227	0	5044227	G	T
3	chr3_5044801	0	5044801	G	A
3	chr3_5052464	0	5052464	A	G
3	chr3_5053802	0	5053802	T	C
3	chr3_5054008	0	5054008	G	A
3	chr3_5055369	0	5055369	C	T
3	chr3_5061582	0	5061582	A	G
3	chr3_5064069	0	5064069	T	C
3	chr3_5065307	0	5065307	T	C
3	chr3_5065656	0	5065656	T	G
3	chr3_5066129	0	5066129	A	G
3	chr3_5075474	0	5075474	G	C
3	chr3_5081245	0	5081245	A	C
3	chr3_5084022	0	5084022	A	G
3	chr3_5084210	0	5084210	T	G
3	chr3_5088684	0	5088684	A	G
3	chr3_5090121	0	5090121	A	G
3	chr3_5092657	0	5092657	C	T
3	chr3_5100654	0	5100654	A	G
3	chr3_5109125	0	5109125	A	G
3	chr3_5110545	0	5110545	T	C
3	chr3_5111401	0	5111401	C	T
3	chr3_5113036	0	5113036	A	G
3	chr3_5118369	0	5118369	G	A
3	chr3_5127994	0	5127994	A	G
3	chr3_5129237	0	5129237	A	G
3	chr3_5138966	0	5138966	A	T
3	chr3_5139560	0	5139560	C	T
3	chr3_5142962	0	5142962	T	A
3	chr3_5143072	0	5143072	G	C
3	chr3_5146172	0	5146172	G	A
3	chr3_5149932	0	5149932	C	T
3	chr3_5152162	0	5152162	T	A
3	chr3_5152482	0	5152482	C	G
3	chr3_5156530	0	5156530	C	T
3	chr3_5163113	0	5163113	T	C
3	chr3_5165311	0	5165311	T	G
3	chr3_5171837	0	5171837	C	A
3	chr3_5172503	0	5172503	C	T
3	chr3_5183517	0	5183517	A	G
3	chr3_5190064	0	5190064	G	C
3	chr3_5193385	0	5193385	C	T
3	chr3_5195226	0	5195226	A	G
3	chr3_5195238	0	5195238	G	A
3	chr3_5197184	0	5197184	T	G
3	chr3_5207598	0	5207598	C	T
3	chr3_5211940	0	5211940	G	T
3	chr3_5212968	0	5212968	C	G
3	chr3_5213279	0	5213279	G	C
3	chr3_5213874	0	5213874	A	T
3	chr3_5214182	0	5214182	T	C
3	chr3_5225716	0	5225716	C	G
3	chr3_5230050	0	5230050	T	C
3	chr3_5233908	0	5233908	T	C
3	chr3_5238000	0	5238000	T	C
3	chr3_5239842	0	5239842	T	G
3	chr3_5247230	0	5247230	T	C
3	chr3_5248912	0	5248912	T	A
3	chr3_5248966	0	5248966	C	T
3	chr3_5253952	0	5253952	C	T
3	chr3_5257771	0	5257771	A	G
3	chr3_5258851	0	5258851	T	A
3	chr3_5258854	0	5258854	T	G
3	chr3_5263059	0	5263059	A	C
3	chr3_5263212	0	5263212	T	C
3	chr3_5264108	0	5264108	C	G
3	chr3_5273219	0	5273219	G	A
3	chr3_5273581	0	5273581	T	C
3	chr3_5280271	0	5280271	C	T
3	chr3_5285570	0	5285570	T	C
3	chr3_5288587	0	5288587	T	C
3	chr3_5288795	0	5288795	A	G
3	chr3_5289563	0	5289563	T	C
3	chr3_5290155	0	5290155	C	G
3	chr3_5291277	0	5291277	C	T
3	chr3_5295912	0	5295912	C	T
3	chr3_5298307	0	5298307	A	T
3	chr3_5298741	0	5298741	A	G
3	chr3_5307315	0	5307315	A	T
3	chr3_5319757	0	5319757	C	T
3	chr3_5320750	0	5320750	G	A
3	chr3_5325384	0	5325384	A	G
3	chr3_5335764	0	5335764	A	G
3	chr3_5341188	0	5341188	C	A
3	chr3_5342547	0	5342547	A	G
3	chr3_5343618	0	5343618	T	C
3	chr3_5350444	0	5350444	T	C
3	chr3_5351296	0	5351296	G	A
3	chr3_5355328	0	5355328	G	A
3	chr3_5357685	0	5357685	A	G
3	chr3_5358443	0	5358443	C	T
3	chr3_5358966	0	5358966	G	T
3	chr3_5362461	0	5362461	G	C
3	chr3_5365573	0	5365573	G	A
3	chr3_5368810	0	5368810	G	A
3	chr3_5370189	0	5370189	T	C
3	chr3_5386828	0	5386828	T	C
3	chr3_5394163	0	5394163	A	G
3	chr3_5398587	0	5398587	G	T
3	chr3_5403455	0	5403455	T	G
3	chr3_5428735	0	5428735	A	G
3	chr3_5434782	0	5434782	A	G
3	chr3_5438897	0	5438897	A	G
3	chr3_5440467	0	5440467	C	T
3	chr3_5443303	0	5443303	A	G
3	chr3_5445087	0	5445087	A	G
3	chr3_5448228	0	5448228	T	C
3	chr3_5449026	0	5449026	A	G
3	chr3_5451476	0	5451476	G	A
3	chr3_5460278	0	5460278	A	G
3	chr3_5461040	0	5461040	T	C
3	chr3_5462723	0	5462723	A	G
3	chr3_5463124	0	5463124	G	A
3	chr3_5463868	0	5463868	T	G
3	chr3_5464154	0	5464154	G	A
3	chr3_5466968	0	5466968	G	T
3	chr3_5467650	0	5467650	C	T
3	chr3_5474454	0	5474454	T	C
3	chr3_5474496	0	5474496	C	G
3	chr3_5480368	0	5480368	A	G
3	chr3_5482991	0	5482991	A	G
3	chr3_5492739	0	5492739	G	A
3	chr3_5497454	0	5497454	T	A
3	chr3_5501402	0	5501402	G	A
3	chr3_5511376	0	5511376	A	G
3	chr3_5521006	0	5521006	T	C
3	chr3_5535381	0	5535381	T	C
3	chr3_5542746	0	5542746	G	A
3	chr3_5546258	0	5546258	A	G
3	chr3_5557807	0	5557807	G	C
3	chr3_5563428	0	5563428	A	G
3	chr3_5570814	0	5570814	G	C
3	chr3_5578022	0	5578022	A	G
3	chr3_5580455	0	5580455	A	G
3	chr3_5583651	0	5583651	G	C
3	chr3_5587750	0	5587750	C	T
3	chr3_5588313	0	5588313	G	T
3	chr3_5592232	0	5592232	C	T
3	chr3_5594175	0	5594175	C	A
3	chr3_5595384	0	5595384	T	C
3	chr3_5616032	0	5616032	G	A
3	chr3_5631116	0	5631116	T	C
3	chr3_5631242	0	5631242	G	A
3	chr3_5632553	0	5632553	G	A
3	chr3_5634548	0	5634548	C	T
3	chr3_5635469	0	5635469	G	A
3	chr3_5641951	0	5641951	T	C
3	chr3_5642664	0	5642664	A	G
3	chr3_5651473	0	5651473	G	C
3	chr3_5651552	0	5651552	A	C
3	chr3_5652735	0	5652735	G	A
3	chr3_5654217	0	5654217	T	C
3	chr3_5658033	0	5658033	T	C
3	chr3_5661515	0	5661515	T	C
3	chr3_5665919	0	5665919	T	C
3	chr3_5667143	0	5667143	T	C
3	chr3_5679144	0	5679144	T	C
3	chr3_5680799	0	5680799	G	A
3	chr3_5687254	0	5687254	C	T
3	chr3_5694098	0	5694098	T	G
3	chr3_5699214	0	5699214	T	C
3	chr3_5699368	0	5699368	G	T
3	chr3_5702327	0	5702327	G	T
3	chr3_5702416	0	5702416	G	A
3	chr3_5712102	0	5712102	A	T
3	chr3_5715642	0	5715642	C	G
3	chr3_5725391	0	5725391	G	C
3	chr3_5732812	0	5732812	G	A
3	chr3_5740469	0	5740469	T	C
3	chr3_5742298	0	5742298	A	G
3	chr3_5749821	0	5749821	T	C
3	chr3_5759204	0	5759204	G	A
3	chr3_5768937	0	5768937	A	G
3	chr3_5774667	0	5774667	C	T
3	chr3_5790983	0	5790983	G	A
3	chr3_5795500	0	5795500	C	T
3	chr3_5814127	0	5814127	C	A
3	chr3_5817562	0	5817562	T	C
3	chr3_5822587	0	5822587	A	G
3	chr3_5827220	0	5827220	G	A
3	chr3_5850490	0	5850490	T	C
3	chr3_5868499	0	5868499	G	A
3	chr3_5901581	0	5901581	T	C
3	chr3_5903571	0	5903571	G	A
3	chr3_5921454	0	5921454	C	T
3	chr3_5921521	0	5921521	A	G
3	chr3_5923603	0	5923603	T	A
3	chr3_5926181	0	5926181	A	G
3	chr3_5932594	0	5932594	T	G
3	chr3_5934438	0	5934438	G	T
3	chr3_5954009	0	5954009	G	A
3	chr3_5971494	0	5971494	A	G
3	chr3_5973199	0	5973199	C	T
3	chr3_5974117	0	5974117	G	A
3	chr3_5976348	0	5976348	G	A
3	chr3_5977005	0	5977005	A	G
3	chr3_5982306	0	5982306	T	G
3	chr3_5986280	0	5986280	T	G
3	chr3_5997597	0	5997597	T	C
3	chr3_5999216	0	5999216	G	A
3	chr3_6002193	0	6002193	T	C
3	chr3_6006824	0	6006824	C	T
3	chr3_6011749	0	6011749	C	T
3	chr3_6013190	0	6013190	C	T
3	chr3_6024663	0	6024663	G	T
3	chr3_6029105	0	6029105	T	C
3	chr3_6032735	0	6032735	G	C
3	chr3_6042825	0	6042825	A	G
3	chr3_6043126	0	6043126	A	G
3	chr3_6044860	0	6044860	G	A
3	chr3_6048897	0	6048897	T	C
3	chr3_6051292	0	6051292	T	C
3	chr3_6064371	0	6064371	T	C
3	chr3_6077712	0	6077712	C	T
3	chr3_6096627	0	6096627	C	G
3	chr3_6102979	0	6102979	T	C
3	chr3_6103682	0	6103682	G	T
3	chr3_6124017	0	6124017	G	T
3	chr3_6145296	0	6145296	G	A
3	chr3_6180645	0	6180645	A	G
3	chr3_6180911	0	6180911	G	T
3	chr3_6181281	0	6181281	G	A
3	chr3_6200871	0	6200871	A	G
3	chr3_6207744	0	6207744	A	G
3	chr3_6215777	0	6215777	G	A
3	chr3_6219363	0	6219363	G	C
3	chr3_6219677	0	6219677	G	T
3	chr3_6220724	0	6220724	C	A
3	chr3_6222005	0	6222005	C	A
3	chr3_6234663	0	6234663	C	T
3	chr3_6241534	0	6241534	A	C
3	chr3_6243284	0	6243284	G	A
3	chr3_6252512	0	6252512	T	G
3	chr3_6254989	0	6254989	G	A
3	chr3_6260889	0	6260889	A	G
3	chr3_6261913	0	6261913	A	G
3	chr3_6266026	0	6266026	T	C
3	chr3_6273218	0	6273218	G	A
3	chr3_6274371	0	6274371	G	T
3	chr3_6281076	0	6281076	A	G
3	chr3_6281899	0	6281899	C	A
3	chr3_6290010	0	6290010	A	G
3	chr3_6291626	0	6291626	A	G
3	chr3_6303870	0	6303870	C	A
3	chr3_6308519	0	6308519	C	T
3	chr3_6315581	0	6315581	G	A
3	chr3_6319617	0	6319617	T	G
3	chr3_6339278	0	6339278	C	G
3	chr3_6345370	0	6345370	G	T
3	chr3_6350296	0	6350296	A	C
3	chr3_6350398	0	6350398	G	A
3	chr3_6353539	0	6353539	G	A
3	chr3_6367636	0	6367636	A	G
3	chr3_6379211	0	6379211	G	A
3	chr3_6389884	0	6389884	T	C
3	chr3_6390749	0	6390749	T	G
3	chr3_6391013	0	6391013	A	G
3	chr3_6392576	0	6392576	A	G
3	chr3_6400993	0	6400993	A	G
3	chr3_6401927	0	6401927	A	G
3	chr3_6404494	0	6404494	G	C
3	chr3_6404978	0	6404978	T	C
3	chr3_6414798	0	6414798	A	G
3	chr3_6415301	0	6415301	T	C
3	chr3_6417512	0	6417512	A	C
3	chr3_6418073	0	6418073	A	G
3	chr3_6420943	0	6420943	G	C
3	chr3_6421551	0	6421551	A	G
3	chr3_6427904	0	6427904	G	C
3	chr3_6428987	0	6428987	C	T
3	chr3_6432559	0	6432559	G	A
3	chr3_6433447	0	6433447	G	A
3	chr3_6435107	0	6435107	A	G
3	chr3_6435197	0	6435197	C	T
3	chr3_6439264	0	6439264	C	G
3	chr3_6439363	0	6439363	T	G
3	chr3_6441606	0	6441606	G	A
3	chr3_6443677	0	6443677	C	T
3	chr3_6457081	0	6457081	A	T
3	chr3_6457206	0	6457206	G	C
3	chr3_6467622	0	6467622	G	A
3	chr3_6469122	0	6469122	G	C
3	chr3_6470139	0	6470139	G	A
3	chr3_6470952	0	6470952	C	A
3	chr3_6472461	0	6472461	T	G
3	chr3_6474858	0	6474858	C	A
3	chr3_6482689	0	6482689	T	C
3	chr3_6483963	0	6483963	C	T
3	chr3_6485515	0	6485515	C	G
3	chr3_6485886	0	6485886	T	G
3	chr3_6486941	0	6486941	A	G
3	chr3_6490559	0	6490559	T	A
3	chr3_6497793	0	6497793	G	A
3	chr3_6514098	0	6514098	C	T
3	chr3_6514411	0	6514411	A	G
3	chr3_6520708	0	6520708	T	C
3	chr3_6521460	0	6521460	C	T
3	chr3_6526450	0	6526450	G	T
3	chr3_6528488	0	6528488	A	G
3	chr3_6530889	0	6530889	T	C
3	chr3_6531499	0	6531499	T	C
3	chr3_6537825	0	6537825	T	C
3	chr3_6542611	0	6542611	T	C
3	chr3_6552979	0	6552979	A	G
3	chr3_6557249	0	6557249	T	A
3	chr3_6557710	0	6557710	C	T
3	chr3_6561714	0	6561714	C	T
3	chr3_6562362	0	6562362	C	T
3	chr3_6565584	0	6565584	A	G
3	chr3_6566155	0	6566155	C	T
3	chr3_6567944	0	6567944	C	T
3	chr3_6570841	0	6570841	A	G
3	chr3_6590645	0	6590645	C	T
3	chr3_6593304	0	6593304	T	C
3	chr3_6595165	0	6595165	T	C
3	chr3_6597175	0	6597175	C	T
3	chr3_6597897	0	6597897	C	T
3	chr3_6598118	0	6598118	T	C
3	chr3_6601881	0	6601881	G	A
3	chr3_6602919	0	6602919	C	T
3	chr3_6605989	0	6605989	A	G
3	chr3_6609081	0	6609081	G	A
3	chr3_6609145	0	6609145	C	G
3	chr3_6616765	0	6616765	T	G
3	chr3_6617097	0	6617097	A	G
3	chr3_6627145	0	6627145	T	C
3	chr3_6628408	0	6628408	C	T
3	chr3_6628965	0	6628965	A	G
3	chr3_6630565	0	6630565	T	C
3	chr3_6632371	0	6632371	T	C
3	chr3_6632788	0	6632788	G	A
3	chr3_6644000	0	6644000	A	C
3	chr3_6644981	0	6644981	A	T
3	chr3_6650126	0	6650126	T	C
3	chr3_6651762	0	6651762	G	A
3	chr3_6655097	0	6655097	C	G
3	chr3_6655588	0	6655588	T	C
3	chr3_6659019	0	6659019	G	A
3	chr3_6660206	0	6660206	A	G
3	chr3_6667490	0	6667490	T	C
3	chr3_6669913	0	6669913	A	G
3	chr3_6675669	0	6675669	T	A
3	chr3_6677957	0	6677957	C	T
3	chr3_6679721	0	6679721	T	C
3	chr3_6679722	0	6679722	A	G
3	chr3_6680131	0	6680131	T	C
3	chr3_6680251	0	6680251	C	G
3	chr3_6685213	0	6685213	T	C
3	chr3_6687212	0	6687212	C	T
3	chr3_6687270	0	6687270	C	A
3	chr3_6687462	0	6687462	T	C
3	chr3_6689630	0	6689630	C	T
3	chr3_6694398	0	6694398	T	C
3	chr3_6698109	0	6698109	G	A
3	chr3_6698482	0	6698482	G	C
3	chr3_6698766	0	6698766	C	G
3	chr3_6699702	0	6699702	C	T
3	chr3_6705858	0	6705858	T	C
3	chr3_6707170	0	6707170	T	C
3	chr3_6709985	0	6709985	A	G
3	chr3_6712005	0	6712005	T	C
3	chr3_6717463	0	6717463	A	G
3	chr3_6718771	0	6718771	A	T
3	chr3_6728330	0	6728330	T	A
3	chr3_6730824	0	6730824	G	A
3	chr3_6735059	0	6735059	A	C
3	chr3_6743972	0	6743972	T	C
3	chr3_6748572	0	6748572	T	C
3	chr3_6749244	0	6749244	A	G
3	chr3_6752215	0	6752215	T	C
3	chr3_6760019	0	6760019	G	T
3	chr3_6771760	0	6771760	T	C
3	chr3_6776484	0	6776484	G	A
3	chr3_6783253	0	6783253	T	C
3	chr3_6784674	0	6784674	C	A
3	chr3_6789913	0	6789913	G	A
3	chr3_6800928	0	6800928	T	C
3	chr3_6801341	0	6801341	T	C
3	chr3_6806215	0	6806215	T	C
3	chr3_6807267	0	6807267	C	A
3	chr3_6807505	0	6807505	A	T
3	chr3_6808094	0	6808094	G	A
3	chr3_6811755	0	6811755	A	G
3	chr3_6812139	0	6812139	T	C
3	chr3_6814245	0	6814245	C	T
3	chr3_6817176	0	6817176	A	G
3	chr3_6820852	0	6820852	T	C
3	chr3_6821329	0	6821329	T	C
3	chr3_6826674	0	6826674	T	C
3	chr3_6834745	0	6834745	T	C
3	chr3_6836838	0	6836838	T	C
3	chr3_6837036	0	6837036	G	T
3	chr3_6839103	0	6839103	G	C
3	chr3_6839177	0	6839177	C	T
3	chr3_6843015	0	6843015	A	G
3	chr3_6843185	0	6843185	C	T
3	chr3_6848824	0	6848824	G	A
3	chr3_6850807	0	6850807	T	G
3	chr3_6851109	0	6851109	G	T
3	chr3_6856486	0	6856486	G	C
3	chr3_6861494	0	6861494	G	T
3	chr3_6862912	0	6862912	C	A
3	chr3_6864175	0	6864175	G	A
3	chr3_6872976	0	6872976	T	C
3	chr3_6874930	0	6874930	G	T
3	chr3_6879997	0	6879997	A	C
3	chr3_6880459	0	6880459	C	G
3	chr3_6881245	0	6881245	T	C
3	chr3_6883774	0	6883774	A	G
3	chr3_6887440	0	6887440	T	C
3	chr3_6893205	0	6893205	T	C
3	chr3_6896281	0	6896281	G	A
3	chr3_6897866	0	6897866	A	G
3	chr3_6899090	0	6899090	G	C
3	chr3_6904396	0	6904396	T	G
3	chr3_6914012	0	6914012	A	G
3	chr3_6916234	0	6916234	A	G
3	chr3_6917722	0	6917722	C	T
3	chr3_6919959	0	6919959	A	G
3	chr3_6930730	0	6930730	T	C
3	chr3_6933070	0	6933070	C	T
3	chr3_6933335	0	6933335	C	T
3	chr3_6936569	0	6936569	C	T
3	chr3_6937336	0	6937336	A	G
3	chr3_6938758	0	6938758	C	T
3	chr3_6939969	0	6939969	T	C
3	chr3_6950706	0	6950706	A	G
3	chr3_6951449	0	6951449	C	G
3	chr3_6957673	0	6957673	T	C
3	chr3_6961067	0	6961067	G	C
3	chr3_6965571	0	6965571	A	G
3	chr3_6974476	0	6974476	A	T
3	chr3_6978363	0	6978363	C	G
3	chr3_6978519	0	6978519	A	G
3	chr3_6978790	0	6978790	A	G
3	chr3_6983278	0	6983278	T	C
3	chr3_6983289	0	6983289	T	C
3	chr3_6986961	0	6986961	A	G
3	chr3_6987469	0	6987469	A	G
3	chr3_6992086	0	6992086	T	C
3	chr3_6993185	0	6993185	A	G
3	chr3_7000627	0	7000627	T	G
3	chr3_7003330	0	7003330	C	T
3	chr3_7014780	0	7014780	T	C
3	chr3_7016586	0	7016586	G	A
3	chr3_7018315	0	7018315	A	G
3	chr3_7018331	0	7018331	A	G
3	chr3_7020114	0	7020114	G	A
3	chr3_7020524	0	7020524	T	C
3	chr3_7021559	0	7021559	T	C
3	chr3_7022717	0	7022717	T	C
3	chr3_7026585	0	7026585	G	T
3	chr3_7032729	0	7032729	T	C
3	chr3_7035476	0	7035476	A	G
3	chr3_7037690	0	7037690	T	A
3	chr3_7040864	0	7040864	T	C
3	chr3_7050007	0	7050007	T	C
3	chr3_7051389	0	7051389	G	A
3	chr3_7054659	0	7054659	G	C
3	chr3_7057506	0	7057506	A	G
3	chr3_7059174	0	7059174	G	A
3	chr3_7059241	0	7059241	A	G
3	chr3_7061258	0	7061258	T	C
3	chr3_7064158	0	7064158	A	G
3	chr3_7073352	0	7073352	T	G
3	chr3_7077033	0	7077033	A	G
3	chr3_7077426	0	7077426	C	G
3	chr3_7084489	0	7084489	G	A
3	chr3_7092509	0	7092509	T	C
3	chr3_7095301	0	7095301	T	A
3	chr3_7096068	0	7096068	G	A
3	chr3_7097861	0	7097861	C	T
3	chr3_7098310	0	7098310	G	A
3	chr3_7098311	0	7098311	T	C
3	chr3_7100525	0	7100525	G	A
3	chr3_7101581	0	7101581	T	C
3	chr3_7103960	0	7103960	A	C
3	chr3_7104992	0	7104992	T	C
3	chr3_7108589	0	7108589	T	C
3	chr3_7113946	0	7113946	T	A
3	chr3_7122575	0	7122575	C	T
3	chr3_7125529	0	7125529	T	C
3	chr3_7126780	0	7126780	A	G
3	chr3_7127017	0	7127017	C	A
3	chr3_7138622	0	7138622	C	G
3	chr3_7138996	0	7138996	C	A
3	chr3_7139824	0	7139824	G	A
3	chr3_7140154	0	7140154	T	C
3	chr3_7147297	0	7147297	A	G
3	chr3_7156701	0	7156701	G	A
3	chr3_7158488	0	7158488	A	G
3	chr3_7159659	0	7159659	T	C
3	chr3_7168270	0	7168270	A	G
3	chr3_7182145	0	7182145	A	C
3	chr3_7184264	0	7184264	G	A
3	chr3_7193620	0	7193620	G	A
3	chr3_7198415	0	7198415	T	C
3	chr3_7207390	0	7207390	C	G
3	chr3_7212066	0	7212066	C	G
3	chr3_7220381	0	7220381	T	G
3	chr3_7222530	0	7222530	A	C
3	chr3_7222686	0	7222686	C	T
3	chr3_7223005	0	7223005	A	G
3	chr3_7225299	0	7225299	C	T
3	chr3_7230040	0	7230040	G	T
3	chr3_7231378	0	7231378	G	T
3	chr3_7231875	0	7231875	A	G
3	chr3_7233536	0	7233536	G	T
3	chr3_7238731	0	7238731	C	T
3	chr3_7238948	0	7238948	T	C
3	chr3_7239027	0	7239027	G	A
3	chr3_7242104	0	7242104	A	C
3	chr3_7245169	0	7245169	C	G
3	chr3_7245728	0	7245728	A	G
3	chr3_7245925	0	7245925	A	C
3	chr3_7250753	0	7250753	C	T
3	chr3_7253383	0	7253383	C	T
3	chr3_7254243	0	7254243	T	G
3	chr3_7254501	0	7254501	G	C
3	chr3_7264976	0	7264976	G	A
3	chr3_7265415	0	7265415	G	A
3	chr3_7267919	0	7267919	T	C
3	chr3_7275546	0	7275546	T	C
3	chr3_7283083	0	7283083	A	G
3	chr3_7285607	0	7285607	A	G
3	chr3_7286064	0	7286064	T	C
3	chr3_7286586	0	7286586	T	C
3	chr3_7288306	0	7288306	A	G
3	chr3_7288426	0	7288426	T	C
3	chr3_7289129	0	7289129	C	T
3	chr3_7293557	0	7293557	T	C
3	chr3_7293612	0	7293612	G	C
3	chr3_7294101	0	7294101	C	A
3	chr3_7296264	0	7296264	T	C
3	chr3_7300898	0	7300898	A	G
3	chr3_7305263	0	7305263	T	C
3	chr3_7307882	0	7307882	C	G
3	chr3_7311386	0	7311386	T	C
3	chr3_7322265	0	7322265	G	C
3	chr3_7323506	0	7323506	T	C
3	chr3_7336900	0	7336900	C	T
3	chr3_7339672	0	7339672	T	C
3	chr3_7340252	0	7340252	T	A
3	chr3_7343170	0	7343170	G	C
3	chr3_7347294	0	7347294	A	G
3	chr3_7362363	0	7362363	G	C
3	chr3_7368059	0	7368059	T	C
3	chr3_7369106	0	7369106	A	C
3	chr3_7369311	0	7369311	G	A
3	chr3_7369396	0	7369396	C	G
3	chr3_7370322	0	7370322	G	A
3	chr3_7376004	0	7376004	C	T
3	chr3_7382004	0	7382004	C	A
3	chr3_7382796	0	7382796	T	C
3	chr3_7389278	0	7389278	T	C
3	chr3_7392005	0	7392005	A	G
3	chr3_7392963	0	7392963	A	G
3	chr3_7401537	0	7401537	T	A
3	chr3_7402026	0	7402026	A	G
3	chr3_7407638	0	7407638	T	C
3	chr3_7417310	0	7417310	G	A
3	chr3_7417363	0	7417363	C	A
3	chr3_7417436	0	7417436	A	G
3	chr3_7417793	0	7417793	T	C
3	chr3_7418544	0	7418544	A	C
3	chr3_7422242	0	7422242	A	G
3	chr3_7423983	0	7423983	T	C
3	chr3_7428140	0	7428140	T	C
3	chr3_7433518	0	7433518	C	T
3	chr3_7439180	0	7439180	G	A
3	chr3_7442782	0	7442782	G	A
3	chr3_7448258	0	7448258	A	G
3	chr3_7451303	0	7451303	T	A
3	chr3_7451993	0	7451993	A	G
3	chr3_7453396	0	7453396	C	A
3	chr3_7459788	0	7459788	C	G
3	chr3_7460941	0	7460941	G	A
3	chr3_7464390	0	7464390	T	G
3	chr3_7464597	0	7464597	A	G
3	chr3_7468874	0	7468874	T	G
3	chr3_7469537	0	7469537	T	C
3	chr3_7471457	0	7471457	A	G
3	chr3_7475049	0	7475049	G	A
3	chr3_7477442	0	7477442	A	G
3	chr3_7483961	0	7483961	T	C
3	chr3_7488108	0	7488108	G	A
3	chr3_7493172	0	7493172	C	A
3	chr3_7493231	0	7493231	A	G
3	chr3_7495685	0	7495685	T	C
3	chr3_7496089	0	7496089	T	C
3	chr3_7496960	0	7496960	A	G
3	chr3_7497322	0	7497322	A	G
3	chr3_7497349	0	7497349	A	G
3	chr3_7500415	0	7500415	A	G
3	chr3_7501368	0	7501368	C	T
3	chr3_7501786	0	7501786	G	C
3	chr3_7513482	0	7513482	T	G
3	chr3_7514916	0	7514916	C	T
3	chr3_7515112	0	7515112	C	T
3	chr3_7516886	0	7516886	C	A
3	chr3_7520833	0	7520833	C	T
3	chr3_7522575	0	7522575	G	T
3	chr3_7525847	0	7525847	G	T
3	chr3_7525870	0	7525870	C	A
3	chr3_7530773	0	7530773	T	C
3	chr3_7534299	0	7534299	A	G
3	chr3_7540750	0	7540750	A	G
3	chr3_7543963	0	7543963	C	T
3	chr3_7546202	0	7546202	T	C
3	chr3_7547625	0	7547625	A	G
3	chr3_7550713	0	7550713	G	C
3	chr3_7551002	0	7551002	C	T
3	chr3_7552542	0	7552542	T	G
3	chr3_7555068	0	7555068	A	G
3	chr3_7559312	0	7559312	G	A
3	chr3_7565377	0	7565377	A	C
3	chr3_7572662	0	7572662	A	G
3	chr3_7573128	0	7573128	G	A
3	chr3_7574454	0	7574454	G	A
3	chr3_7583757	0	7583757	A	G
3	chr3_7585087	0	7585087	C	G
3	chr3_7585795	0	7585795	A	G
3	chr3_7588857	0	7588857	C	A
3	chr3_7589174	0	7589174	T	C
3	chr3_7599294	0	7599294	G	A
3	chr3_7599551	0	7599551	T	A
3	chr3_7602172	0	7602172	G	T
3	chr3_7603383	0	7603383	T	C
3	chr3_7604948	0	7604948	G	A
3	chr3_7606102	0	7606102	A	C
3	chr3_7608779	0	7608779	C	G
3	chr3_7610471	0	7610471	T	C
3	chr3_7610697	0	7610697	A	G
3	chr3_7615177	0	7615177	C	A
3	chr3_7618724	0	7618724	T	C
3	chr3_7618948	0	7618948	C	T
3	chr3_7621439	0	7621439	A	G
3	chr3_7626722	0	7626722	G	A
3	chr3_7630295	0	7630295	A	G
3	chr3_7633625	0	7633625	G	A
3	chr3_7635856	0	7635856	T	G
3	chr3_7641508	0	7641508	G	A
3	chr3_7642252	0	7642252	A	G
3	chr3_7651157	0	7651157	A	G
3	chr3_7652613	0	7652613	G	T
3	chr3_7656455	0	7656455	T	C
3	chr3_7666853	0	7666853	A	G
3	chr3_7668929	0	7668929	A	G
3	chr3_7668934	0	7668934	A	G
3	chr3_7671549	0	7671549	A	G
3	chr3_7671806	0	7671806	G	T
3	chr3_7676285	0	7676285	T	C
3	chr3_7687069	0	7687069	A	G
3	chr3_7687075	0	7687075	G	A
3	chr3_7694979	0	7694979	A	G
3	chr3_7695451	0	7695451	A	C
3	chr3_7702678	0	7702678	G	A
3	chr3_7711428	0	7711428	C	T
3	chr3_7722323	0	7722323	A	G
3	chr3_7722649	0	7722649	T	C
3	chr3_7724926	0	7724926	C	T
3	chr3_7726223	0	7726223	G	A
3	chr3_7731180	0	7731180	C	T
3	chr3_7736178	0	7736178	T	C
3	chr3_7737205	0	7737205	A	G
3	chr3_7737637	0	7737637	T	C
3	chr3_7737639	0	7737639	A	G
3	chr3_7739094	0	7739094	G	A
3	chr3_7742378	0	7742378	C	T
3	chr3_7751171	0	7751171	T	C
3	chr3_7779480	0	7779480	T	C
3	chr3_7780792	0	7780792	C	G
3	chr3_7788323	0	7788323	A	C
3	chr3_7789940	0	7789940	G	A
3	chr3_7793181	0	7793181	T	C
3	chr3_7795651	0	7795651	A	T
3	chr3_7796535	0	7796535	A	G
3	chr3_7797621	0	7797621	T	C
3	chr3_7797669	0	7797669	G	A
3	chr3_7799438	0	7799438	C	G
3	chr3_7803957	0	7803957	G	C
3	chr3_7808315	0	7808315	T	A
3	chr3_7815475	0	7815475	T	C
3	chr3_7817254	0	7817254	T	C
3	chr3_7817408	0	7817408	A	C
3	chr3_7821979	0	7821979	T	C
3	chr3_7822636	0	7822636	T	C
3	chr3_7827143	0	7827143	C	A
3	chr3_7834726	0	7834726	T	C
3	chr3_7835646	0	7835646	A	G
3	chr3_7835957	0	7835957	A	G
3	chr3_7838746	0	7838746	C	A
3	chr3_7846452	0	7846452	T	C
3	chr3_7908133	0	7908133	C	A
3	chr3_8024955	0	8024955	A	G
3	chr3_8042599	0	8042599	C	T
3	chr3_8047352	0	8047352	T	C
3	chr3_8051354	0	8051354	T	C
3	chr3_8052248	0	8052248	A	G
3	chr3_8057516	0	8057516	T	C
3	chr3_8062152	0	8062152	T	C
3	chr3_8066649	0	8066649	T	C
3	chr3_8073009	0	8073009	A	C
3	chr3_8074374	0	8074374	C	A
3	chr3_8086753	0	8086753	C	T
3	chr3_8092881	0	8092881	A	C
3	chr3_8094123	0	8094123	A	C
3	chr3_8097903	0	8097903	C	T
3	chr3_8103304	0	8103304	A	G
3	chr3_8114046	0	8114046	A	G
3	chr3_8114807	0	8114807	T	C
3	chr3_8118745	0	8118745	A	G
3	chr3_8122164	0	8122164	T	A
3	chr3_8123252	0	8123252	A	G
3	chr3_8124050	0	8124050	C	T
3	chr3_8126053	0	8126053	G	C
3	chr3_8134113	0	8134113	G	A
3	chr3_8141139	0	8141139	C	G
3	chr3_8142633	0	8142633	T	A
3	chr3_8145086	0	8145086	T	A
3	chr3_8147253	0	8147253	A	G
3	chr3_8147577	0	8147577	A	C
3	chr3_8150473	0	8150473	C	G
3	chr3_8150622	0	8150622	C	T
3	chr3_8151220	0	8151220	G	A
3	chr3_8158685	0	8158685	C	T
3	chr3_8163352	0	8163352	C	G
3	chr3_8168458	0	8168458	T	C
3	chr3_8263516	0	8263516	T	C
3	chr3_8294706	0	8294706	G	T
3	chr3_8300752	0	8300752	A	G
3	chr3_8301742	0	8301742	A	G
3	chr3_8304271	0	8304271	C	T
3	chr3_8314839	0	8314839	A	G
3	chr3_8315273	0	8315273	G	C
3	chr3_8316412	0	8316412	T	C
3	chr3_8326031	0	8326031	G	A
3	chr3_8352423	0	8352423	A	C
3	chr3_8365734	0	8365734	T	C
3	chr3_8366384	0	8366384	T	A
3	chr3_8368901	0	8368901	A	G
3	chr3_8371547	0	8371547	T	C
3	chr3_8376207	0	8376207	T	A
3	chr3_8376678	0	8376678	T	G
3	chr3_8379211	0	8379211	A	G
3	chr3_8389060	0	8389060	A	T
3	chr3_8394163	0	8394163	G	A
3	chr3_8409441	0	8409441	C	G
3	chr3_8413509	0	8413509	G	A
3	chr3_8415388	0	8415388	T	C
3	chr3_8415852	0	8415852	T	C
3	chr3_8425179	0	8425179	C	G
3	chr3_8425265	0	8425265	A	T
3	chr3_8430779	0	8430779	C	T
3	chr3_8432086	0	8432086	C	T
3	chr3_8434259	0	8434259	C	A
3	chr3_8437584	0	8437584	A	T
3	chr3_8441530	0	8441530	G	A
3	chr3_8447168	0	8447168	T	G
3	chr3_8450284	0	8450284	C	T
3	chr3_8456466	0	8456466	C	T
3	chr3_8458630	0	8458630	C	A
3	chr3_8470142	0	8470142	C	T
3	chr3_8472399	0	8472399	G	C
3	chr3_8475634	0	8475634	G	A
3	chr3_8476582	0	8476582	T	C
3	chr3_8477523	0	8477523	G	C
3	chr3_8485277	0	8485277	C	T
3	chr3_8485758	0	8485758	T	C
3	chr3_8486097	0	8486097	A	G
3	chr3_8491218	0	8491218	A	G
3	chr3_8491767	0	8491767	G	A
3	chr3_8493478	0	8493478	A	C
3	chr3_8497576	0	8497576	A	G
3	chr3_8508084	0	8508084	A	G
3	chr3_8508384	0	8508384	G	C
3	chr3_8521564	0	8521564	G	A
3	chr3_8521885	0	8521885	G	T
3	chr3_8535561	0	8535561	T	C
3	chr3_8540603	0	8540603	C	A
3	chr3_8550991	0	8550991	A	G
3	chr3_8559390	0	8559390	C	A
3	chr3_8561237	0	8561237	C	T
3	chr3_8562638	0	8562638	C	A
3	chr3_8574698	0	8574698	A	G
3	chr3_8580767	0	8580767	A	C
3	chr3_8586696	0	8586696	G	A
3	chr3_8597698	0	8597698	C	G
3	chr3_8604904	0	8604904	A	T
3	chr3_8609230	0	8609230	T	C
3	chr3_8609566	0	8609566	C	T
3	chr3_8625660	0	8625660	A	G
3	chr3_8627659	0	8627659	A	G
3	chr3_8629757	0	8629757	T	C
3	chr3_8634059	0	8634059	G	T
3	chr3_8645196	0	8645196	T	C
3	chr3_8647960	0	8647960	A	G
3	chr3_8655220	0	8655220	A	G
3	chr3_8660843	0	8660843	T	A
3	chr3_8662958	0	8662958	T	C
3	chr3_8666251	0	8666251	C	T
3	chr3_8666668	0	8666668	T	C
3	chr3_8668783	0	8668783	G	A
3	chr3_8681504	0	8681504	A	C
3	chr3_8682585	0	8682585	T	G
3	chr3_8687093	0	8687093	T	C
3	chr3_8689098	0	8689098	G	A
3	chr3_8703697	0	8703697	C	A
3	chr3_8704912	0	8704912	G	C
3	chr3_8706397	0	8706397	A	G
3	chr3_8713189	0	8713189	A	G
3	chr3_8715760	0	8715760	A	G
3	chr3_8725725	0	8725725	T	C
3	chr3_8726948	0	8726948	A	G
3	chr3_8729523	0	8729523	C	G
3	chr3_8732818	0	8732818	A	G
3	chr3_8734377	0	8734377	G	A
3	chr3_8736137	0	8736137	T	C
3	chr3_8738298	0	8738298	T	C
3	chr3_8738694	0	8738694	T	C
3	chr3_8745608	0	8745608	T	C
3	chr3_8746234	0	8746234	A	C
3	chr3_8747190	0	8747190	C	T
3	chr3_8750194	0	8750194	T	C
3	chr3_8752543	0	8752543	A	G
3	chr3_8758882	0	8758882	A	G
3	chr3_8762276	0	8762276	G	A
3	chr3_8766419	0	8766419	C	G
3	chr3_8767242	0	8767242	A	C
3	chr3_8771086	0	8771086	T	C
3	chr3_8784331	0	8784331	A	G
3	chr3_8785463	0	8785463	T	C
3	chr3_8786676	0	8786676	C	T
3	chr3_8788859	0	8788859	T	C
3	chr3_8790955	0	8790955	T	C
3	chr3_8793546	0	8793546	G	A
3	chr3_8808140	0	8808140	G	C
3	chr3_8811573	0	8811573	A	G
3	chr3_8817254	0	8817254	C	A
3	chr3_8821611	0	8821611	A	G
3	chr3_8822662	0	8822662	G	A
3	chr3_8829429	0	8829429	A	T
3	chr3_8845450	0	8845450	G	A
3	chr3_8849821	0	8849821	T	C
3	chr3_8850012	0	8850012	T	C
3	chr3_8850564	0	8850564	A	C
3	chr3_8851767	0	8851767	A	G
3	chr3_8858731	0	8858731	A	C
3	chr3_8860910	0	8860910	C	T
3	chr3_8870967	0	8870967	T	C
3	chr3_8872658	0	8872658	A	G
3	chr3_8874564	0	8874564	C	T
3	chr3_8876678	0	8876678	G	A
3	chr3_8892264	0	8892264	C	G
3	chr3_8900739	0	8900739	G	A
3	chr3_8903147	0	8903147	C	G
3	chr3_8909861	0	8909861	T	C
3	chr3_8910937	0	8910937	T	C
3	chr3_8916131	0	8916131	G	A
3	chr3_8920597	0	8920597	A	G
3	chr3_8929345	0	8929345	C	T
3	chr3_8929450	0	8929450	A	G
3	chr3_8941276	0	8941276	C	G
3	chr3_8942631	0	8942631	A	C
3	chr3_8943670	0	8943670	G	A
3	chr3_8951997	0	8951997	G	C
3	chr3_8952415	0	8952415	G	A
3	chr3_8954013	0	8954013	G	A
3	chr3_8958061	0	8958061	T	C
3	chr3_8961700	0	8961700	T	A
3	chr3_8961736	0	8961736	A	G
3	chr3_8966302	0	8966302	A	G
3	chr3_8968579	0	8968579	A	T
3	chr3_8969994	0	8969994	C	A
3	chr3_8973483	0	8973483	G	A
3	chr3_8976945	0	8976945	A	G
3	chr3_8977493	0	8977493	A	G
3	chr3_8985357	0	8985357	A	G
3	chr3_8987950	0	8987950	A	G
3	chr3_9000430	0	9000430	G	T
3	chr3_9015488	0	9015488	G	C
3	chr3_9044604	0	9044604	A	G
3	chr3_9047480	0	9047480	T	C
3	chr3_9048048	0	9048048	C	T
3	chr3_9049216	0	9049216	C	G
3	chr3_9053238	0	9053238	A	G
3	chr3_9063362	0	9063362	A	C
3	chr3_9064169	0	9064169	A	G
3	chr3_9064700	0	9064700	T	C
3	chr3_9068210	0	9068210	T	C
3	chr3_9068758	0	9068758	G	T
3	chr3_9078179	0	9078179	G	C
3	chr3_9085352	0	9085352	C	T
3	chr3_9089277	0	9089277	T	G
3	chr3_9091534	0	9091534	T	C
3	chr3_9099477	0	9099477	A	G
3	chr3_9100783	0	9100783	A	G
3	chr3_9103055	0	9103055	T	C
3	chr3_9105434	0	9105434	T	G
3	chr3_9105620	0	9105620	G	T
3	chr3_9106173	0	9106173	G	T
3	chr3_9126074	0	9126074	A	T
3	chr3_9127566	0	9127566	C	A
3	chr3_9134233	0	9134233	G	A
3	chr3_9136740	0	9136740	A	G
3	chr3_9144756	0	9144756	G	C
3	chr3_9147145	0	9147145	A	G
3	chr3_9148289	0	9148289	G	A
3	chr3_9150465	0	9150465	T	A
3	chr3_9155100	0	9155100	G	C
3	chr3_9160224	0	9160224	G	A
3	chr3_9161007	0	9161007	G	A
3	chr3_9162331	0	9162331	A	G
3	chr3_9166907	0	9166907	G	A
3	chr3_9168559	0	9168559	A	G
3	chr3_9168596	0	9168596	T	A
3	chr3_9170587	0	9170587	T	G
3	chr3_9171812	0	9171812	A	G
3	chr3_9180713	0	9180713	A	G
3	chr3_9186417	0	9186417	A	G
3	chr3_9188029	0	9188029	T	C
3	chr3_9188730	0	9188730	T	C
3	chr3_9190571	0	9190571	T	C
3	chr3_9192198	0	9192198	T	C
3	chr3_9193565	0	9193565	C	G
3	chr3_9197448	0	9197448	C	A
3	chr3_9204960	0	9204960	G	A
3	chr3_9205308	0	9205308	A	G
3	chr3_9213595	0	9213595	A	G
3	chr3_9216766	0	9216766	A	G
3	chr3_9222411	0	9222411	A	G
3	chr3_9230015	0	9230015	A	G
3	chr3_9232792	0	9232792	G	C
3	chr3_9245751	0	9245751	G	A
3	chr3_9246958	0	9246958	G	C
3	chr3_9258489	0	9258489	T	C
3	chr3_9264624	0	9264624	G	A
3	chr3_9271242	0	9271242	T	C
3	chr3_9273260	0	9273260	G	A
3	chr3_9277800	0	9277800	G	C
3	chr3_9279785	0	9279785	T	C
3	chr3_9285363	0	9285363	C	T
3	chr3_9287626	0	9287626	A	T
3	chr3_9289067	0	9289067	A	G
3	chr3_9292160	0	9292160	T	A
3	chr3_9292675	0	9292675	G	A
3	chr3_9292803	0	9292803	A	G
3	chr3_9295905	0	9295905	G	C
3	chr3_9311244	0	9311244	T	A
3	chr3_9312468	0	9312468	C	T
3	chr3_9327838	0	9327838	A	C
3	chr3_9333408	0	9333408	T	C
3	chr3_9337698	0	9337698	A	G
3	chr3_9355139	0	9355139	C	T
3	chr3_9356706	0	9356706	A	G
3	chr3_9356845	0	9356845	A	G
3	chr3_9357942	0	9357942	T	C
3	chr3_9360418	0	9360418	T	C
3	chr3_9363692	0	9363692	C	T
3	chr3_9365029	0	9365029	C	T
3	chr3_9365707	0	9365707	A	T
3	chr3_9365990	0	9365990	T	C
3	chr3_9366522	0	9366522	A	G
3	chr3_9373187	0	9373187	A	G
3	chr3_9373913	0	9373913	A	G
3	chr3_9376545	0	9376545	T	C
3	chr3_9378336	0	9378336	C	A
3	chr3_9379705	0	9379705	A	G
3	chr3_9381352	0	9381352	G	C
3	chr3_9382526	0	9382526	G	T
3	chr3_9386171	0	9386171	A	C
3	chr3_9386245	0	9386245	T	G
3	chr3_9390364	0	9390364	T	C
3	chr3_9392150	0	9392150	T	C
3	chr3_9403936	0	9403936	A	G
3	chr3_9407136	0	9407136	A	G
3	chr3_9415171	0	9415171	T	C
3	chr3_9415249	0	9415249	G	A
3	chr3_9422998	0	9422998	T	C
3	chr3_9432538	0	9432538	G	A
3	chr3_9434636	0	9434636	A	G
3	chr3_9435805	0	9435805	G	A
3	chr3_9439546	0	9439546	T	C
3	chr3_9441298	0	9441298	G	A
3	chr3_9444267	0	9444267	T	C
3	chr3_9445513	0	9445513	C	T
3	chr3_9449676	0	9449676	T	C
3	chr3_9450247	0	9450247	A	G
3	chr3_9451506	0	9451506	C	T
3	chr3_9452978	0	9452978	T	C
3	chr3_9453540	0	9453540	G	A
3	chr3_9464113	0	9464113	C	T
3	chr3_9466339	0	9466339	A	C
3	chr3_9469339	0	9469339	C	T
3	chr3_9476900	0	9476900	T	C
3	chr3_9483319	0	9483319	A	G
3	chr3_9495170	0	9495170	C	A
3	chr3_9497135	0	9497135	T	C
3	chr3_9504187	0	9504187	G	A
3	chr3_9509394	0	9509394	A	C
3	chr3_9512039	0	9512039	A	T
3	chr3_9523928	0	9523928	G	A
3	chr3_9524988	0	9524988	A	G
3	chr3_9531617	0	9531617	G	T
3	chr3_9533539	0	9533539	T	C
3	chr3_9534455	0	9534455	G	C
3	chr3_9534862	0	9534862	G	A
3	chr3_9534899	0	9534899	C	A
3	chr3_9543660	0	9543660	A	G
3	chr3_9546830	0	9546830	T	C
3	chr3_9556213	0	9556213	T	G
3	chr3_9559575	0	9559575	C	G
3	chr3_9561335	0	9561335	A	G
3	chr3_9564082	0	9564082	T	C
3	chr3_9568203	0	9568203	G	A
3	chr3_9573141	0	9573141	A	G
3	chr3_9576818	0	9576818	T	C
3	chr3_9590820	0	9590820	C	T
3	chr3_9591324	0	9591324	T	C
3	chr3_9599548	0	9599548	G	C
3	chr3_9599879	0	9599879	T	C
3	chr3_9607104	0	9607104	C	T
3	chr3_9611032	0	9611032	A	G
3	chr3_9611211	0	9611211	A	G
3	chr3_9613030	0	9613030	A	G
3	chr3_9614143	0	9614143	T	C
3	chr3_9627689	0	9627689	T	C
3	chr3_9628083	0	9628083	T	C
3	chr3_9637543	0	9637543	C	T
3	chr3_9639042	0	9639042	G	A
3	chr3_9639401	0	9639401	G	C
3	chr3_9672076	0	9672076	A	C
3	chr3_9673194	0	9673194	A	G
3	chr3_9673406	0	9673406	A	G
3	chr3_9676895	0	9676895	G	C
3	chr3_9681521	0	9681521	C	T
3	chr3_9685125	0	9685125	C	G
3	chr3_9686951	0	9686951	A	G
3	chr3_9687536	0	9687536	A	G
3	chr3_9688444	0	9688444	C	T
3	chr3_9689034	0	9689034	A	G
3	chr3_9696118	0	9696118	C	T
3	chr3_9696737	0	9696737	G	A
3	chr3_9697616	0	9697616	T	C
3	chr3_9698449	0	9698449	A	G
3	chr3_9706712	0	9706712	A	G
3	chr3_9720231	0	9720231	C	A
3	chr3_9721554	0	9721554	T	C
3	chr3_9722829	0	9722829	G	C
3	chr3_9722850	0	9722850	A	G
3	chr3_9724713	0	9724713	T	C
3	chr3_9724847	0	9724847	A	G
3	chr3_9726229	0	9726229	G	T
3	chr3_9736486	0	9736486	A	G
3	chr3_9753512	0	9753512	C	T
3	chr3_9753681	0	9753681	G	T
3	chr3_9754130	0	9754130	C	G
3	chr3_9756068	0	9756068	T	G
3	chr3_9769926	0	9769926	T	C
3	chr3_9770476	0	9770476	A	G
3	chr3_9775345	0	9775345	A	G
3	chr3_9776177	0	9776177	T	C
3	chr3_9781650	0	9781650	C	A
3	chr3_9785416	0	9785416	A	G
3	chr3_9787386	0	9787386	C	T
3	chr3_9787536	0	9787536	A	G
3	chr3_9788683	0	9788683	G	A
3	chr3_9793414	0	9793414	C	T
3	chr3_9797780	0	9797780	C	T
3	chr3_9806842	0	9806842	T	C
3	chr3_9808702	0	9808702	G	C
3	chr3_9811025	0	9811025	A	G
3	chr3_9814922	0	9814922	A	G
3	chr3_9815019	0	9815019	T	C
3	chr3_9815177	0	9815177	C	A
3	chr3_9815220	0	9815220	A	G
3	chr3_9816600	0	9816600	A	G
3	chr3_9817066	0	9817066	C	G
3	chr3_9818437	0	9818437	C	T
3	chr3_9818577	0	9818577	C	T
3	chr3_9819852	0	9819852	C	A
3	chr3_9827605	0	9827605	T	C
3	chr3_9840110	0	9840110	A	G
3	chr3_9840960	0	9840960	T	C
3	chr3_9842295	0	9842295	T	C
3	chr3_9854698	0	9854698	G	T
3	chr3_9855675	0	9855675	T	G
3	chr3_9858618	0	9858618	T	C
3	chr3_9859958	0	9859958	C	T
3	chr3_9860605	0	9860605	A	G
3	chr3_9872268	0	9872268	A	G
3	chr3_9873073	0	9873073	A	G
3	chr3_9876194	0	9876194	G	A
3	chr3_9877733	0	9877733	C	T
3	chr3_9883232	0	9883232	A	G
3	chr3_9885306	0	9885306	C	A
3	chr3_9887008	0	9887008	A	G
3	chr3_9891751	0	9891751	A	G
3	chr3_9892258	0	9892258	C	A
3	chr3_9892822	0	9892822	T	C
3	chr3_9895087	0	9895087	A	G
3	chr3_9896384	0	9896384	G	A
3	chr3_9898598	0	9898598	T	A
3	chr3_9900675	0	9900675	G	A
3	chr3_9900683	0	9900683	A	G
3	chr3_9901007	0	9901007	T	C
3	chr3_9904790	0	9904790	A	G
3	chr3_9905374	0	9905374	G	A
3	chr3_9907804	0	9907804	G	C
3	chr3_9909957	0	9909957	G	A
3	chr3_9916520	0	9916520	G	A
3	chr3_9922512	0	9922512	C	A
3	chr3_9922801	0	9922801	T	C
3	chr3_9922914	0	9922914	T	C
3	chr3_9925125	0	9925125	A	G
3	chr3_9929362	0	9929362	T	C
3	chr3_9935983	0	9935983	C	T
3	chr3_9940952	0	9940952	G	A
3	chr3_9947243	0	9947243	T	C
3	chr3_9952774	0	9952774	C	G
3	chr3_9954122	0	9954122	G	A
3	chr3_9956690	0	9956690	A	G
3	chr3_9959322	0	9959322	A	G
3	chr3_9960701	0	9960701	A	G
3	chr3_9963412	0	9963412	C	T
3	chr3_9964484	0	9964484	T	C
3	chr3_9969435	0	9969435	T	C
3	chr3_9970010	0	9970010	T	C
3	chr3_9979761	0	9979761	A	G
3	chr3_9986844	0	9986844	A	G
3	chr3_9991457	0	9991457	G	C
3	chr3_9993654	0	9993654	A	G
3	chr3_9994911	0	9994911	C	T
3	chr3_9996333	0	9996333	A	G
3	chr3_9998334	0	9998334	A	G
3	chr3_10004470	0	10004470	A	G
3	chr3_10004655	0	10004655	A	G
3	chr3_10011628	0	10011628	T	G
3	chr3_10014933	0	10014933	C	T
3	chr3_10018279	0	10018279	C	T
3	chr3_10030199	0	10030199	T	G
3	chr3_10031923	0	10031923	C	G
3	chr3_10033274	0	10033274	T	C
3	chr3_10040288	0	10040288	T	G
3	chr3_10040540	0	10040540	G	C
3	chr3_10040730	0	10040730	T	C
3	chr3_10043668	0	10043668	T	C
3	chr3_10050210	0	10050210	C	G
3	chr3_10064588	0	10064588	C	T
3	chr3_10066751	0	10066751	G	A
3	chr3_10067289	0	10067289	T	C
3	chr3_10067934	0	10067934	C	G
3	chr3_10079750	0	10079750	T	C
3	chr3_10081517	0	10081517	T	C
3	chr3_10081523	0	10081523	T	C
3	chr3_10081678	0	10081678	A	C
3	chr3_10085585	0	10085585	A	G
3	chr3_10087460	0	10087460	C	T
3	chr3_10098138	0	10098138	A	G
3	chr3_10105584	0	10105584	A	G
3	chr3_10105817	0	10105817	A	G
3	chr3_10109966	0	10109966	G	A
3	chr3_10114214	0	10114214	A	G
3	chr3_10116552	0	10116552	T	G
3	chr3_10121923	0	10121923	G	C
3	chr3_10125469	0	10125469	T	C
3	chr3_10131953	0	10131953	G	A
3	chr3_10136988	0	10136988	T	C
3	chr3_10139754	0	10139754	C	T
3	chr3_10141260	0	10141260	T	C
3	chr3_10146322	0	10146322	T	C
3	chr3_10150267	0	10150267	G	C
3	chr3_10150728	0	10150728	T	C
3	chr3_10150978	0	10150978	G	T
3	chr3_10151961	0	10151961	T	C
3	chr3_10152601	0	10152601	A	T
3	chr3_10154974	0	10154974	G	C
3	chr3_10155451	0	10155451	A	G
3	chr3_10170414	0	10170414	T	A
3	chr3_10179215	0	10179215	T	C
3	chr3_10180656	0	10180656	A	C
3	chr3_10185152	0	10185152	T	G
3	chr3_10190024	0	10190024	A	T
3	chr3_10191852	0	10191852	T	C
3	chr3_10193373	0	10193373	T	C
3	chr3_10193857	0	10193857	A	G
3	chr3_10196620	0	10196620	A	G
3	chr3_10197941	0	10197941	A	G
3	chr3_10198378	0	10198378	A	G
3	chr3_10199515	0	10199515	G	T
3	chr3_10204789	0	10204789	C	T
3	chr3_10219731	0	10219731	C	G
3	chr3_10220768	0	10220768	G	A
3	chr3_10233263	0	10233263	C	G
3	chr3_10236681	0	10236681	C	T
3	chr3_10240405	0	10240405	T	C
3	chr3_10244491	0	10244491	G	A
3	chr3_10259498	0	10259498	T	C
3	chr3_10261149	0	10261149	T	C
3	chr3_10265489	0	10265489	C	T
3	chr3_10268348	0	10268348	G	A
3	chr3_10281883	0	10281883	C	T
3	chr3_10292032	0	10292032	A	G
3	chr3_10294828	0	10294828	A	G
3	chr3_10302930	0	10302930	A	C
3	chr3_10304127	0	10304127	T	C
3	chr3_10305190	0	10305190	A	G
3	chr3_10308280	0	10308280	A	G
3	chr3_10310349	0	10310349	T	C
3	chr3_10311429	0	10311429	T	G
3	chr3_10314561	0	10314561	A	G
3	chr3_10315459	0	10315459	A	C
3	chr3_10316035	0	10316035	G	A
3	chr3_10323176	0	10323176	T	C
3	chr3_10331014	0	10331014	G	C
3	chr3_10333792	0	10333792	C	A
3	chr3_10338745	0	10338745	C	A
3	chr3_10339124	0	10339124	A	G
3	chr3_10343468	0	10343468	A	G
3	chr3_10346355	0	10346355	A	G
3	chr3_10352742	0	10352742	A	T
3	chr3_10354153	0	10354153	T	C
3	chr3_10367657	0	10367657	A	G
3	chr3_10374386	0	10374386	C	T
3	chr3_10384519	0	10384519	A	C
3	chr3_10388276	0	10388276	G	A
3	chr3_10394140	0	10394140	T	C
3	chr3_10401697	0	10401697	G	A
3	chr3_10408612	0	10408612	G	C
3	chr3_10409295	0	10409295	C	G
3	chr3_10410281	0	10410281	C	G
3	chr3_10410531	0	10410531	G	A
3	chr3_10415723	0	10415723	A	C
3	chr3_10416287	0	10416287	T	C
3	chr3_10416492	0	10416492	T	C
3	chr3_10428871	0	10428871	T	C
3	chr3_10437628	0	10437628	T	C
3	chr3_10438514	0	10438514	T	G
3	chr3_10440699	0	10440699	C	T
3	chr3_10441363	0	10441363	C	A
3	chr3_10443567	0	10443567	A	G
3	chr3_10444793	0	10444793	G	A
3	chr3_10449678	0	10449678	T	C
3	chr3_10451478	0	10451478	C	G
3	chr3_10454141	0	10454141	G	T
3	chr3_10454697	0	10454697	G	A
3	chr3_10456270	0	10456270	G	A
3	chr3_10457993	0	10457993	A	G
3	chr3_10468236	0	10468236	A	G
3	chr3_10468725	0	10468725	C	G
3	chr3_10474338	0	10474338	G	C
3	chr3_10476510	0	10476510	A	G
3	chr3_10476806	0	10476806	A	G
3	chr3_10484954	0	10484954	A	G
3	chr3_10488068	0	10488068	C	G
3	chr3_10494759	0	10494759	G	A
3	chr3_10495596	0	10495596	C	G
3	chr3_10495906	0	10495906	C	G
3	chr3_10499126	0	10499126	A	G
3	chr3_10502482	0	10502482	T	C
3	chr3_10502978	0	10502978	C	T
3	chr3_10513585	0	10513585	C	T
3	chr3_10517144	0	10517144	A	G
3	chr3_10521837	0	10521837	C	T
3	chr3_10527407	0	10527407	A	G
3	chr3_10534590	0	10534590	T	A
3	chr3_10540141	0	10540141	G	A
3	chr3_10544197	0	10544197	T	C
3	chr3_10545580	0	10545580	T	C
3	chr3_10561648	0	10561648	C	G
3	chr3_10563079	0	10563079	G	T
3	chr3_10564976	0	10564976	A	G
3	chr3_10567851	0	10567851	T	C
3	chr3_10569453	0	10569453	A	G
3	chr3_10590373	0	10590373	G	T
3	chr3_10597500	0	10597500	T	C
3	chr3_10606370	0	10606370	A	G
3	chr3_10606495	0	10606495	A	C
3	chr3_10611339	0	10611339	T	C
3	chr3_10613196	0	10613196	C	G
3	chr3_10619664	0	10619664	C	A
3	chr3_10624894	0	10624894	T	C
3	chr3_10629368	0	10629368	G	A
3	chr3_10634502	0	10634502	G	C
3	chr3_10635225	0	10635225	T	C
3	chr3_10638738	0	10638738	A	G
3	chr3_10640546	0	10640546	A	G
3	chr3_10640985	0	10640985	T	C
3	chr3_10645575	0	10645575	C	G
3	chr3_10647997	0	10647997	A	T
3	chr3_10656182	0	10656182	G	A
3	chr3_10659865	0	10659865	A	C
3	chr3_10667470	0	10667470	T	G
3	chr3_10673365	0	10673365	C	G
3	chr3_10679061	0	10679061	T	C
3	chr3_10681769	0	10681769	T	C
3	chr3_10688784	0	10688784	T	C
3	chr3_10693740	0	10693740	T	C
3	chr3_10696764	0	10696764	G	A
3	chr3_10698928	0	10698928	A	G
3	chr3_10705448	0	10705448	T	C
3	chr3_10715253	0	10715253	A	G
3	chr3_10718991	0	10718991	A	G
3	chr3_10719949	0	10719949	T	C
3	chr3_10721099	0	10721099	T	C
3	chr3_10722186	0	10722186	G	A
3	chr3_10724622	0	10724622	A	G
3	chr3_10736316	0	10736316	T	C
3	chr3_10738220	0	10738220	T	C
3	chr3_10738439	0	10738439	T	G
3	chr3_10738919	0	10738919	T	A
3	chr3_10749202	0	10749202	T	C
3	chr3_10758736	0	10758736	T	C
3	chr3_10762913	0	10762913	C	G
3	chr3_10762931	0	10762931	G	C
3	chr3_10765174	0	10765174	C	T
3	chr3_10777604	0	10777604	A	G
3	chr3_10790460	0	10790460	T	G
3	chr3_10793725	0	10793725	G	T
3	chr3_10795597	0	10795597	C	T
3	chr3_10802908	0	10802908	T	C
3	chr3_10809737	0	10809737	A	G
3	chr3_10818696	0	10818696	A	G
3	chr3_10825492	0	10825492	T	G
3	chr3_10826567	0	10826567	G	A
3	chr3_10832948	0	10832948	A	G
3	chr3_10836994	0	10836994	T	C
3	chr3_10852876	0	10852876	G	T
3	chr3_10856352	0	10856352	T	A
3	chr3_10862163	0	10862163	A	G
3	chr3_10884239	0	10884239	T	C
3	chr3_10885722	0	10885722	G	C
3	chr3_10890122	0	10890122	G	A
3	chr3_10894799	0	10894799	G	A
3	chr3_10895725	0	10895725	C	A
3	chr3_10905665	0	10905665	C	G
3	chr3_10919922	0	10919922	T	C
3	chr3_10922873	0	10922873	C	T
3	chr3_10950870	0	10950870	G	A
3	chr3_10953641	0	10953641	T	C
3	chr3_10962922	0	10962922	C	T
3	chr3_10969228	0	10969228	G	T
3	chr3_10984127	0	10984127	A	G
3	chr3_11006523	0	11006523	T	G
3	chr3_11009906	0	11009906	G	A
3	chr3_11023904	0	11023904	T	C
3	chr3_11033504	0	11033504	A	G
3	chr3_11041717	0	11041717	G	A
3	chr3_11046699	0	11046699	T	C
3	chr3_11047223	0	11047223	A	G
3	chr3_11047808	0	11047808	G	A
3	chr3_11059670	0	11059670	A	T
3	chr3_11065798	0	11065798	T	C
3	chr3_11070511	0	11070511	T	C
3	chr3_11089683	0	11089683	A	G
3	chr3_11092247	0	11092247	C	T
3	chr3_11095337	0	11095337	G	A
3	chr3_11096527	0	11096527	G	A
3	chr3_11099640	0	11099640	T	C
3	chr3_11102384	0	11102384	C	T
3	chr3_11104623	0	11104623	T	C
3	chr3_11105137	0	11105137	A	G
3	chr3_11109651	0	11109651	C	T
3	chr3_11109956	0	11109956	T	A
3	chr3_11111678	0	11111678	G	A
3	chr3_11113206	0	11113206	C	G
3	chr3_11118137	0	11118137	A	G
3	chr3_11125117	0	11125117	C	T
3	chr3_11127932	0	11127932	G	T
3	chr3_11129300	0	11129300	G	T
3	chr3_11130197	0	11130197	A	G
3	chr3_11131066	0	11131066	T	C
3	chr3_11140392	0	11140392	C	T
3	chr3_11159082	0	11159082	T	C
3	chr3_11159190	0	11159190	G	A
3	chr3_11166476	0	11166476	A	G
3	chr3_11169998	0	11169998	T	C
3	chr3_11171525	0	11171525	G	T
3	chr3_11175522	0	11175522	T	C
3	chr3_11176735	0	11176735	G	A
3	chr3_11177150	0	11177150	T	C
3	chr3_11183802	0	11183802	A	G
3	chr3_11191460	0	11191460	A	C
3	chr3_11203928	0	11203928	T	C
3	chr3_11211464	0	11211464	T	G
3	chr3_11220801	0	11220801	C	T
3	chr3_11222615	0	11222615	A	G
3	chr3_11225699	0	11225699	C	G
3	chr3_11232317	0	11232317	T	G
3	chr3_11233932	0	11233932	C	G
3	chr3_11238633	0	11238633	C	G
3	chr3_11242749	0	11242749	A	G
3	chr3_11251284	0	11251284	T	C
3	chr3_11252535	0	11252535	C	A
3	chr3_11254325	0	11254325	G	A
3	chr3_11257984	0	11257984	C	G
3	chr3_11275231	0	11275231	C	T
3	chr3_11275336	0	11275336	C	T
3	chr3_11305352	0	11305352	C	G
3	chr3_11311954	0	11311954	A	C
3	chr3_11315206	0	11315206	C	A
3	chr3_11316305	0	11316305	T	C
3	chr3_11317695	0	11317695	T	G
3	chr3_11325615	0	11325615	T	C
3	chr3_11334430	0	11334430	G	T
3	chr3_11338253	0	11338253	C	G
3	chr3_11338738	0	11338738	T	G
3	chr3_11339471	0	11339471	A	G
3	chr3_11339598	0	11339598	G	T
3	chr3_11346357	0	11346357	T	C
3	chr3_11350362	0	11350362	C	T
3	chr3_11350944	0	11350944	A	G
3	chr3_11355117	0	11355117	T	A
3	chr3_11366606	0	11366606	G	A
3	chr3_11367279	0	11367279	A	G
3	chr3_11380131	0	11380131	G	C
3	chr3_11381008	0	11381008	T	C
3	chr3_11381576	0	11381576	T	C
3	chr3_11384209	0	11384209	T	C
3	chr3_11386233	0	11386233	A	G
3	chr3_11389633	0	11389633	T	C
3	chr3_11390100	0	11390100	G	A
3	chr3_11391178	0	11391178	G	C
3	chr3_11403184	0	11403184	T	C
3	chr3_11424527	0	11424527	C	T
3	chr3_11425905	0	11425905	A	G
3	chr3_11429542	0	11429542	T	C
3	chr3_11432299	0	11432299	C	T
3	chr3_11435761	0	11435761	C	T
3	chr3_11437165	0	11437165	C	G
3	chr3_11456781	0	11456781	G	C
3	chr3_11457719	0	11457719	T	G
3	chr3_11473479	0	11473479	C	T
3	chr3_11477228	0	11477228	C	T
3	chr3_11493761	0	11493761	T	C
3	chr3_11497494	0	11497494	A	G
3	chr3_11497606	0	11497606	T	C
3	chr3_11500930	0	11500930	T	C
3	chr3_11504947	0	11504947	C	T
3	chr3_11507226	0	11507226	T	A
3	chr3_11508285	0	11508285	G	A
3	chr3_11516516	0	11516516	G	A
3	chr3_11540406	0	11540406	C	T
3	chr3_11540410	0	11540410	G	A
3	chr3_11542507	0	11542507	T	G
3	chr3_11544881	0	11544881	T	C
3	chr3_11562788	0	11562788	T	C
3	chr3_11573203	0	11573203	G	A
3	chr3_11577615	0	11577615	C	T
3	chr3_11577955	0	11577955	C	T
3	chr3_11592761	0	11592761	A	G
3	chr3_11593192	0	11593192	T	A
3	chr3_11623025	0	11623025	A	G
3	chr3_11631667	0	11631667	T	C
3	chr3_11633096	0	11633096	T	C
3	chr3_11649301	0	11649301	C	G
3	chr3_11650035	0	11650035	T	C
3	chr3_11650763	0	11650763	A	G
3	chr3_11661992	0	11661992	C	T
3	chr3_11664131	0	11664131	G	C
3	chr3_11665426	0	11665426	C	T
3	chr3_11673317	0	11673317	G	A
3	chr3_11674666	0	11674666	G	C
3	chr3_11681618	0	11681618	G	T
3	chr3_11683371	0	11683371	G	A
3	chr3_11688681	0	11688681	G	A
3	chr3_11693880	0	11693880	G	A
3	chr3_11695323	0	11695323	A	T
3	chr3_11697465	0	11697465	C	G
3	chr3_11698933	0	11698933	T	C
3	chr3_11705852	0	11705852	C	T
3	chr3_11721320	0	11721320	T	C
3	chr3_11722414	0	11722414	T	G
3	chr3_11728081	0	11728081	G	T
3	chr3_11733708	0	11733708	A	G
3	chr3_11736198	0	11736198	T	G
3	chr3_11746236	0	11746236	T	C
3	chr3_11759745	0	11759745	G	A
3	chr3_11766747	0	11766747	G	A
3	chr3_11768811	0	11768811	A	G
3	chr3_11770142	0	11770142	T	A
3	chr3_11780495	0	11780495	G	C
3	chr3_11792725	0	11792725	A	G
3	chr3_11813021	0	11813021	T	C
3	chr3_11814595	0	11814595	A	G
3	chr3_11817775	0	11817775	T	C
3	chr3_11818197	0	11818197	C	A
3	chr3_11819234	0	11819234	C	T
3	chr3_11855635	0	11855635	G	A
3	chr3_11856138	0	11856138	G	A
3	chr3_11859862	0	11859862	A	G
3	chr3_11861984	0	11861984	A	G
3	chr3_11868320	0	11868320	A	T
3	chr3_11872246	0	11872246	G	A
3	chr3_11873454	0	11873454	A	G
3	chr3_11879537	0	11879537	G	C
3	chr3_11885218	0	11885218	C	T
3	chr3_11885764	0	11885764	G	A
3	chr3_11887942	0	11887942	C	A
3	chr3_11889613	0	11889613	G	T
3	chr3_11891270	0	11891270	A	G
3	chr3_11892435	0	11892435	T	C
3	chr3_11896373	0	11896373	G	C
3	chr3_11896835	0	11896835	T	C
3	chr3_11906468	0	11906468	G	T
3	chr3_11909346	0	11909346	A	C
3	chr3_11929109	0	11929109	G	A
3	chr3_11929506	0	11929506	T	C
3	chr3_11930065	0	11930065	C	G
3	chr3_11931749	0	11931749	T	G
3	chr3_11933258	0	11933258	C	T
3	chr3_11933752	0	11933752	C	T
3	chr3_11936576	0	11936576	C	G
3	chr3_11940644	0	11940644	T	A
3	chr3_11946016	0	11946016	A	C
3	chr3_11950563	0	11950563	C	G
3	chr3_11953828	0	11953828	C	T
3	chr3_11958699	0	11958699	G	A
3	chr3_11961022	0	11961022	G	T
3	chr3_11966822	0	11966822	T	G
3	chr3_11972003	0	11972003	A	G
3	chr3_11972482	0	11972482	C	A
3	chr3_11975976	0	11975976	A	G
3	chr3_11978319	0	11978319	C	T
3	chr3_11981397	0	11981397	T	G
3	chr3_11987428	0	11987428	A	C
3	chr3_11994514	0	11994514	T	A
3	chr3_11997211	0	11997211	C	A
3	chr3_11998054	0	11998054	C	T
3	chr3_12006762	0	12006762	T	C
3	chr3_12010356	0	12010356	C	T
3	chr3_12013926	0	12013926	G	A
3	chr3_12014517	0	12014517	G	T
3	chr3_12021802	0	12021802	A	G
3	chr3_12024852	0	12024852	G	C
3	chr3_12027530	0	12027530	C	G
3	chr3_12032149	0	12032149	T	G
3	chr3_12035005	0	12035005	T	C
3	chr3_12046046	0	12046046	T	G
3	chr3_12064978	0	12064978	C	T
3	chr3_12065314	0	12065314	G	A
3	chr3_12073499	0	12073499	C	T
3	chr3_12080224	0	12080224	A	G
3	chr3_12082277	0	12082277	G	A
3	chr3_12082728	0	12082728	T	A
3	chr3_12082888	0	12082888	C	A
3	chr3_12088107	0	12088107	G	A
3	chr3_12093201	0	12093201	C	G
3	chr3_12099761	0	12099761	A	T
3	chr3_12100808	0	12100808	A	C
3	chr3_12104011	0	12104011	C	T
3	chr3_12104964	0	12104964	C	G
3	chr3_12107559	0	12107559	G	A
3	chr3_12108381	0	12108381	C	T
3	chr3_12113519	0	12113519	G	T
3	chr3_12115987	0	12115987	G	A
3	chr3_12124473	0	12124473	T	C
3	chr3_12126098	0	12126098	T	A
3	chr3_12126714	0	12126714	A	G
3	chr3_12130322	0	12130322	T	C
3	chr3_12132644	0	12132644	C	A
3	chr3_12146731	0	12146731	C	T
3	chr3_12151956	0	12151956	A	G
3	chr3_12158176	0	12158176	C	G
3	chr3_12162161	0	12162161	G	C
3	chr3_12164861	0	12164861	C	G
3	chr3_12166124	0	12166124	T	A
3	chr3_12166951	0	12166951	C	T
3	chr3_12170842	0	12170842	G	C
3	chr3_12174505	0	12174505	A	G
3	chr3_12176969	0	12176969	T	C
3	chr3_12184248	0	12184248	A	C
3	chr3_12192621	0	12192621	T	C
3	chr3_12195976	0	12195976	T	C
3	chr3_12199185	0	12199185	T	C
3	chr3_12208981	0	12208981	C	T
3	chr3_12220289	0	12220289	C	T
3	chr3_12223063	0	12223063	T	C
3	chr3_12225117	0	12225117	C	T
3	chr3_12233686	0	12233686	T	C
3	chr3_12247230	0	12247230	T	C
3	chr3_12263373	0	12263373	T	C
3	chr3_12263444	0	12263444	T	C
3	chr3_12267634	0	12267634	A	G
3	chr3_12271144	0	12271144	T	C
3	chr3_12287914	0	12287914	A	G
3	chr3_12296610	0	12296610	G	A
3	chr3_12302302	0	12302302	T	C
3	chr3_12302876	0	12302876	A	G
3	chr3_12307653	0	12307653	G	A
3	chr3_12309627	0	12309627	G	A
3	chr3_12310777	0	12310777	T	C
3	chr3_12311109	0	12311109	G	C
3	chr3_12313360	0	12313360	C	T
3	chr3_12317529	0	12317529	C	G
3	chr3_12319350	0	12319350	G	A
3	chr3_12321992	0	12321992	A	G
3	chr3_12330203	0	12330203	A	G
3	chr3_12338658	0	12338658	A	T
3	chr3_12341209	0	12341209	A	G
3	chr3_12341809	0	12341809	C	G
3	chr3_12343737	0	12343737	C	T
3	chr3_12356903	0	12356903	A	G
3	chr3_12359448	0	12359448	A	C
3	chr3_12363295	0	12363295	T	C
3	chr3_12363766	0	12363766	G	A
3	chr3_12368111	0	12368111	C	T
3	chr3_12377503	0	12377503	T	G
3	chr3_12388987	0	12388987	T	C
3	chr3_12391038	0	12391038	G	C
3	chr3_12392109	0	12392109	G	A
3	chr3_12393133	0	12393133	G	T
3	chr3_12400527	0	12400527	G	C
3	chr3_12403233	0	12403233	T	C
3	chr3_12406151	0	12406151	G	A
3	chr3_12408350	0	12408350	T	A
3	chr3_12410821	0	12410821	A	T
3	chr3_12411574	0	12411574	T	C
3	chr3_12415368	0	12415368	T	C
3	chr3_12416208	0	12416208	C	T
3	chr3_12416274	0	12416274	C	T
3	chr3_12416341	0	12416341	G	A
3	chr3_12422972	0	12422972	T	C
3	chr3_12447372	0	12447372	G	A
3	chr3_12451044	0	12451044	T	G
3	chr3_12455707	0	12455707	G	A
3	chr3_12456521	0	12456521	A	C
3	chr3_12460228	0	12460228	A	G
3	chr3_12461771	0	12461771	A	G
3	chr3_12464939	0	12464939	A	C
3	chr3_12472318	0	12472318	T	G
3	chr3_12473318	0	12473318	T	C
3	chr3_12473567	0	12473567	T	G
3	chr3_12484533	0	12484533	T	C
3	chr3_12487291	0	12487291	A	G
3	chr3_12487392	0	12487392	G	C
3	chr3_12498475	0	12498475	A	G
3	chr3_12502001	0	12502001	G	A
3	chr3_12502932	0	12502932	C	T
3	chr3_12505491	0	12505491	G	C
3	chr3_12506248	0	12506248	C	T
3	chr3_12516736	0	12516736	T	C
3	chr3_12530501	0	12530501	A	G
3	chr3_12535024	0	12535024	T	A
3	chr3_12539841	0	12539841	G	A
3	chr3_12541412	0	12541412	T	G
3	chr3_12542070	0	12542070	A	C
3	chr3_12542223	0	12542223	T	C
3	chr3_12542817	0	12542817	C	T
3	chr3_12545000	0	12545000	C	T
3	chr3_12545385	0	12545385	G	T
3	chr3_12545655	0	12545655	G	A
3	chr3_12545703	0	12545703	C	T
3	chr3_12551500	0	12551500	G	A
3	chr3_12559163	0	12559163	A	G
3	chr3_12561401	0	12561401	G	A
3	chr3_12562387	0	12562387	A	T
3	chr3_12567974	0	12567974	T	G
3	chr3_12574118	0	12574118	G	A
3	chr3_12576080	0	12576080	C	G
3	chr3_12576105	0	12576105	G	A
3	chr3_12599498	0	12599498	G	T
3	chr3_12606458	0	12606458	C	T
3	chr3_12606781	0	12606781	C	G
3	chr3_12610793	0	12610793	C	T
3	chr3_12626245	0	12626245	T	C
3	chr3_12634247	0	12634247	T	C
3	chr3_12639856	0	12639856	T	A
3	chr3_12649598	0	12649598	G	A
3	chr3_12650140	0	12650140	A	G
3	chr3_12658519	0	12658519	G	A
3	chr3_12676190	0	12676190	A	G
3	chr3_12686605	0	12686605	C	T
3	chr3_12702370	0	12702370	T	C
3	chr3_12710811	0	12710811	T	C
3	chr3_12724089	0	12724089	T	C
3	chr3_12725742	0	12725742	C	T
3	chr3_12734709	0	12734709	G	A
3	chr3_12741659	0	12741659	T	C
3	chr3_12743326	0	12743326	T	C
3	chr3_12750448	0	12750448	T	G
3	chr3_12757633	0	12757633	A	T
3	chr3_12759516	0	12759516	A	G
3	chr3_12764586	0	12764586	T	A
3	chr3_12765665	0	12765665	A	G
3	chr3_12772042	0	12772042	T	C
3	chr3_12773680	0	12773680	T	C
3	chr3_12782037	0	12782037	A	G
3	chr3_12783999	0	12783999	A	C
3	chr3_12794218	0	12794218	T	C
3	chr3_12794753	0	12794753	T	G
3	chr3_12800461	0	12800461	T	G
3	chr3_12800655	0	12800655	C	G
3	chr3_12815723	0	12815723	A	T
3	chr3_12817645	0	12817645	A	G
3	chr3_12818841	0	12818841	G	C
3	chr3_12825152	0	12825152	A	G
3	chr3_12827253	0	12827253	A	G
3	chr3_12828376	0	12828376	T	G
3	chr3_12832379	0	12832379	T	G
3	chr3_12843191	0	12843191	T	G
3	chr3_12845252	0	12845252	T	C
3	chr3_12862749	0	12862749	T	C
3	chr3_12870541	0	12870541	T	C
3	chr3_12898100	0	12898100	C	A
3	chr3_12901329	0	12901329	G	T
3	chr3_12906698	0	12906698	C	T
3	chr3_12912661	0	12912661	A	G
3	chr3_12915430	0	12915430	C	T
3	chr3_12926607	0	12926607	G	A
3	chr3_12936796	0	12936796	A	T
3	chr3_12948001	0	12948001	T	G
3	chr3_12949685	0	12949685	C	T
3	chr3_12958940	0	12958940	A	G
3	chr3_12962215	0	12962215	A	G
3	chr3_12970867	0	12970867	T	C
3	chr3_12982984	0	12982984	G	C
3	chr3_12986439	0	12986439	C	G
3	chr3_12988912	0	12988912	C	T
3	chr3_12992136	0	12992136	A	T
3	chr3_13009063	0	13009063	G	C
3	chr3_13009856	0	13009856	A	G
3	chr3_13016055	0	13016055	C	G
3	chr3_13024159	0	13024159	A	G
3	chr3_13032070	0	13032070	C	T
3	chr3_13034015	0	13034015	A	G
3	chr3_13039823	0	13039823	G	A
3	chr3_13041050	0	13041050	C	T
3	chr3_13058800	0	13058800	C	G
3	chr3_13060956	0	13060956	A	G
3	chr3_13068395	0	13068395	T	C
3	chr3_13073061	0	13073061	G	C
3	chr3_13075287	0	13075287	G	C
3	chr3_13077940	0	13077940	G	C
3	chr3_13089859	0	13089859	T	C
3	chr3_13100857	0	13100857	C	T
3	chr3_13102255	0	13102255	C	T
3	chr3_13105714	0	13105714	A	T
3	chr3_13110365	0	13110365	A	G
3	chr3_13112829	0	13112829	C	T
3	chr3_13114754	0	13114754	C	T
3	chr3_13119961	0	13119961	T	C
3	chr3_13120265	0	13120265	A	G
3	chr3_13124988	0	13124988	G	A
3	chr3_13131121	0	13131121	T	G
3	chr3_13131959	0	13131959	C	T
3	chr3_13138513	0	13138513	C	A
3	chr3_13141758	0	13141758	C	T
3	chr3_13144006	0	13144006	T	C
3	chr3_13144240	0	13144240	T	C
3	chr3_13164679	0	13164679	G	A
3	chr3_13165206	0	13165206	G	T
3	chr3_13168596	0	13168596	T	C
3	chr3_13185938	0	13185938	A	G
3	chr3_13188910	0	13188910	A	G
3	chr3_13190837	0	13190837	G	C
3	chr3_13198467	0	13198467	A	G
3	chr3_13202903	0	13202903	C	A
3	chr3_13203760	0	13203760	G	A
3	chr3_13209024	0	13209024	C	T
3	chr3_13209859	0	13209859	G	T
3	chr3_13209983	0	13209983	T	C
3	chr3_13213547	0	13213547	A	C
3	chr3_13217359	0	13217359	G	A
3	chr3_13219642	0	13219642	A	C
3	chr3_13234332	0	13234332	T	G
3	chr3_13239701	0	13239701	C	G
3	chr3_13242954	0	13242954	C	T
3	chr3_13246213	0	13246213	A	T
3	chr3_13249865	0	13249865	G	T
3	chr3_13258551	0	13258551	C	T
3	chr3_13259828	0	13259828	A	G
3	chr3_13263260	0	13263260	T	C
3	chr3_13264026	0	13264026	C	T
3	chr3_13267640	0	13267640	A	G
3	chr3_13270685	0	13270685	G	A
3	chr3_13272060	0	13272060	C	T
3	chr3_13275314	0	13275314	G	A
3	chr3_13275422	0	13275422	C	T
3	chr3_13276019	0	13276019	G	T
3	chr3_13281177	0	13281177	G	T
3	chr3_13288756	0	13288756	T	C
3	chr3_13288949	0	13288949	A	G
3	chr3_13290338	0	13290338	A	G
3	chr3_13315005	0	13315005	C	T
3	chr3_13315275	0	13315275	T	A
3	chr3_13316950	0	13316950	A	G
3	chr3_13318119	0	13318119	T	C
3	chr3_13324907	0	13324907	C	T
3	chr3_13326746	0	13326746	T	C
3	chr3_13341115	0	13341115	A	C
3	chr3_13348423	0	13348423	C	G
3	chr3_13349342	0	13349342	G	T
3	chr3_13355814	0	13355814	A	G
3	chr3_13356551	0	13356551	A	G
3	chr3_13357121	0	13357121	G	T
3	chr3_13357563	0	13357563	G	A
3	chr3_13358892	0	13358892	A	C
3	chr3_13366206	0	13366206	G	A
3	chr3_13373234	0	13373234	C	T
3	chr3_13375946	0	13375946	C	A
3	chr3_13386183	0	13386183	A	T
3	chr3_13388362	0	13388362	A	G
3	chr3_13397577	0	13397577	G	A
3	chr3_13398746	0	13398746	G	A
3	chr3_13402648	0	13402648	C	G
3	chr3_13410660	0	13410660	C	T
3	chr3_13416623	0	13416623	C	G
3	chr3_13417206	0	13417206	T	C
3	chr3_13442655	0	13442655	C	T
3	chr3_13442718	0	13442718	T	C
3	chr3_13454131	0	13454131	T	C
3	chr3_13458756	0	13458756	G	C
3	chr3_13462095	0	13462095	T	G
3	chr3_13467486	0	13467486	A	G
3	chr3_13470229	0	13470229	G	A
3	chr3_13472987	0	13472987	G	C
3	chr3_13487329	0	13487329	A	G
3	chr3_13497918	0	13497918	A	G
3	chr3_13513515	0	13513515	T	C
3	chr3_13518733	0	13518733	A	G
3	chr3_13518827	0	13518827	G	C
3	chr3_13531591	0	13531591	A	G
3	chr3_13542671	0	13542671	A	G
3	chr3_13545755	0	13545755	C	T
3	chr3_13549373	0	13549373	G	A
3	chr3_13552201	0	13552201	T	C
3	chr3_13554195	0	13554195	T	C
3	chr3_13562131	0	13562131	T	C
3	chr3_13562604	0	13562604	T	C
3	chr3_13566173	0	13566173	T	C
3	chr3_13568757	0	13568757	T	C
3	chr3_13569983	0	13569983	C	T
3	chr3_13575615	0	13575615	G	T
3	chr3_13577638	0	13577638	G	A
3	chr3_13580988	0	13580988	G	C
3	chr3_13587000	0	13587000	G	T
3	chr3_13589461	0	13589461	T	C
3	chr3_13594014	0	13594014	A	G
3	chr3_13610079	0	13610079	A	T
3	chr3_13610286	0	13610286	A	G
3	chr3_13616503	0	13616503	T	G
3	chr3_13640906	0	13640906	G	T
3	chr3_13654707	0	13654707	T	C
3	chr3_13657288	0	13657288	G	A
3	chr3_13663545	0	13663545	T	C
3	chr3_13667334	0	13667334	T	C
3	chr3_13671958	0	13671958	G	T
3	chr3_13673597	0	13673597	G	A
3	chr3_13686481	0	13686481	A	G
3	chr3_13693127	0	13693127	A	G
3	chr3_13706548	0	13706548	T	C
3	chr3_13711578	0	13711578	A	G
3	chr3_13716896	0	13716896	C	T
3	chr3_13720003	0	13720003	C	T
3	chr3_13720072	0	13720072	C	T
3	chr3_13735225	0	13735225	T	C
3	chr3_13740348	0	13740348	A	G
3	chr3_13741027	0	13741027	A	C
3	chr3_13755537	0	13755537	C	A
3	chr3_13758318	0	13758318	G	T
3	chr3_13759078	0	13759078	A	G
3	chr3_13759103	0	13759103	A	G
3	chr3_13762599	0	13762599	G	A
3	chr3_13764052	0	13764052	G	A
3	chr3_13766097	0	13766097	G	A
3	chr3_13767127	0	13767127	T	C
3	chr3_13768747	0	13768747	T	C
3	chr3_13773932	0	13773932	C	T
3	chr3_13778157	0	13778157	C	G
3	chr3_13785882	0	13785882	C	T
3	chr3_13786142	0	13786142	T	G
3	chr3_13794497	0	13794497	G	A
3	chr3_13800266	0	13800266	A	G
3	chr3_13806055	0	13806055	T	C
3	chr3_13813735	0	13813735	A	G
3	chr3_13818514	0	13818514	T	C
3	chr3_13855537	0	13855537	A	T
3	chr3_13881629	0	13881629	C	T
3	chr3_13901027	0	13901027	T	G
3	chr3_13903764	0	13903764	G	C
3	chr3_13911278	0	13911278	C	G
3	chr3_13912874	0	13912874	G	T
3	chr3_13935850	0	13935850	G	A
3	chr3_13943790	0	13943790	T	A
3	chr3_13958884	0	13958884	T	C
3	chr3_13980711	0	13980711	G	A
3	chr3_13996251	0	13996251	A	G
3	chr3_14004165	0	14004165	A	G
3	chr3_14004436	0	14004436	A	G
3	chr3_14010008	0	14010008	G	A
3	chr3_14033699	0	14033699	A	G
3	chr3_14038346	0	14038346	T	A
3	chr3_14051284	0	14051284	T	C
3	chr3_14053232	0	14053232	C	T
3	chr3_14055352	0	14055352	C	T
3	chr3_14061832	0	14061832	G	A
3	chr3_14067321	0	14067321	G	A
3	chr3_14070401	0	14070401	A	G
3	chr3_14070497	0	14070497	A	G
3	chr3_14075290	0	14075290	T	C
3	chr3_14103004	0	14103004	A	T
3	chr3_14112590	0	14112590	T	C
3	chr3_14119547	0	14119547	A	C
3	chr3_14119674	0	14119674	A	C
3	chr3_14133764	0	14133764	T	C
3	chr3_14144113	0	14144113	A	G
3	chr3_14154066	0	14154066	T	C
3	chr3_14154725	0	14154725	G	T
3	chr3_14156964	0	14156964	A	G
3	chr3_14161330	0	14161330	G	T
3	chr3_14163932	0	14163932	A	G
3	chr3_14182151	0	14182151	A	T
3	chr3_14188791	0	14188791	A	C
3	chr3_14192687	0	14192687	T	C
3	chr3_14195627	0	14195627	G	A
3	chr3_14210384	0	14210384	G	C
3	chr3_14211508	0	14211508	C	T
3	chr3_14213512	0	14213512	A	T
3	chr3_14215163	0	14215163	T	C
3	chr3_14217507	0	14217507	A	G
3	chr3_14237217	0	14237217	C	A
3	chr3_14237262	0	14237262	C	T
3	chr3_14241628	0	14241628	T	C
3	chr3_14241918	0	14241918	T	C
3	chr3_14242062	0	14242062	A	C
3	chr3_14246013	0	14246013	T	C
3	chr3_14250407	0	14250407	A	G
3	chr3_14254373	0	14254373	C	G
3	chr3_14255762	0	14255762	G	A
3	chr3_14256975	0	14256975	A	G
3	chr3_14270502	0	14270502	A	C
3	chr3_14277181	0	14277181	G	A
3	chr3_14286662	0	14286662	T	G
3	chr3_14308633	0	14308633	T	C
3	chr3_14314275	0	14314275	A	G
3	chr3_14336226	0	14336226	A	G
3	chr3_14337132	0	14337132	T	C
3	chr3_14339948	0	14339948	G	A
3	chr3_14340307	0	14340307	A	C
3	chr3_14341156	0	14341156	G	C
3	chr3_14345365	0	14345365	T	C
3	chr3_14348941	0	14348941	G	A
3	chr3_14352694	0	14352694	G	A
3	chr3_14358891	0	14358891	T	C
3	chr3_14359172	0	14359172	A	G
3	chr3_14361639	0	14361639	G	A
3	chr3_14368484	0	14368484	T	C
3	chr3_14374583	0	14374583	A	G
3	chr3_14393233	0	14393233	T	C
3	chr3_14398065	0	14398065	A	C
3	chr3_14398956	0	14398956	A	G
3	chr3_14399332	0	14399332	G	T
3	chr3_14401022	0	14401022	G	A
3	chr3_14402825	0	14402825	G	C
3	chr3_14408127	0	14408127	A	T
3	chr3_14410376	0	14410376	T	C
3	chr3_14417786	0	14417786	T	C
3	chr3_14421061	0	14421061	G	C
3	chr3_14425926	0	14425926	C	T
3	chr3_14427462	0	14427462	C	T
3	chr3_14429664	0	14429664	A	G
3	chr3_14431761	0	14431761	C	T
3	chr3_14450997	0	14450997	A	G
3	chr3_14456747	0	14456747	G	A
3	chr3_14459511	0	14459511	C	T
3	chr3_14460755	0	14460755	G	A
3	chr3_14467749	0	14467749	A	G
3	chr3_14467800	0	14467800	C	T
3	chr3_14472402	0	14472402	T	C
3	chr3_14477105	0	14477105	C	T
3	chr3_14477114	0	14477114	C	G
3	chr3_14479693	0	14479693	A	G
3	chr3_14484300	0	14484300	C	T
3	chr3_14488837	0	14488837	A	G
3	chr3_14495119	0	14495119	A	G
3	chr3_14505853	0	14505853	C	T
3	chr3_14508502	0	14508502	T	C
3	chr3_14512196	0	14512196	C	T
3	chr3_14521280	0	14521280	G	A
3	chr3_14526538	0	14526538	C	T
3	chr3_14546188	0	14546188	C	T
3	chr3_14547227	0	14547227	C	G
3	chr3_14548903	0	14548903	A	G
3	chr3_14553430	0	14553430	T	C
3	chr3_14563173	0	14563173	T	C
3	chr3_14565762	0	14565762	G	A
3	chr3_14569662	0	14569662	A	G
3	chr3_14569736	0	14569736	C	A
3	chr3_14571501	0	14571501	T	A
3	chr3_14573539	0	14573539	T	C
3	chr3_14578452	0	14578452	C	T
3	chr3_14589790	0	14589790	C	G
3	chr3_14590572	0	14590572	T	C
3	chr3_14601493	0	14601493	T	C
3	chr3_14610737	0	14610737	A	G
3	chr3_14613731	0	14613731	C	T
3	chr3_14616778	0	14616778	A	C
3	chr3_14620257	0	14620257	G	A
3	chr3_14620600	0	14620600	C	T
3	chr3_14621610	0	14621610	T	G
3	chr3_14624382	0	14624382	G	A
3	chr3_14630849	0	14630849	G	C
3	chr3_14635054	0	14635054	C	T
3	chr3_14637387	0	14637387	A	T
3	chr3_14637561	0	14637561	T	C
3	chr3_14639732	0	14639732	T	C
3	chr3_14651636	0	14651636	A	G
3	chr3_14654588	0	14654588	T	C
3	chr3_14656185	0	14656185	G	A
3	chr3_14656936	0	14656936	T	C
3	chr3_14657244	0	14657244	T	C
3	chr3_14676144	0	14676144	G	A
3	chr3_14676268	0	14676268	G	T
3	chr3_14677062	0	14677062	G	A
3	chr3_14682146	0	14682146	C	T
3	chr3_14690917	0	14690917	A	G
3	chr3_14691564	0	14691564	A	G
3	chr3_14694184	0	14694184	C	T
3	chr3_14697964	0	14697964	C	A
3	chr3_14713338	0	14713338	A	G
3	chr3_14713510	0	14713510	T	C
3	chr3_14717898	0	14717898	A	G
3	chr3_14727739	0	14727739	C	T
3	chr3_14730831	0	14730831	G	T
3	chr3_14738563	0	14738563	T	C
3	chr3_14742527	0	14742527	C	A
3	chr3_14756002	0	14756002	A	G
3	chr3_14757972	0	14757972	G	A
3	chr3_14774030	0	14774030	G	C
3	chr3_14775663	0	14775663	C	T
3	chr3_14776642	0	14776642	G	A
3	chr3_14777658	0	14777658	A	G
3	chr3_14783927	0	14783927	G	C
3	chr3_14795293	0	14795293	C	G
3	chr3_14800737	0	14800737	A	C
3	chr3_14812364	0	14812364	G	A
3	chr3_14814488	0	14814488	A	G
3	chr3_14814929	0	14814929	G	T
3	chr3_14815037	0	14815037	G	A
3	chr3_14815656	0	14815656	G	A
3	chr3_14828990	0	14828990	G	A
3	chr3_14830605	0	14830605	G	A
3	chr3_14831268	0	14831268	C	T
3	chr3_14832316	0	14832316	G	A
3	chr3_14833897	0	14833897	T	C
3	chr3_14843751	0	14843751	G	T
3	chr3_14851800	0	14851800	G	A
3	chr3_14854552	0	14854552	G	A
3	chr3_14854618	0	14854618	G	A
3	chr3_14855246	0	14855246	T	C
3	chr3_14868435	0	14868435	G	A
3	chr3_14874175	0	14874175	C	T
3	chr3_14875988	0	14875988	A	T
3	chr3_14876192	0	14876192	A	G
3	chr3_14881654	0	14881654	G	A
3	chr3_14887192	0	14887192	T	C
3	chr3_14895720	0	14895720	C	T
3	chr3_14896619	0	14896619	T	G
3	chr3_14901679	0	14901679	G	A
3	chr3_14904317	0	14904317	A	G
3	chr3_14904563	0	14904563	C	T
3	chr3_14915730	0	14915730	T	C
3	chr3_14919019	0	14919019	C	T
3	chr3_14920506	0	14920506	A	G
3	chr3_14923308	0	14923308	C	T
3	chr3_14927556	0	14927556	C	A
3	chr3_14970583	0	14970583	T	G
3	chr3_14971117	0	14971117	A	C
3	chr3_14978901	0	14978901	T	C
3	chr3_14982609	0	14982609	T	C
3	chr3_14984100	0	14984100	C	T
3	chr3_15003228	0	15003228	A	G
3	chr3_15006514	0	15006514	A	G
3	chr3_15014145	0	15014145	T	C
3	chr3_15017162	0	15017162	C	T
3	chr3_15030315	0	15030315	G	A
3	chr3_15035215	0	15035215	A	G
3	chr3_15039794	0	15039794	C	A
3	chr3_15041940	0	15041940	G	A
3	chr3_15050105	0	15050105	T	C
3	chr3_15051027	0	15051027	T	C
3	chr3_15069770	0	15069770	A	C
3	chr3_15069968	0	15069968	C	G
3	chr3_15070782	0	15070782	A	G
3	chr3_15079085	0	15079085	C	T
3	chr3_15081448	0	15081448	A	G
3	chr3_15082144	0	15082144	C	A
3	chr3_15084101	0	15084101	A	G
3	chr3_15087220	0	15087220	G	A
3	chr3_15098134	0	15098134	C	G
3	chr3_15106571	0	15106571	C	G
3	chr3_15108858	0	15108858	G	T
3	chr3_15113309	0	15113309	C	T
3	chr3_15117311	0	15117311	G	A
3	chr3_15119455	0	15119455	T	C
3	chr3_15119743	0	15119743	A	G
3	chr3_15124215	0	15124215	A	C
3	chr3_15132671	0	15132671	T	C
3	chr3_15133095	0	15133095	A	C
3	chr3_15134636	0	15134636	G	A
3	chr3_15136854	0	15136854	G	C
3	chr3_15139168	0	15139168	T	C
3	chr3_15143621	0	15143621	T	A
3	chr3_15147216	0	15147216	T	A
3	chr3_15147859	0	15147859	A	G
3	chr3_15149319	0	15149319	T	C
3	chr3_15161816	0	15161816	A	G
3	chr3_15162572	0	15162572	C	G
3	chr3_15165279	0	15165279	T	C
3	chr3_15166085	0	15166085	G	C
3	chr3_15166680	0	15166680	C	T
3	chr3_15172534	0	15172534	T	C
3	chr3_15180238	0	15180238	A	G
3	chr3_15180894	0	15180894	A	G
3	chr3_15183075	0	15183075	C	T
3	chr3_15187883	0	15187883	G	A
3	chr3_15192178	0	15192178	C	T
3	chr3_15193812	0	15193812	A	G
3	chr3_15193857	0	15193857	C	T
3	chr3_15200607	0	15200607	C	G
3	chr3_15201642	0	15201642	A	G
3	chr3_15201899	0	15201899	T	C
3	chr3_15201956	0	15201956	G	T
3	chr3_15203152	0	15203152	T	C
3	chr3_15224804	0	15224804	A	G
3	chr3_15226838	0	15226838	T	C
3	chr3_15235416	0	15235416	T	C
3	chr3_15235544	0	15235544	A	G
3	chr3_15239285	0	15239285	G	A
3	chr3_15262632	0	15262632	A	T
3	chr3_15266867	0	15266867	C	T
3	chr3_15267052	0	15267052	T	C
3	chr3_15280668	0	15280668	C	G
3	chr3_15284672	0	15284672	A	C
3	chr3_15291062	0	15291062	A	G
3	chr3_15296146	0	15296146	A	G
3	chr3_15301965	0	15301965	G	A
3	chr3_15304491	0	15304491	T	G
3	chr3_15313216	0	15313216	G	A
3	chr3_15313310	0	15313310	C	A
3	chr3_15314496	0	15314496	A	C
3	chr3_15314839	0	15314839	G	A
3	chr3_15314875	0	15314875	A	C
3	chr3_15319466	0	15319466	T	C
3	chr3_15335781	0	15335781	G	A
3	chr3_15336228	0	15336228	C	T
3	chr3_15337838	0	15337838	A	G
3	chr3_15339362	0	15339362	G	A
3	chr3_15355646	0	15355646	C	A
3	chr3_15357299	0	15357299	T	C
3	chr3_15360330	0	15360330	C	T
3	chr3_15366911	0	15366911	A	C
3	chr3_15371972	0	15371972	C	T
3	chr3_15374507	0	15374507	A	G
3	chr3_15376001	0	15376001	A	G
3	chr3_15379648	0	15379648	C	T
3	chr3_15387420	0	15387420	T	C
3	chr3_15397355	0	15397355	T	C
3	chr3_15398053	0	15398053	T	A
3	chr3_15407016	0	15407016	C	G
3	chr3_15414108	0	15414108	C	G
3	chr3_15422005	0	15422005	A	G
3	chr3_15424066	0	15424066	A	G
3	chr3_15424356	0	15424356	T	C
3	chr3_15433697	0	15433697	G	T
3	chr3_15437014	0	15437014	G	C
3	chr3_15451461	0	15451461	T	C
3	chr3_15464124	0	15464124	T	G
3	chr3_15503797	0	15503797	C	T
3	chr3_15504301	0	15504301	A	C
3	chr3_15514092	0	15514092	T	C
3	chr3_15524825	0	15524825	T	C
3	chr3_15525304	0	15525304	T	C
3	chr3_15529602	0	15529602	A	G
3	chr3_15534476	0	15534476	T	C
3	chr3_15542424	0	15542424	A	G
3	chr3_15542530	0	15542530	C	T
3	chr3_15546651	0	15546651	G	A
3	chr3_15547502	0	15547502	T	C
3	chr3_15549052	0	15549052	T	C
3	chr3_15576354	0	15576354	C	A
3	chr3_15584042	0	15584042	C	T
3	chr3_15584317	0	15584317	A	G
3	chr3_15584730	0	15584730	C	G
3	chr3_15588397	0	15588397	T	G
3	chr3_15588675	0	15588675	T	G
3	chr3_15589018	0	15589018	C	T
3	chr3_15595486	0	15595486	C	T
3	chr3_15599242	0	15599242	G	C
3	chr3_15601505	0	15601505	T	C
3	chr3_15602442	0	15602442	G	C
3	chr3_15605101	0	15605101	T	G
3	chr3_15605352	0	15605352	G	C
3	chr3_15614961	0	15614961	T	C
3	chr3_15619945	0	15619945	C	T
3	chr3_15620495	0	15620495	C	A
3	chr3_15640861	0	15640861	T	C
3	chr3_15646395	0	15646395	C	G
3	chr3_15647656	0	15647656	C	G
3	chr3_15658622	0	15658622	A	G
3	chr3_15662021	0	15662021	C	T
3	chr3_15662193	0	15662193	G	A
3	chr3_15666644	0	15666644	A	C
3	chr3_15669043	0	15669043	C	A
3	chr3_15671917	0	15671917	A	G
3	chr3_15676377	0	15676377	A	G
3	chr3_15681628	0	15681628	C	T
3	chr3_15694433	0	15694433	G	A
3	chr3_15701834	0	15701834	C	G
3	chr3_15707387	0	15707387	T	C
3	chr3_15726713	0	15726713	G	A
3	chr3_15748635	0	15748635	T	G
3	chr3_15748773	0	15748773	T	C
3	chr3_15749079	0	15749079	C	T
3	chr3_15750722	0	15750722	A	C
3	chr3_15753800	0	15753800	C	G
3	chr3_15754057	0	15754057	T	C
3	chr3_15755942	0	15755942	T	G
3	chr3_15758964	0	15758964	T	A
3	chr3_15759771	0	15759771	C	A
3	chr3_15764533	0	15764533	T	G
3	chr3_15772409	0	15772409	C	T
3	chr3_15772563	0	15772563	C	A
3	chr3_15777369	0	15777369	C	T
3	chr3_15784575	0	15784575	T	C
3	chr3_15785052	0	15785052	T	G
3	chr3_15787412	0	15787412	T	C
3	chr3_15787896	0	15787896	T	C
3	chr3_15789952	0	15789952	T	A
3	chr3_15793422	0	15793422	C	T
3	chr3_15794642	0	15794642	G	A
3	chr3_15796698	0	15796698	T	C
3	chr3_15797511	0	15797511	A	G
3	chr3_15802735	0	15802735	C	G
3	chr3_15803979	0	15803979	T	A
3	chr3_15804160	0	15804160	A	G
3	chr3_15804651	0	15804651	G	A
3	chr3_15806227	0	15806227	A	G
3	chr3_15821036	0	15821036	G	C
3	chr3_15821193	0	15821193	C	T
3	chr3_15822016	0	15822016	T	C
3	chr3_15823709	0	15823709	A	G
3	chr3_15824650	0	15824650	A	C
3	chr3_15824934	0	15824934	C	T
3	chr3_15834472	0	15834472	A	G
3	chr3_15835788	0	15835788	C	G
3	chr3_15835901	0	15835901	A	G
3	chr3_15836371	0	15836371	T	C
3	chr3_15836740	0	15836740	A	G
3	chr3_15843111	0	15843111	T	C
3	chr3_15856318	0	15856318	C	T
3	chr3_15857785	0	15857785	C	A
3	chr3_15858678	0	15858678	C	G
3	chr3_15860421	0	15860421	G	A
3	chr3_15861467	0	15861467	G	C
3	chr3_15863404	0	15863404	A	G
3	chr3_15866703	0	15866703	G	A
3	chr3_15868398	0	15868398	T	G
3	chr3_15869856	0	15869856	G	C
3	chr3_15874880	0	15874880	T	C
3	chr3_15876162	0	15876162	C	T
3	chr3_15886383	0	15886383	C	T
3	chr3_15900193	0	15900193	T	C
3	chr3_15900656	0	15900656	A	G
3	chr3_15902809	0	15902809	A	G
3	chr3_15903405	0	15903405	G	A
3	chr3_15904353	0	15904353	T	C
3	chr3_15905356	0	15905356	G	A
3	chr3_15906046	0	15906046	T	C
3	chr3_15920219	0	15920219	G	C
3	chr3_15925645	0	15925645	C	T
3	chr3_15933240	0	15933240	T	G
3	chr3_15939961	0	15939961	A	G
3	chr3_15940700	0	15940700	C	G
3	chr3_15943707	0	15943707	A	G
3	chr3_15944360	0	15944360	A	G
3	chr3_15944575	0	15944575	G	T
3	chr3_15960003	0	15960003	T	C
3	chr3_15964455	0	15964455	G	A
3	chr3_15965981	0	15965981	T	A
3	chr3_15970281	0	15970281	A	G
3	chr3_15974557	0	15974557	T	C
3	chr3_15975879	0	15975879	G	C
3	chr3_15984490	0	15984490	G	C
3	chr3_15995056	0	15995056	G	C
3	chr3_15999116	0	15999116	G	T
3	chr3_16007160	0	16007160	T	A
3	chr3_16008331	0	16008331	T	C
3	chr3_16008558	0	16008558	G	A
3	chr3_16008778	0	16008778	T	C
3	chr3_16022638	0	16022638	C	T
3	chr3_16028356	0	16028356	G	A
3	chr3_16028430	0	16028430	T	C
3	chr3_16031234	0	16031234	G	A
3	chr3_16035500	0	16035500	A	G
3	chr3_16036645	0	16036645	G	A
3	chr3_16037212	0	16037212	C	T
3	chr3_16041258	0	16041258	A	G
3	chr3_16053116	0	16053116	C	G
3	chr3_16060818	0	16060818	T	C
3	chr3_16069324	0	16069324	A	G
3	chr3_16073601	0	16073601	T	C
3	chr3_16074540	0	16074540	A	C
3	chr3_16084862	0	16084862	A	G
3	chr3_16091042	0	16091042	C	T
3	chr3_16092471	0	16092471	C	A
3	chr3_16092923	0	16092923	G	T
3	chr3_16100149	0	16100149	G	A
3	chr3_16105155	0	16105155	T	A
3	chr3_16107653	0	16107653	A	C
3	chr3_16108028	0	16108028	G	C
3	chr3_16115031	0	16115031	T	G
3	chr3_16119435	0	16119435	T	C
3	chr3_16126851	0	16126851	G	A
3	chr3_16128784	0	16128784	C	A
3	chr3_16133727	0	16133727	C	G
3	chr3_16134437	0	16134437	A	C
3	chr3_16135674	0	16135674	T	C
3	chr3_16137318	0	16137318	T	C
3	chr3_16139385	0	16139385	T	C
3	chr3_16141575	0	16141575	C	T
3	chr3_16144577	0	16144577	G	A
3	chr3_16148772	0	16148772	A	G
3	chr3_16153621	0	16153621	G	A
3	chr3_16155357	0	16155357	T	G
3	chr3_16162396	0	16162396	T	A
3	chr3_16162521	0	16162521	A	G
3	chr3_16166484	0	16166484	C	T
3	chr3_16168670	0	16168670	T	A
3	chr3_16175203	0	16175203	A	T
3	chr3_16184746	0	16184746	C	T
3	chr3_16192858	0	16192858	C	T
3	chr3_16198782	0	16198782	T	G
3	chr3_16200768	0	16200768	T	C
3	chr3_16203646	0	16203646	G	A
3	chr3_16210258	0	16210258	A	G
3	chr3_16213749	0	16213749	G	T
3	chr3_16215962	0	16215962	G	A
3	chr3_16224060	0	16224060	A	C
3	chr3_16227163	0	16227163	G	C
3	chr3_16233531	0	16233531	C	A
3	chr3_16236239	0	16236239	G	T
3	chr3_16252464	0	16252464	T	C
3	chr3_16252592	0	16252592	G	C
3	chr3_16253190	0	16253190	A	G
3	chr3_16254201	0	16254201	T	C
3	chr3_16254408	0	16254408	C	T
3	chr3_16262130	0	16262130	A	G
3	chr3_16263212	0	16263212	G	A
3	chr3_16265152	0	16265152	T	C
3	chr3_16268024	0	16268024	T	C
3	chr3_16273902	0	16273902	A	G
3	chr3_16285511	0	16285511	A	G
3	chr3_16286736	0	16286736	A	G
3	chr3_16287151	0	16287151	C	G
3	chr3_16287453	0	16287453	A	G
3	chr3_16289022	0	16289022	G	A
3	chr3_16290197	0	16290197	T	C
3	chr3_16300222	0	16300222	G	A
3	chr3_16301004	0	16301004	A	G
3	chr3_16301956	0	16301956	T	C
3	chr3_16306163	0	16306163	T	G
3	chr3_16311636	0	16311636	A	C
3	chr3_16311915	0	16311915	C	T
3	chr3_16311984	0	16311984	A	G
3	chr3_16314591	0	16314591	T	C
3	chr3_16324240	0	16324240	A	G
3	chr3_16324805	0	16324805	T	C
3	chr3_16325710	0	16325710	C	G
3	chr3_16327853	0	16327853	G	C
3	chr3_16329795	0	16329795	C	G
3	chr3_16332821	0	16332821	C	T
3	chr3_16336467	0	16336467	C	A
3	chr3_16339321	0	16339321	A	G
3	chr3_16341321	0	16341321	G	A
3	chr3_16347767	0	16347767	T	C
3	chr3_16348466	0	16348466	T	C
3	chr3_16356986	0	16356986	T	G
3	chr3_16357368	0	16357368	T	G
3	chr3_16358532	0	16358532	G	T
3	chr3_16361545	0	16361545	G	A
3	chr3_16368263	0	16368263	C	T
3	chr3_16371015	0	16371015	A	G
3	chr3_16378401	0	16378401	T	C
3	chr3_16384953	0	16384953	T	G
3	chr3_16385507	0	16385507	A	G
3	chr3_16390767	0	16390767	T	C
3	chr3_16395866	0	16395866	A	G
3	chr3_16399568	0	16399568	G	A
3	chr3_16407242	0	16407242	A	G
3	chr3_16412567	0	16412567	A	C
3	chr3_16414589	0	16414589	T	C
3	chr3_16415289	0	16415289	A	G
3	chr3_16418463	0	16418463	C	T
3	chr3_16423082	0	16423082	G	A
3	chr3_16429028	0	16429028	A	G
3	chr3_16429455	0	16429455	A	G
3	chr3_16429563	0	16429563	G	A
3	chr3_16432457	0	16432457	C	A
3	chr3_16435806	0	16435806	C	T
3	chr3_16437214	0	16437214	G	C
3	chr3_16437683	0	16437683	A	C
3	chr3_16445250	0	16445250	C	A
3	chr3_16447685	0	16447685	A	C
3	chr3_16449221	0	16449221	C	T
3	chr3_16459488	0	16459488	A	G
3	chr3_16463801	0	16463801	C	T
3	chr3_16463965	0	16463965	G	C
3	chr3_16464173	0	16464173	T	C
3	chr3_16467164	0	16467164	A	G
3	chr3_16470204	0	16470204	A	G
3	chr3_16472536	0	16472536	C	T
3	chr3_16472989	0	16472989	T	C
3	chr3_16474426	0	16474426	A	G
3	chr3_16477189	0	16477189	C	G
3	chr3_16477594	0	16477594	T	C
3	chr3_16479912	0	16479912	T	C
3	chr3_16496849	0	16496849	C	T
3	chr3_16497622	0	16497622	C	G
3	chr3_16499175	0	16499175	A	G
3	chr3_16504804	0	16504804	A	G
3	chr3_16508791	0	16508791	A	G
3	chr3_16511253	0	16511253	G	C
3	chr3_16513330	0	16513330	T	C
3	chr3_16515164	0	16515164	A	G
3	chr3_16516455	0	16516455	C	A
3	chr3_16518224	0	16518224	C	G
3	chr3_16518641	0	16518641	C	T
3	chr3_16520360	0	16520360	G	C
3	chr3_16521186	0	16521186	G	A
3	chr3_16522040	0	16522040	T	G
3	chr3_16528525	0	16528525	C	T
3	chr3_16529947	0	16529947	A	G
3	chr3_16532577	0	16532577	T	C
3	chr3_16535577	0	16535577	C	G
3	chr3_16537004	0	16537004	T	C
3	chr3_16537482	0	16537482	A	G
3	chr3_16538556	0	16538556	T	A
3	chr3_16546674	0	16546674	C	G
3	chr3_16546943	0	16546943	T	G
3	chr3_16549902	0	16549902	T	C
3	chr3_16557696	0	16557696	T	A
3	chr3_16561273	0	16561273	A	C
3	chr3_16573737	0	16573737	C	T
3	chr3_16573787	0	16573787	T	C
3	chr3_16577251	0	16577251	A	G
3	chr3_16586160	0	16586160	C	T
3	chr3_16586993	0	16586993	A	G
3	chr3_16596376	0	16596376	A	G
3	chr3_16596617	0	16596617	G	A
3	chr3_16597415	0	16597415	G	A
3	chr3_16597981	0	16597981	C	T
3	chr3_16600385	0	16600385	T	C
3	chr3_16601650	0	16601650	A	T
3	chr3_16628936	0	16628936	C	T
3	chr3_16632842	0	16632842	T	G
3	chr3_16633119	0	16633119	A	G
3	chr3_16633453	0	16633453	T	C
3	chr3_16633587	0	16633587	A	G
3	chr3_16635160	0	16635160	A	T
3	chr3_16635492	0	16635492	T	C
3	chr3_16640919	0	16640919	A	G
3	chr3_16647904	0	16647904	A	G
3	chr3_16648708	0	16648708	G	T
3	chr3_16657910	0	16657910	C	T
3	chr3_16663290	0	16663290	G	A
3	chr3_16678249	0	16678249	C	T
3	chr3_16681639	0	16681639	C	G
3	chr3_16685613	0	16685613	C	T
3	chr3_16686007	0	16686007	A	G
3	chr3_16689329	0	16689329	G	A
3	chr3_16694477	0	16694477	A	C
3	chr3_16698702	0	16698702	T	G
3	chr3_16704970	0	16704970	G	A
3	chr3_16711979	0	16711979	C	T
3	chr3_16714007	0	16714007	G	T
3	chr3_16715341	0	16715341	A	G
3	chr3_16716439	0	16716439	A	T
3	chr3_16717320	0	16717320	T	C
3	chr3_16718549	0	16718549	T	C
3	chr3_16721893	0	16721893	A	C
3	chr3_16722649	0	16722649	G	C
3	chr3_16725873	0	16725873	A	G
3	chr3_16726526	0	16726526	G	A
3	chr3_16726895	0	16726895	A	G
3	chr3_16727323	0	16727323	T	A
3	chr3_16727980	0	16727980	C	T
3	chr3_16728288	0	16728288	T	C
3	chr3_16738616	0	16738616	C	T
3	chr3_16744079	0	16744079	C	T
3	chr3_16748323	0	16748323	G	A
3	chr3_16753478	0	16753478	G	A
3	chr3_16753912	0	16753912	A	T
3	chr3_16757206	0	16757206	C	G
3	chr3_16757551	0	16757551	G	A
3	chr3_16760680	0	16760680	T	C
3	chr3_16771278	0	16771278	C	T
3	chr3_16787696	0	16787696	G	A
3	chr3_16790555	0	16790555	T	C
3	chr3_16791839	0	16791839	C	T
3	chr3_16796596	0	16796596	G	A
3	chr3_16799605	0	16799605	T	C
3	chr3_16807471	0	16807471	A	G
3	chr3_16809811	0	16809811	T	C
3	chr3_16813587	0	16813587	T	C
3	chr3_16814733	0	16814733	T	C
3	chr3_16817212	0	16817212	A	G
3	chr3_16834124	0	16834124	G	C
3	chr3_16836682	0	16836682	T	C
3	chr3_16837235	0	16837235	T	G
3	chr3_16840073	0	16840073	C	T
3	chr3_16846494	0	16846494	G	C
3	chr3_16853151	0	16853151	T	C
3	chr3_16853955	0	16853955	A	G
3	chr3_16857027	0	16857027	G	A
3	chr3_16859217	0	16859217	A	G
3	chr3_16872266	0	16872266	A	G
3	chr3_16873389	0	16873389	T	C
3	chr3_16878791	0	16878791	G	C
3	chr3_16880370	0	16880370	A	G
3	chr3_16887463	0	16887463	A	G
3	chr3_16891265	0	16891265	A	G
3	chr3_16893866	0	16893866	A	G
3	chr3_16893898	0	16893898	A	G
3	chr3_16905960	0	16905960	T	C
3	chr3_16906317	0	16906317	C	T
3	chr3_16920339	0	16920339	T	C
3	chr3_16922265	0	16922265	C	T
3	chr3_16922574	0	16922574	A	G
3	chr3_16930197	0	16930197	A	G
3	chr3_16934176	0	16934176	A	T
3	chr3_16935847	0	16935847	G	T
3	chr3_16940278	0	16940278	T	C
3	chr3_16941312	0	16941312	T	C
3	chr3_16942138	0	16942138	G	A
3	chr3_16948145	0	16948145	C	A
3	chr3_16952006	0	16952006	G	A
3	chr3_16958537	0	16958537	A	G
3	chr3_16962651	0	16962651	A	T
3	chr3_16969181	0	16969181	A	G
3	chr3_16970596	0	16970596	C	A
3	chr3_16974002	0	16974002	T	C
3	chr3_16974087	0	16974087	T	G
3	chr3_16982010	0	16982010	A	C
3	chr3_16991891	0	16991891	T	C
3	chr3_16994226	0	16994226	T	C
3	chr3_16994279	0	16994279	T	G
3	chr3_16997105	0	16997105	A	G
3	chr3_16998464	0	16998464	T	G
3	chr3_16999439	0	16999439	A	G
3	chr3_17001822	0	17001822	T	G
3	chr3_17007356	0	17007356	A	G
3	chr3_17011038	0	17011038	C	A
3	chr3_17012747	0	17012747	T	C
3	chr3_17013774	0	17013774	A	G
3	chr3_17014800	0	17014800	A	G
3	chr3_17024551	0	17024551	A	G
3	chr3_17029544	0	17029544	G	C
3	chr3_17030409	0	17030409	G	A
3	chr3_17030486	0	17030486	T	C
3	chr3_17042670	0	17042670	G	C
3	chr3_17045268	0	17045268	C	T
3	chr3_17047903	0	17047903	G	A
3	chr3_17048399	0	17048399	C	T
3	chr3_17054749	0	17054749	G	C
3	chr3_17058273	0	17058273	G	A
3	chr3_17064686	0	17064686	T	C
3	chr3_17066113	0	17066113	C	T
3	chr3_17069929	0	17069929	G	A
3	chr3_17070344	0	17070344	A	G
3	chr3_17074593	0	17074593	T	G
3	chr3_17076467	0	17076467	G	A
3	chr3_17082845	0	17082845	A	G
3	chr3_17083416	0	17083416	T	C
3	chr3_17086012	0	17086012	C	T
3	chr3_17088411	0	17088411	G	A
3	chr3_17089532	0	17089532	A	G
3	chr3_17089565	0	17089565	G	A
3	chr3_17092423	0	17092423	C	T
3	chr3_17093436	0	17093436	C	A
3	chr3_17093882	0	17093882	G	A
3	chr3_17100921	0	17100921	G	A
3	chr3_17101130	0	17101130	T	C
3	chr3_17101717	0	17101717	A	G
3	chr3_17102576	0	17102576	C	T
3	chr3_17104909	0	17104909	T	A
3	chr3_17108064	0	17108064	C	G
3	chr3_17110845	0	17110845	T	C
3	chr3_17114858	0	17114858	A	C
3	chr3_17120128	0	17120128	C	T
3	chr3_17120210	0	17120210	G	A
3	chr3_17127613	0	17127613	G	C
3	chr3_17142152	0	17142152	G	C
3	chr3_17145451	0	17145451	C	T
3	chr3_17147209	0	17147209	T	C
3	chr3_17147557	0	17147557	G	A
3	chr3_17156582	0	17156582	T	C
3	chr3_17168011	0	17168011	A	G
3	chr3_17168202	0	17168202	A	G
3	chr3_17168303	0	17168303	A	T
3	chr3_17173721	0	17173721	C	T
3	chr3_17174957	0	17174957	G	T
3	chr3_17177241	0	17177241	G	A
3	chr3_17178258	0	17178258	C	T
3	chr3_17178398	0	17178398	A	G
3	chr3_17180456	0	17180456	T	C
3	chr3_17180667	0	17180667	A	C
3	chr3_17181023	0	17181023	C	G
3	chr3_17183284	0	17183284	C	A
3	chr3_17183352	0	17183352	G	A
3	chr3_17190436	0	17190436	C	A
3	chr3_17199083	0	17199083	A	G
3	chr3_17200075	0	17200075	G	A
3	chr3_17211693	0	17211693	C	G
3	chr3_17227892	0	17227892	T	C
3	chr3_17231892	0	17231892	C	T
3	chr3_17232010	0	17232010	T	C
3	chr3_17240661	0	17240661	A	G
3	chr3_17241571	0	17241571	G	A
3	chr3_17242042	0	17242042	A	G
3	chr3_17247231	0	17247231	A	G
3	chr3_17251160	0	17251160	C	G
3	chr3_17257834	0	17257834	C	G
3	chr3_17260208	0	17260208	C	A
3	chr3_17267001	0	17267001	C	T
3	chr3_17289561	0	17289561	G	C
3	chr3_17294077	0	17294077	A	G
3	chr3_17294344	0	17294344	T	C
3	chr3_17294650	0	17294650	A	G
3	chr3_17311890	0	17311890	T	C
3	chr3_17332357	0	17332357	C	G
3	chr3_17349759	0	17349759	T	C
3	chr3_17363886	0	17363886	G	A
3	chr3_17365299	0	17365299	G	A
3	chr3_17366335	0	17366335	C	A
3	chr3_17377088	0	17377088	G	A
3	chr3_17377396	0	17377396	A	G
3	chr3_17379833	0	17379833	C	T
3	chr3_17391574	0	17391574	A	G
3	chr3_17391625	0	17391625	C	T
3	chr3_17394980	0	17394980	A	G
3	chr3_17396386	0	17396386	G	C
3	chr3_17398837	0	17398837	A	G
3	chr3_17407097	0	17407097	C	A
3	chr3_17410605	0	17410605	T	C
3	chr3_17412924	0	17412924	G	C
3	chr3_17413580	0	17413580	T	C
3	chr3_17414706	0	17414706	T	C
3	chr3_17428987	0	17428987	G	A
3	chr3_17432860	0	17432860	T	C
3	chr3_17435245	0	17435245	A	G
3	chr3_17436087	0	17436087	A	G
3	chr3_17436230	0	17436230	C	T
3	chr3_17437780	0	17437780	T	C
3	chr3_17444033	0	17444033	T	C
3	chr3_17452113	0	17452113	A	G
3	chr3_17453481	0	17453481	T	C
3	chr3_17457920	0	17457920	T	G
3	chr3_17461459	0	17461459	T	A
3	chr3_17463717	0	17463717	T	C
3	chr3_17467368	0	17467368	G	T
3	chr3_17467495	0	17467495	T	G
3	chr3_17468545	0	17468545	A	G
3	chr3_17472756	0	17472756	A	G
3	chr3_17474192	0	17474192	A	G
3	chr3_17485341	0	17485341	T	G
3	chr3_17492833	0	17492833	G	A
3	chr3_17493214	0	17493214	T	C
3	chr3_17498576	0	17498576	T	C
3	chr3_17513133	0	17513133	A	G
3	chr3_17514166	0	17514166	C	G
3	chr3_17518471	0	17518471	T	G
3	chr3_17539049	0	17539049	G	A
3	chr3_17540278	0	17540278	C	T
3	chr3_17542231	0	17542231	C	A
3	chr3_17545404	0	17545404	T	C
3	chr3_17567390	0	17567390	T	C
3	chr3_17576536	0	17576536	T	C
3	chr3_17585570	0	17585570	G	A
3	chr3_17587457	0	17587457	T	C
3	chr3_17590799	0	17590799	C	G
3	chr3_17592764	0	17592764	G	C
3	chr3_17606079	0	17606079	C	T
3	chr3_17608623	0	17608623	C	T
3	chr3_17612516	0	17612516	T	C
3	chr3_17612621	0	17612621	A	C
3	chr3_17615818	0	17615818	A	G
3	chr3_17619645	0	17619645	C	T
3	chr3_17636536	0	17636536	T	C
3	chr3_17636733	0	17636733	C	G
3	chr3_17638235	0	17638235	T	A
3	chr3_17639166	0	17639166	A	G
3	chr3_17654496	0	17654496	G	T
3	chr3_17663197	0	17663197	T	G
3	chr3_17667761	0	17667761	A	G
3	chr3_17675582	0	17675582	A	G
3	chr3_17679608	0	17679608	T	C
3	chr3_17685220	0	17685220	A	G
3	chr3_17694008	0	17694008	A	G
3	chr3_17705677	0	17705677	G	C
3	chr3_17714712	0	17714712	C	T
3	chr3_17725511	0	17725511	T	C
3	chr3_17726944	0	17726944	T	C
3	chr3_17728301	0	17728301	A	G
3	chr3_17729866	0	17729866	C	T
3	chr3_17737064	0	17737064	C	T
3	chr3_17754613	0	17754613	T	C
3	chr3_17760747	0	17760747	A	G
3	chr3_17768339	0	17768339	C	G
3	chr3_17782536	0	17782536	T	A
3	chr3_17785849	0	17785849	G	A
3	chr3_17787213	0	17787213	G	T
3	chr3_17799970	0	17799970	T	C
3	chr3_17804024	0	17804024	G	T
3	chr3_17815139	0	17815139	T	G
3	chr3_17831976	0	17831976	G	T
3	chr3_17834322	0	17834322	C	G
3	chr3_17837522	0	17837522	C	T
3	chr3_17840278	0	17840278	A	G
3	chr3_17845000	0	17845000	G	T
3	chr3_17849455	0	17849455	G	A
3	chr3_17857816	0	17857816	T	C
3	chr3_17859527	0	17859527	T	C
3	chr3_17864330	0	17864330	T	A
3	chr3_17866230	0	17866230	T	C
3	chr3_17872608	0	17872608	C	A
3	chr3_17877122	0	17877122	T	C
3	chr3_17878647	0	17878647	G	A
3	chr3_17883703	0	17883703	A	G
3	chr3_17886498	0	17886498	A	G
3	chr3_17891773	0	17891773	T	A
3	chr3_17893869	0	17893869	A	G
3	chr3_17894622	0	17894622	A	G
3	chr3_17897486	0	17897486	G	A
3	chr3_17902198	0	17902198	T	G
3	chr3_17912418	0	17912418	C	T
3	chr3_17922257	0	17922257	T	C
3	chr3_17926699	0	17926699	T	G
3	chr3_17931868	0	17931868	A	G
3	chr3_17934351	0	17934351	G	T
3	chr3_17936813	0	17936813	G	A
3	chr3_17938158	0	17938158	A	G
3	chr3_17942112	0	17942112	T	C
3	chr3_17953671	0	17953671	C	T
3	chr3_17959301	0	17959301	T	C
3	chr3_17961638	0	17961638	T	C
3	chr3_17965888	0	17965888	A	G
3	chr3_17984653	0	17984653	C	T
3	chr3_18013348	0	18013348	G	A
3	chr3_18017673	0	18017673	G	A
3	chr3_18018050	0	18018050	T	C
3	chr3_18019711	0	18019711	G	A
3	chr3_18029894	0	18029894	A	G
3	chr3_18033368	0	18033368	A	G
3	chr3_18048570	0	18048570	A	G
3	chr3_18049805	0	18049805	T	C
3	chr3_18049891	0	18049891	A	G
3	chr3_18055602	0	18055602	A	C
3	chr3_18058005	0	18058005	T	C
3	chr3_18062007	0	18062007	C	T
3	chr3_18070001	0	18070001	A	G
3	chr3_18077024	0	18077024	A	G
3	chr3_18079463	0	18079463	C	G
3	chr3_18085074	0	18085074	T	C
3	chr3_18086133	0	18086133	G	A
3	chr3_18090316	0	18090316	T	C
3	chr3_18091237	0	18091237	G	C
3	chr3_18095839	0	18095839	G	A
3	chr3_18106818	0	18106818	G	A
3	chr3_18113005	0	18113005	C	T
3	chr3_18119443	0	18119443	C	T
3	chr3_18130019	0	18130019	G	A
3	chr3_18130453	0	18130453	T	C
3	chr3_18135518	0	18135518	T	C
3	chr3_18143001	0	18143001	T	C
3	chr3_18143519	0	18143519	A	G
3	chr3_18145594	0	18145594	A	G
3	chr3_18148304	0	18148304	A	G
3	chr3_18163793	0	18163793	T	C
3	chr3_18165463	0	18165463	C	A
3	chr3_18169516	0	18169516	T	G
3	chr3_18173283	0	18173283	C	T
3	chr3_18174356	0	18174356	C	T
3	chr3_18177805	0	18177805	T	C
3	chr3_18178497	0	18178497	A	C
3	chr3_18191202	0	18191202	G	C
3	chr3_18194498	0	18194498	A	G
3	chr3_18195198	0	18195198	G	A
3	chr3_18201500	0	18201500	C	T
3	chr3_18206601	0	18206601	C	T
3	chr3_18211268	0	18211268	T	G
3	chr3_18222921	0	18222921	T	C
3	chr3_18224769	0	18224769	A	G
3	chr3_18225526	0	18225526	G	C
3	chr3_18238751	0	18238751	T	G
3	chr3_18238989	0	18238989	G	C
3	chr3_18239293	0	18239293	G	C
3	chr3_18244418	0	18244418	G	C
3	chr3_18245836	0	18245836	C	T
3	chr3_18248826	0	18248826	A	G
3	chr3_18249932	0	18249932	A	G
3	chr3_18254816	0	18254816	T	C
3	chr3_18258198	0	18258198	G	A
3	chr3_18258694	0	18258694	A	T
3	chr3_18262818	0	18262818	T	G
3	chr3_18268978	0	18268978	A	G
3	chr3_18272397	0	18272397	C	A
3	chr3_18272985	0	18272985	G	T
3	chr3_18279639	0	18279639	T	C
3	chr3_18284875	0	18284875	C	T
3	chr3_18286535	0	18286535	C	T
3	chr3_18293081	0	18293081	G	A
3	chr3_18293868	0	18293868	G	A
3	chr3_18299563	0	18299563	C	A
3	chr3_18300076	0	18300076	T	C
3	chr3_18305961	0	18305961	A	T
3	chr3_18315302	0	18315302	C	T
3	chr3_18320024	0	18320024	T	C
3	chr3_18327946	0	18327946	A	G
3	chr3_18329346	0	18329346	A	G
3	chr3_18337862	0	18337862	C	A
3	chr3_18339045	0	18339045	T	C
3	chr3_18342640	0	18342640	C	T
3	chr3_18343494	0	18343494	A	G
3	chr3_18347240	0	18347240	T	G
3	chr3_18349068	0	18349068	T	C
3	chr3_18354303	0	18354303	G	C
3	chr3_18361271	0	18361271	A	G
3	chr3_18368447	0	18368447	T	C
3	chr3_18385456	0	18385456	A	G
3	chr3_18392290	0	18392290	G	A
3	chr3_18401185	0	18401185	T	C
3	chr3_18414445	0	18414445	A	C
3	chr3_18426322	0	18426322	C	T
3	chr3_18430755	0	18430755	T	C
3	chr3_18440401	0	18440401	T	G
3	chr3_18447445	0	18447445	T	A
3	chr3_18451111	0	18451111	T	C
3	chr3_18455112	0	18455112	T	G
3	chr3_18459203	0	18459203	A	G
3	chr3_18462068	0	18462068	G	T
3	chr3_18465133	0	18465133	C	T
3	chr3_18466214	0	18466214	T	C
3	chr3_18479205	0	18479205	C	T
3	chr3_18483029	0	18483029	G	A
3	chr3_18492721	0	18492721	G	T
3	chr3_18511497	0	18511497	T	C
3	chr3_18513878	0	18513878	T	C
3	chr3_18521323	0	18521323	C	G
3	chr3_18533929	0	18533929	T	C
3	chr3_18535998	0	18535998	T	C
3	chr3_18559757	0	18559757	C	T
3	chr3_18573587	0	18573587	G	A
3	chr3_18574630	0	18574630	A	T
3	chr3_18577158	0	18577158	T	C
3	chr3_18580739	0	18580739	T	C
3	chr3_18594164	0	18594164	T	C
3	chr3_18595339	0	18595339	T	C
3	chr3_18603365	0	18603365	A	G
3	chr3_18603687	0	18603687	T	C
3	chr3_18606997	0	18606997	G	A
3	chr3_18607229	0	18607229	C	T
3	chr3_18610364	0	18610364	C	T
3	chr3_18614766	0	18614766	G	A
3	chr3_18625230	0	18625230	A	G
3	chr3_18628753	0	18628753	G	T
3	chr3_18630337	0	18630337	T	C
3	chr3_18636331	0	18636331	T	A
3	chr3_18636448	0	18636448	G	A
3	chr3_18637733	0	18637733	A	C
3	chr3_18639587	0	18639587	A	G
3	chr3_18642348	0	18642348	C	T
3	chr3_18651411	0	18651411	T	G
3	chr3_18656115	0	18656115	A	C
3	chr3_18657611	0	18657611	T	C
3	chr3_18658840	0	18658840	C	A
3	chr3_18660066	0	18660066	A	G
3	chr3_18661559	0	18661559	T	C
3	chr3_18661621	0	18661621	T	C
3	chr3_18665220	0	18665220	T	G
3	chr3_18665926	0	18665926	C	G
3	chr3_18671031	0	18671031	C	T
3	chr3_18676809	0	18676809	T	C
3	chr3_18680948	0	18680948	T	C
3	chr3_18680975	0	18680975	A	G
3	chr3_18681587	0	18681587	T	A
3	chr3_18686596	0	18686596	T	C
3	chr3_18692139	0	18692139	G	T
3	chr3_18693536	0	18693536	G	A
3	chr3_18700755	0	18700755	T	C
3	chr3_18700792	0	18700792	T	C
3	chr3_18701154	0	18701154	T	C
3	chr3_18703982	0	18703982	T	G
3	chr3_18705949	0	18705949	T	C
3	chr3_18706375	0	18706375	G	A
3	chr3_18712832	0	18712832	T	G
3	chr3_18719745	0	18719745	T	C
3	chr3_18720671	0	18720671	A	T
3	chr3_18721510	0	18721510	T	C
3	chr3_18723855	0	18723855	G	A
3	chr3_18726595	0	18726595	C	T
3	chr3_18736109	0	18736109	C	T
3	chr3_18751807	0	18751807	T	C
3	chr3_18754045	0	18754045	T	C
3	chr3_18754088	0	18754088	G	A
3	chr3_18754505	0	18754505	A	G
3	chr3_18757901	0	18757901	T	C
3	chr3_18771064	0	18771064	A	G
3	chr3_18773249	0	18773249	T	C
3	chr3_18775836	0	18775836	T	C
3	chr3_18784724	0	18784724	G	A
3	chr3_18800442	0	18800442	C	T
3	chr3_18806872	0	18806872	G	C
3	chr3_18812133	0	18812133	T	C
3	chr3_18815576	0	18815576	G	A
3	chr3_18820421	0	18820421	G	A
3	chr3_18826259	0	18826259	A	T
3	chr3_18831858	0	18831858	G	A
3	chr3_18833633	0	18833633	T	A
3	chr3_18843050	0	18843050	C	T
3	chr3_18850781	0	18850781	A	T
3	chr3_18853583	0	18853583	G	C
3	chr3_18856355	0	18856355	G	A
3	chr3_18860007	0	18860007	T	C
3	chr3_18861633	0	18861633	T	G
3	chr3_18863181	0	18863181	G	A
3	chr3_18868837	0	18868837	C	G
3	chr3_18876839	0	18876839	T	C
3	chr3_18878241	0	18878241	A	T
3	chr3_18880060	0	18880060	A	C
3	chr3_18888926	0	18888926	T	C
3	chr3_18892191	0	18892191	T	C
3	chr3_18893123	0	18893123	A	G
3	chr3_18893139	0	18893139	G	A
3	chr3_18894962	0	18894962	T	C
3	chr3_18902123	0	18902123	A	G
3	chr3_18914605	0	18914605	A	G
3	chr3_18931952	0	18931952	C	G
3	chr3_18931955	0	18931955	A	G
3	chr3_18934081	0	18934081	G	A
3	chr3_18946763	0	18946763	C	T
3	chr3_18947507	0	18947507	T	A
3	chr3_18958784	0	18958784	C	T
3	chr3_18967501	0	18967501	T	C
3	chr3_18970755	0	18970755	A	G
3	chr3_18972587	0	18972587	A	G
3	chr3_18972813	0	18972813	G	T
3	chr3_18976796	0	18976796	A	G
3	chr3_18991383	0	18991383	C	T
3	chr3_18999806	0	18999806	A	G
3	chr3_19003234	0	19003234	G	T
3	chr3_19004946	0	19004946	A	G
3	chr3_19033333	0	19033333	C	T
3	chr3_19044249	0	19044249	C	A
3	chr3_19051466	0	19051466	A	G
3	chr3_19055848	0	19055848	G	A
3	chr3_19057650	0	19057650	T	G
3	chr3_19069766	0	19069766	T	C
3	chr3_19071598	0	19071598	G	C
3	chr3_19077154	0	19077154	C	T
3	chr3_19084348	0	19084348	C	G
3	chr3_19084674	0	19084674	T	A
3	chr3_19089585	0	19089585	A	T
3	chr3_19093187	0	19093187	G	A
3	chr3_19110928	0	19110928	C	A
3	chr3_19112947	0	19112947	G	C
3	chr3_19119125	0	19119125	A	G
3	chr3_19119292	0	19119292	A	G
3	chr3_19120365	0	19120365	G	C
3	chr3_19143391	0	19143391	T	C
3	chr3_19153539	0	19153539	G	A
3	chr3_19176956	0	19176956	G	A
3	chr3_19177046	0	19177046	G	A
3	chr3_19184202	0	19184202	T	C
3	chr3_19196184	0	19196184	T	G
3	chr3_19196733	0	19196733	C	T
3	chr3_19200415	0	19200415	C	T
3	chr3_19208332	0	19208332	C	T
3	chr3_19208533	0	19208533	T	C
3	chr3_19209889	0	19209889	A	G
3	chr3_19212608	0	19212608	C	T
3	chr3_19221618	0	19221618	A	C
3	chr3_19231033	0	19231033	A	G
3	chr3_19232213	0	19232213	C	T
3	chr3_19233862	0	19233862	A	G
3	chr3_19235170	0	19235170	T	C
3	chr3_19238121	0	19238121	A	G
3	chr3_19240446	0	19240446	A	C
3	chr3_19264627	0	19264627	C	T
3	chr3_19265256	0	19265256	G	A
3	chr3_19275944	0	19275944	G	A
3	chr3_19288791	0	19288791	C	A
3	chr3_19292217	0	19292217	G	A
3	chr3_19324514	0	19324514	T	C
3	chr3_19343278	0	19343278	A	G
3	chr3_19345728	0	19345728	G	T
3	chr3_19375803	0	19375803	A	G
3	chr3_19378797	0	19378797	C	T
3	chr3_19381294	0	19381294	G	T
3	chr3_19384138	0	19384138	T	C
3	chr3_19393677	0	19393677	G	A
3	chr3_19394107	0	19394107	G	C
3	chr3_19395303	0	19395303	T	C
3	chr3_19397824	0	19397824	G	C
3	chr3_19409500	0	19409500	C	T
3	chr3_19418079	0	19418079	T	C
3	chr3_19439054	0	19439054	C	T
3	chr3_19444981	0	19444981	A	G
3	chr3_19465606	0	19465606	T	C
3	chr3_19481549	0	19481549	T	A
3	chr3_19482370	0	19482370	G	T
3	chr3_19488694	0	19488694	A	G
3	chr3_19493676	0	19493676	G	A
3	chr3_19495655	0	19495655	T	G
3	chr3_19498272	0	19498272	T	G
3	chr3_19501036	0	19501036	G	T
3	chr3_19501148	0	19501148	T	G
3	chr3_19505092	0	19505092	A	C
3	chr3_19508724	0	19508724	G	A
3	chr3_19511731	0	19511731	A	C
3	chr3_19516242	0	19516242	T	C
3	chr3_19527607	0	19527607	C	G
3	chr3_19528789	0	19528789	T	C
3	chr3_19535608	0	19535608	C	G
3	chr3_19541088	0	19541088	T	A
3	chr3_19541711	0	19541711	T	C
3	chr3_19542223	0	19542223	C	A
3	chr3_19548047	0	19548047	G	A
3	chr3_19549901	0	19549901	T	C
3	chr3_19554781	0	19554781	G	A
3	chr3_19559869	0	19559869	G	C
3	chr3_19560770	0	19560770	A	G
3	chr3_19566372	0	19566372	G	A
3	chr3_19576140	0	19576140	G	A
3	chr3_19578564	0	19578564	G	T
3	chr3_19579367	0	19579367	T	A
3	chr3_19587720	0	19587720	G	A
3	chr3_19609854	0	19609854	T	G
3	chr3_19633918	0	19633918	T	G
3	chr3_19642020	0	19642020	G	A
3	chr3_19658574	0	19658574	G	A
3	chr3_19683741	0	19683741	A	G
3	chr3_19684774	0	19684774	A	C
3	chr3_19694858	0	19694858	G	A
3	chr3_19699077	0	19699077	T	C
3	chr3_19731746	0	19731746	G	A
3	chr3_19733490	0	19733490	A	G
3	chr3_19738986	0	19738986	C	T
3	chr3_19745677	0	19745677	G	T
3	chr3_19750999	0	19750999	T	G
3	chr3_19769270	0	19769270	C	A
3	chr3_19777706	0	19777706	A	G
3	chr3_19778515	0	19778515	G	T
3	chr3_19784728	0	19784728	C	T
3	chr3_19785056	0	19785056	A	G
3	chr3_19787033	0	19787033	G	A
3	chr3_19792188	0	19792188	A	C
3	chr3_19796702	0	19796702	C	G
3	chr3_19801151	0	19801151	A	G
3	chr3_19808652	0	19808652	T	C
3	chr3_19810790	0	19810790	G	A
3	chr3_19811944	0	19811944	A	G
3	chr3_19821601	0	19821601	T	G
3	chr3_19825689	0	19825689	G	A
3	chr3_19826935	0	19826935	A	G
3	chr3_19828871	0	19828871	G	T
3	chr3_19830875	0	19830875	A	G
3	chr3_19834240	0	19834240	G	C
3	chr3_19835190	0	19835190	C	T
3	chr3_19837197	0	19837197	G	A
3	chr3_19844685	0	19844685	G	A
3	chr3_19844757	0	19844757	A	G
3	chr3_19846154	0	19846154	G	C
3	chr3_19868254	0	19868254	A	C
3	chr3_19868593	0	19868593	T	G
3	chr3_19873251	0	19873251	A	G
3	chr3_19876308	0	19876308	C	G
3	chr3_19885043	0	19885043	A	G
3	chr3_19888048	0	19888048	C	T
3	chr3_19889901	0	19889901	C	T
3	chr3_19900692	0	19900692	T	C
3	chr3_19906553	0	19906553	A	G
3	chr3_19907127	0	19907127	C	T
3	chr3_19911540	0	19911540	T	C
3	chr3_19913151	0	19913151	G	A
3	chr3_19913247	0	19913247	T	C
3	chr3_19914174	0	19914174	T	C
3	chr3_19916423	0	19916423	T	C
3	chr3_19932061	0	19932061	T	C
3	chr3_19942495	0	19942495	A	G
3	chr3_19944905	0	19944905	T	C
3	chr3_19948158	0	19948158	C	T
3	chr3_19959807	0	19959807	C	G
3	chr3_19964621	0	19964621	G	A
3	chr3_19989738	0	19989738	G	C
3	chr3_19990361	0	19990361	A	G
3	chr3_19992889	0	19992889	G	T
3	chr3_20006473	0	20006473	G	T
3	chr3_20022997	0	20022997	A	T
3	chr3_20032939	0	20032939	C	T
3	chr3_20032963	0	20032963	T	C
3	chr3_20039723	0	20039723	G	A
3	chr3_20047906	0	20047906	A	C
3	chr3_20053560	0	20053560	C	G
3	chr3_20060576	0	20060576	A	G
3	chr3_20086575	0	20086575	C	T
3	chr3_20096374	0	20096374	G	T
3	chr3_20097313	0	20097313	G	A
3	chr3_20100023	0	20100023	G	A
3	chr3_20100225	0	20100225	A	G
3	chr3_20100255	0	20100255	G	C
3	chr3_20110088	0	20110088	T	C
3	chr3_20121894	0	20121894	C	A
3	chr3_20126846	0	20126846	T	C
3	chr3_20134701	0	20134701	T	C
3	chr3_20143176	0	20143176	C	A
3	chr3_20143544	0	20143544	C	T
3	chr3_20145852	0	20145852	C	G
3	chr3_20161790	0	20161790	G	A
3	chr3_20169758	0	20169758	T	G
3	chr3_20179519	0	20179519	G	A
3	chr3_20190501	0	20190501	T	C
3	chr3_20201874	0	20201874	T	A
3	chr3_20201989	0	20201989	C	T
3	chr3_20215352	0	20215352	T	C
3	chr3_20231793	0	20231793	G	A
3	chr3_20232357	0	20232357	C	T
3	chr3_20233041	0	20233041	T	C
3	chr3_20246457	0	20246457	A	G
3	chr3_20254828	0	20254828	A	G
3	chr3_20261352	0	20261352	G	A
3	chr3_20263915	0	20263915	G	A
3	chr3_20264111	0	20264111	C	A
3	chr3_20264335	0	20264335	G	A
3	chr3_20267706	0	20267706	G	A
3	chr3_20277667	0	20277667	C	T
3	chr3_20287308	0	20287308	C	A
3	chr3_20290018	0	20290018	T	C
3	chr3_20292805	0	20292805	C	T
3	chr3_20302914	0	20302914	G	T
3	chr3_20304662	0	20304662	G	A
3	chr3_20305032	0	20305032	A	G
3	chr3_20314765	0	20314765	C	T
3	chr3_20316607	0	20316607	T	C
3	chr3_20316647	0	20316647	T	C
3	chr3_20329951	0	20329951	A	G
3	chr3_20330728	0	20330728	A	G
3	chr3_20333475	0	20333475	A	C
3	chr3_20336945	0	20336945	G	C
3	chr3_20343198	0	20343198	G	A
3	chr3_20348949	0	20348949	G	T
3	chr3_20352022	0	20352022	T	C
3	chr3_20358522	0	20358522	T	C
3	chr3_20368520	0	20368520	G	C
3	chr3_20369853	0	20369853	G	A
3	chr3_20374985	0	20374985	T	A
3	chr3_20380156	0	20380156	C	G
3	chr3_20380478	0	20380478	T	C
3	chr3_20380693	0	20380693	A	G
3	chr3_20381088	0	20381088	C	T
3	chr3_20392433	0	20392433	T	C
3	chr3_20394864	0	20394864	C	G
3	chr3_20395814	0	20395814	C	G
3	chr3_20398607	0	20398607	A	G
3	chr3_20401757	0	20401757	T	C
3	chr3_20407701	0	20407701	A	C
3	chr3_20411004	0	20411004	A	G
3	chr3_20420803	0	20420803	C	T
3	chr3_20423643	0	20423643	T	C
3	chr3_20429833	0	20429833	A	G
3	chr3_20440724	0	20440724	C	T
3	chr3_20448529	0	20448529	C	A
3	chr3_20451966	0	20451966	T	C
3	chr3_20458171	0	20458171	T	C
3	chr3_20460280	0	20460280	C	T
3	chr3_20463561	0	20463561	A	G
3	chr3_20467798	0	20467798	A	G
3	chr3_20468578	0	20468578	T	C
3	chr3_20471599	0	20471599	G	A
3	chr3_20474484	0	20474484	C	T
3	chr3_20475560	0	20475560	A	G
3	chr3_20477160	0	20477160	T	C
3	chr3_20499430	0	20499430	A	T
3	chr3_20503714	0	20503714	T	C
3	chr3_20507656	0	20507656	A	G
3	chr3_20510430	0	20510430	A	G
3	chr3_20518591	0	20518591	A	G
3	chr3_20528790	0	20528790	C	T
3	chr3_20529163	0	20529163	A	G
3	chr3_20532958	0	20532958	G	T
3	chr3_20534809	0	20534809	G	A
3	chr3_20545207	0	20545207	T	C
3	chr3_20551630	0	20551630	G	A
3	chr3_20555454	0	20555454	T	C
3	chr3_20560726	0	20560726	T	G
3	chr3_20564174	0	20564174	G	T
3	chr3_20566517	0	20566517	T	A
3	chr3_20568710	0	20568710	G	A
3	chr3_20570454	0	20570454	A	G
3	chr3_20571568	0	20571568	G	A
3	chr3_20585159	0	20585159	A	G
3	chr3_20586212	0	20586212	T	C
3	chr3_20588234	0	20588234	G	A
3	chr3_20596918	0	20596918	T	C
3	chr3_20597157	0	20597157	A	C
3	chr3_20601010	0	20601010	A	G
3	chr3_20604634	0	20604634	C	G
3	chr3_20613766	0	20613766	A	G
3	chr3_20614064	0	20614064	C	T
3	chr3_20618879	0	20618879	T	G
3	chr3_20619220	0	20619220	C	A
3	chr3_20619231	0	20619231	A	G
3	chr3_20625401	0	20625401	T	C
3	chr3_20633176	0	20633176	A	G
3	chr3_20638433	0	20638433	A	G
3	chr3_20638481	0	20638481	T	C
3	chr3_20638822	0	20638822	G	A
3	chr3_20642685	0	20642685	C	T
3	chr3_20648150	0	20648150	A	T
3	chr3_20648868	0	20648868	T	G
3	chr3_20651021	0	20651021	A	G
3	chr3_20652664	0	20652664	T	C
3	chr3_20656464	0	20656464	T	C
3	chr3_20658426	0	20658426	A	G
3	chr3_20664718	0	20664718	T	C
3	chr3_20672046	0	20672046	A	G
3	chr3_20672512	0	20672512	A	G
3	chr3_20673089	0	20673089	C	G
3	chr3_20684825	0	20684825	A	G
3	chr3_20685868	0	20685868	C	T
3	chr3_20690270	0	20690270	T	C
3	chr3_20692118	0	20692118	A	G
3	chr3_20693855	0	20693855	A	T
3	chr3_20695602	0	20695602	G	C
3	chr3_20698327	0	20698327	A	G
3	chr3_20701051	0	20701051	T	C
3	chr3_20702019	0	20702019	A	G
3	chr3_20705859	0	20705859	A	C
3	chr3_20706237	0	20706237	A	G
3	chr3_20707124	0	20707124	A	G
3	chr3_20707795	0	20707795	T	C
3	chr3_20708495	0	20708495	A	G
3	chr3_20709724	0	20709724	C	A
3	chr3_20709894	0	20709894	G	A
3	chr3_20717888	0	20717888	C	T
3	chr3_20721546	0	20721546	T	C
3	chr3_20725009	0	20725009	T	C
3	chr3_20725993	0	20725993	C	T
3	chr3_20726377	0	20726377	C	T
3	chr3_20728806	0	20728806	C	T
3	chr3_20729173	0	20729173	C	A
3	chr3_20732410	0	20732410	A	G
3	chr3_20733022	0	20733022	A	G
3	chr3_20736337	0	20736337	T	G
3	chr3_20741599	0	20741599	T	C
3	chr3_20742008	0	20742008	G	A
3	chr3_20746876	0	20746876	A	G
3	chr3_20748887	0	20748887	T	C
3	chr3_20749046	0	20749046	C	G
3	chr3_20751336	0	20751336	T	C
3	chr3_20756420	0	20756420	A	G
3	chr3_20758074	0	20758074	T	C
3	chr3_20769726	0	20769726	G	A
3	chr3_20774249	0	20774249	C	G
3	chr3_20789619	0	20789619	A	C
3	chr3_20790860	0	20790860	C	A
3	chr3_20795210	0	20795210	T	C
3	chr3_20806030	0	20806030	T	C
3	chr3_20806516	0	20806516	A	G
3	chr3_20811441	0	20811441	T	A
3	chr3_20819274	0	20819274	T	C
3	chr3_20820591	0	20820591	G	A
3	chr3_20822638	0	20822638	G	A
3	chr3_20836302	0	20836302	T	C
3	chr3_20844877	0	20844877	C	T
3	chr3_20845489	0	20845489	C	T
3	chr3_20848038	0	20848038	C	T
3	chr3_20854240	0	20854240	A	G
3	chr3_20855880	0	20855880	G	A
3	chr3_20857177	0	20857177	C	T
3	chr3_20858078	0	20858078	C	G
3	chr3_20860019	0	20860019	T	C
3	chr3_20869288	0	20869288	T	C
3	chr3_20870925	0	20870925	C	T
3	chr3_20872150	0	20872150	C	T
3	chr3_20874373	0	20874373	A	T
3	chr3_20879853	0	20879853	A	G
3	chr3_20880183	0	20880183	T	A
3	chr3_20887060	0	20887060	G	A
3	chr3_20888873	0	20888873	C	T
3	chr3_20898567	0	20898567	T	C
3	chr3_20908900	0	20908900	G	T
3	chr3_20916757	0	20916757	T	C
3	chr3_20920470	0	20920470	C	T
3	chr3_20937470	0	20937470	A	T
3	chr3_20939554	0	20939554	C	T
3	chr3_20944803	0	20944803	T	C
3	chr3_20945008	0	20945008	A	G
3	chr3_20949099	0	20949099	T	A
3	chr3_20951341	0	20951341	A	G
3	chr3_20954849	0	20954849	T	C
3	chr3_20956794	0	20956794	T	G
3	chr3_20958059	0	20958059	T	C
3	chr3_20959227	0	20959227	A	T
3	chr3_20961114	0	20961114	C	T
3	chr3_20965410	0	20965410	G	T
3	chr3_20965810	0	20965810	T	C
3	chr3_20979308	0	20979308	T	C
3	chr3_20981343	0	20981343	C	G
3	chr3_20985688	0	20985688	C	T
3	chr3_20993343	0	20993343	C	G
3	chr3_20997600	0	20997600	T	C
3	chr3_20997783	0	20997783	T	C
3	chr3_20997805	0	20997805	G	C
3	chr3_20998312	0	20998312	A	G
3	chr3_21005504	0	21005504	C	G
3	chr3_21005766	0	21005766	G	T
3	chr3_21010649	0	21010649	A	G
3	chr3_21012679	0	21012679	C	T
3	chr3_21022086	0	21022086	A	G
3	chr3_21022454	0	21022454	A	G
3	chr3_21023649	0	21023649	A	G
3	chr3_21026453	0	21026453	A	G
3	chr3_21027664	0	21027664	T	C
3	chr3_21031397	0	21031397	A	G
3	chr3_21034269	0	21034269	A	T
3	chr3_21051150	0	21051150	T	A
3	chr3_21051796	0	21051796	A	G
3	chr3_21054753	0	21054753	T	C
3	chr3_21056842	0	21056842	G	A
3	chr3_21059751	0	21059751	T	C
3	chr3_21076267	0	21076267	A	G
3	chr3_21080600	0	21080600	C	G
3	chr3_21081919	0	21081919	G	C
3	chr3_21097420	0	21097420	G	A
3	chr3_21101081	0	21101081	G	C
3	chr3_21103391	0	21103391	A	G
3	chr3_21105364	0	21105364	C	T
3	chr3_21106472	0	21106472	A	G
3	chr3_21110650	0	21110650	G	A
3	chr3_21111910	0	21111910	G	C
3	chr3_21119405	0	21119405	T	G
3	chr3_21121358	0	21121358	T	C
3	chr3_21121970	0	21121970	A	G
3	chr3_21122948	0	21122948	A	G
3	chr3_21123254	0	21123254	T	C
3	chr3_21126237	0	21126237	T	C
3	chr3_21132630	0	21132630	T	C
3	chr3_21142600	0	21142600	G	A
3	chr3_21143907	0	21143907	A	G
3	chr3_21148016	0	21148016	T	C
3	chr3_21149803	0	21149803	T	C
3	chr3_21156836	0	21156836	A	G
3	chr3_21164942	0	21164942	A	G
3	chr3_21168618	0	21168618	G	A
3	chr3_21175938	0	21175938	T	C
3	chr3_21176691	0	21176691	T	C
3	chr3_21181603	0	21181603	T	C
3	chr3_21185694	0	21185694	T	C
3	chr3_21185817	0	21185817	A	C
3	chr3_21202160	0	21202160	T	C
3	chr3_21213995	0	21213995	G	A
3	chr3_21218712	0	21218712	G	C
3	chr3_21222746	0	21222746	T	C
3	chr3_21236968	0	21236968	G	T
3	chr3_21254335	0	21254335	A	G
3	chr3_21266776	0	21266776	A	G
3	chr3_21268545	0	21268545	C	T
3	chr3_21273356	0	21273356	G	A
3	chr3_21289100	0	21289100	T	A
3	chr3_21293806	0	21293806	A	G
3	chr3_21305696	0	21305696	G	A
3	chr3_21311490	0	21311490	A	C
3	chr3_21315338	0	21315338	G	A
3	chr3_21318787	0	21318787	T	C
3	chr3_21321311	0	21321311	G	A
3	chr3_21331555	0	21331555	A	G
3	chr3_21333622	0	21333622	T	C
3	chr3_21335921	0	21335921	A	C
3	chr3_21340216	0	21340216	G	T
3	chr3_21353337	0	21353337	C	A
3	chr3_21354636	0	21354636	G	A
3	chr3_21360282	0	21360282	C	T
3	chr3_21370747	0	21370747	T	C
3	chr3_21378930	0	21378930	G	A
3	chr3_21382327	0	21382327	T	G
3	chr3_21384296	0	21384296	G	A
3	chr3_21388278	0	21388278	T	C
3	chr3_21395011	0	21395011	G	A
3	chr3_21401338	0	21401338	G	T
3	chr3_21426239	0	21426239	C	A
3	chr3_21432157	0	21432157	A	G
3	chr3_21444787	0	21444787	A	T
3	chr3_21449038	0	21449038	G	T
3	chr3_21474797	0	21474797	T	C
3	chr3_21484203	0	21484203	T	C
3	chr3_21491841	0	21491841	T	C
3	chr3_21492679	0	21492679	T	C
3	chr3_21540352	0	21540352	G	A
3	chr3_21542459	0	21542459	G	A
3	chr3_21542954	0	21542954	T	C
3	chr3_21547625	0	21547625	T	C
3	chr3_21547686	0	21547686	T	C
3	chr3_21567632	0	21567632	A	G
3	chr3_21577615	0	21577615	T	C
3	chr3_21579197	0	21579197	C	T
3	chr3_21584670	0	21584670	A	C
3	chr3_21587374	0	21587374	A	G
3	chr3_21597554	0	21597554	T	C
3	chr3_21601404	0	21601404	C	G
3	chr3_21606483	0	21606483	A	G
3	chr3_21619037	0	21619037	G	A
3	chr3_21626727	0	21626727	C	T
3	chr3_21627588	0	21627588	G	A
3	chr3_21628088	0	21628088	T	C
3	chr3_21632303	0	21632303	A	G
3	chr3_21633190	0	21633190	A	G
3	chr3_21638707	0	21638707	T	A
3	chr3_21647474	0	21647474	C	T
3	chr3_21651593	0	21651593	G	A
3	chr3_21654894	0	21654894	A	T
3	chr3_21656957	0	21656957	A	C
3	chr3_21658803	0	21658803	A	G
3	chr3_21664799	0	21664799	C	T
3	chr3_21665632	0	21665632	A	G
3	chr3_21674915	0	21674915	A	G
3	chr3_21682594	0	21682594	G	A
3	chr3_21685278	0	21685278	A	G
3	chr3_21685322	0	21685322	A	T
3	chr3_21687822	0	21687822	T	A
3	chr3_21688050	0	21688050	A	T
3	chr3_21691788	0	21691788	G	A
3	chr3_21698221	0	21698221	A	G
3	chr3_21698911	0	21698911	A	C
3	chr3_21702752	0	21702752	A	G
3	chr3_21707969	0	21707969	A	G
3	chr3_21716186	0	21716186	A	C
3	chr3_21716697	0	21716697	T	C
3	chr3_21718897	0	21718897	G	A
3	chr3_21719909	0	21719909	T	C
3	chr3_21732595	0	21732595	C	T
3	chr3_21741131	0	21741131	C	A
3	chr3_21742834	0	21742834	A	G
3	chr3_21746335	0	21746335	G	A
3	chr3_21749098	0	21749098	G	A
3	chr3_21749267	0	21749267	T	C
3	chr3_21749553	0	21749553	T	C
3	chr3_21759681	0	21759681	G	A
3	chr3_21764689	0	21764689	G	A
3	chr3_21766651	0	21766651	C	G
3	chr3_21779938	0	21779938	G	A
3	chr3_21784397	0	21784397	A	C
3	chr3_21801901	0	21801901	T	C
3	chr3_21811014	0	21811014	C	G
3	chr3_21814480	0	21814480	A	G
3	chr3_21816616	0	21816616	G	A
3	chr3_21818964	0	21818964	T	C
3	chr3_21819338	0	21819338	C	T
3	chr3_21823097	0	21823097	G	T
3	chr3_21832546	0	21832546	C	T
3	chr3_21838102	0	21838102	A	T
3	chr3_21839612	0	21839612	C	T
3	chr3_21839804	0	21839804	A	G
3	chr3_21852153	0	21852153	T	G
3	chr3_21854715	0	21854715	G	T
3	chr3_21859860	0	21859860	G	C
3	chr3_21867621	0	21867621	A	G
3	chr3_21868294	0	21868294	T	C
3	chr3_21876444	0	21876444	C	G
3	chr3_21879228	0	21879228	A	G
3	chr3_21886680	0	21886680	T	C
3	chr3_21897667	0	21897667	T	C
3	chr3_21903303	0	21903303	C	T
3	chr3_21904890	0	21904890	C	A
3	chr3_21906307	0	21906307	T	A
3	chr3_21918803	0	21918803	G	A
3	chr3_21922046	0	21922046	C	T
3	chr3_21922614	0	21922614	T	A
3	chr3_21923693	0	21923693	C	A
3	chr3_21930346	0	21930346	T	G
3	chr3_21948645	0	21948645	C	T
3	chr3_21951112	0	21951112	A	G
3	chr3_21953912	0	21953912	A	G
3	chr3_21958793	0	21958793	T	C
3	chr3_21971522	0	21971522	T	C
3	chr3_21972656	0	21972656	C	A
3	chr3_21999398	0	21999398	A	G
3	chr3_22010021	0	22010021	G	A
3	chr3_22013480	0	22013480	G	A
3	chr3_22015945	0	22015945	T	G
3	chr3_22017196	0	22017196	C	A
3	chr3_22023782	0	22023782	C	T
3	chr3_22040531	0	22040531	C	A
3	chr3_22041372	0	22041372	A	G
3	chr3_22041815	0	22041815	T	C
3	chr3_22048000	0	22048000	A	G
3	chr3_22059010	0	22059010	T	C
3	chr3_22071387	0	22071387	T	A
3	chr3_22082446	0	22082446	G	A
3	chr3_22086995	0	22086995	G	T
3	chr3_22088120	0	22088120	G	A
3	chr3_22090699	0	22090699	T	C
3	chr3_22101958	0	22101958	G	A
3	chr3_22105019	0	22105019	G	A
3	chr3_22109801	0	22109801	A	C
3	chr3_22116136	0	22116136	A	G
3	chr3_22123039	0	22123039	A	T
3	chr3_22123077	0	22123077	C	T
3	chr3_22124439	0	22124439	T	A
3	chr3_22133922	0	22133922	A	T
3	chr3_22141911	0	22141911	T	C
3	chr3_22164015	0	22164015	T	C
3	chr3_22170308	0	22170308	G	A
3	chr3_22175211	0	22175211	C	A
3	chr3_22185394	0	22185394	T	G
3	chr3_22186504	0	22186504	T	C
3	chr3_22191108	0	22191108	G	A
3	chr3_22198473	0	22198473	G	T
3	chr3_22199812	0	22199812	C	T
3	chr3_22204648	0	22204648	A	G
3	chr3_22206154	0	22206154	G	T
3	chr3_22206910	0	22206910	T	C
3	chr3_22210317	0	22210317	T	C
3	chr3_22210409	0	22210409	A	G
3	chr3_22211266	0	22211266	A	G
3	chr3_22215316	0	22215316	A	G
3	chr3_22218853	0	22218853	G	A
3	chr3_22221490	0	22221490	C	A
3	chr3_22232168	0	22232168	G	T
3	chr3_22233398	0	22233398	A	G
3	chr3_22243820	0	22243820	G	C
3	chr3_22243999	0	22243999	T	C
3	chr3_22250755	0	22250755	T	C
3	chr3_22251771	0	22251771	G	A
3	chr3_22255103	0	22255103	C	T
3	chr3_22257514	0	22257514	G	T
3	chr3_22268176	0	22268176	C	T
3	chr3_22274613	0	22274613	T	C
3	chr3_22280192	0	22280192	G	C
3	chr3_22283207	0	22283207	T	C
3	chr3_22284330	0	22284330	C	T
3	chr3_22292632	0	22292632	G	C
3	chr3_22302374	0	22302374	T	C
3	chr3_22308141	0	22308141	A	G
3	chr3_22308919	0	22308919	G	T
3	chr3_22312760	0	22312760	A	G
3	chr3_22319035	0	22319035	G	C
3	chr3_22321207	0	22321207	G	A
3	chr3_22325406	0	22325406	C	T
3	chr3_22332934	0	22332934	T	A
3	chr3_22335118	0	22335118	C	G
3	chr3_22340714	0	22340714	G	A
3	chr3_22341471	0	22341471	G	A
3	chr3_22348447	0	22348447	A	G
3	chr3_22349021	0	22349021	C	A
3	chr3_22360338	0	22360338	C	T
3	chr3_22364325	0	22364325	G	T
3	chr3_22367964	0	22367964	T	C
3	chr3_22376153	0	22376153	A	C
3	chr3_22378569	0	22378569	G	T
3	chr3_22384585	0	22384585	A	G
3	chr3_22386594	0	22386594	C	T
3	chr3_22388503	0	22388503	A	G
3	chr3_22393769	0	22393769	A	G
3	chr3_22395950	0	22395950	C	G
3	chr3_22396460	0	22396460	G	A
3	chr3_22396477	0	22396477	T	C
3	chr3_22404333	0	22404333	C	G
3	chr3_22407642	0	22407642	A	G
3	chr3_22414611	0	22414611	A	G
3	chr3_22416731	0	22416731	T	C
3	chr3_22419109	0	22419109	G	A
3	chr3_22425432	0	22425432	G	A
3	chr3_22429369	0	22429369	A	G
3	chr3_22429468	0	22429468	A	G
3	chr3_22430907	0	22430907	G	A
3	chr3_22431092	0	22431092	G	A
3	chr3_22432172	0	22432172	T	C
3	chr3_22434047	0	22434047	C	T
3	chr3_22434195	0	22434195	T	C
3	chr3_22445598	0	22445598	G	A
3	chr3_22447286	0	22447286	A	G
3	chr3_22448394	0	22448394	T	C
3	chr3_22449148	0	22449148	T	C
3	chr3_22449744	0	22449744	G	A
3	chr3_22454141	0	22454141	T	C
3	chr3_22456663	0	22456663	A	G
3	chr3_22461038	0	22461038	G	T
3	chr3_22461122	0	22461122	T	C
3	chr3_22468408	0	22468408	T	A
3	chr3_22475043	0	22475043	A	G
3	chr3_22476895	0	22476895	C	A
3	chr3_22478291	0	22478291	C	T
3	chr3_22478517	0	22478517	A	G
3	chr3_22479019	0	22479019	A	G
3	chr3_22482046	0	22482046	A	C
3	chr3_22486492	0	22486492	T	C
3	chr3_22490382	0	22490382	A	G
3	chr3_22491527	0	22491527	G	A
3	chr3_22491922	0	22491922	G	A
3	chr3_22492591	0	22492591	T	C
3	chr3_22494192	0	22494192	C	T
3	chr3_22500076	0	22500076	A	G
3	chr3_22506870	0	22506870	A	G
3	chr3_22510072	0	22510072	G	T
3	chr3_22512531	0	22512531	T	A
3	chr3_22514455	0	22514455	A	G
3	chr3_22524009	0	22524009	A	G
3	chr3_22529920	0	22529920	G	A
3	chr3_22530070	0	22530070	C	T
3	chr3_22530585	0	22530585	T	C
3	chr3_22537616	0	22537616	C	T
3	chr3_22540053	0	22540053	C	T
3	chr3_22544638	0	22544638	A	T
3	chr3_22552587	0	22552587	G	A
3	chr3_22553126	0	22553126	C	G
3	chr3_22558942	0	22558942	T	C
3	chr3_22559868	0	22559868	G	A
3	chr3_22560322	0	22560322	C	T
3	chr3_22578706	0	22578706	A	G
3	chr3_22580004	0	22580004	G	A
3	chr3_22587358	0	22587358	A	T
3	chr3_22588111	0	22588111	T	C
3	chr3_22591678	0	22591678	A	G
3	chr3_22600007	0	22600007	C	A
3	chr3_22604998	0	22604998	A	T
3	chr3_22605199	0	22605199	A	G
3	chr3_22607841	0	22607841	A	C
3	chr3_22615542	0	22615542	T	C
3	chr3_22619117	0	22619117	A	G
3	chr3_22619924	0	22619924	C	T
3	chr3_22621089	0	22621089	T	C
3	chr3_22623431	0	22623431	C	G
3	chr3_22627658	0	22627658	G	A
3	chr3_22637116	0	22637116	T	C
3	chr3_22640667	0	22640667	G	A
3	chr3_22641980	0	22641980	C	T
3	chr3_22658603	0	22658603	T	C
3	chr3_22659561	0	22659561	C	T
3	chr3_22662120	0	22662120	G	A
3	chr3_22663677	0	22663677	C	G
3	chr3_22672815	0	22672815	G	A
3	chr3_22688335	0	22688335	C	T
3	chr3_22688674	0	22688674	A	G
3	chr3_22694912	0	22694912	A	G
3	chr3_22701547	0	22701547	G	A
3	chr3_22703269	0	22703269	G	A
3	chr3_22705617	0	22705617	A	C
3	chr3_22706869	0	22706869	T	C
3	chr3_22723634	0	22723634	C	T
3	chr3_22725623	0	22725623	T	C
3	chr3_22728751	0	22728751	C	T
3	chr3_22728953	0	22728953	A	G
3	chr3_22733535	0	22733535	A	G
3	chr3_22737056	0	22737056	G	A
3	chr3_22750672	0	22750672	A	G
3	chr3_22752292	0	22752292	G	A
3	chr3_22759027	0	22759027	G	A
3	chr3_22766477	0	22766477	T	A
3	chr3_22768949	0	22768949	T	C
3	chr3_22771866	0	22771866	C	A
3	chr3_22779517	0	22779517	T	C
3	chr3_22784896	0	22784896	T	C
3	chr3_22785075	0	22785075	T	C
3	chr3_22794525	0	22794525	G	A
3	chr3_22796885	0	22796885	T	C
3	chr3_22799744	0	22799744	G	C
3	chr3_22800453	0	22800453	C	T
3	chr3_22802845	0	22802845	A	C
3	chr3_22805451	0	22805451	T	C
3	chr3_22809476	0	22809476	A	C
3	chr3_22811104	0	22811104	A	G
3	chr3_22813240	0	22813240	A	G
3	chr3_22817451	0	22817451	C	T
3	chr3_22824099	0	22824099	T	C
3	chr3_22824670	0	22824670	C	T
3	chr3_22829025	0	22829025	T	C
3	chr3_22829300	0	22829300	A	G
3	chr3_22831291	0	22831291	C	G
3	chr3_22836601	0	22836601	T	G
3	chr3_22844777	0	22844777	A	T
3	chr3_22848841	0	22848841	T	G
3	chr3_22855654	0	22855654	T	C
3	chr3_22862213	0	22862213	A	G
3	chr3_22869791	0	22869791	G	A
3	chr3_22872252	0	22872252	T	C
3	chr3_22877002	0	22877002	A	C
3	chr3_22877847	0	22877847	C	G
3	chr3_22878870	0	22878870	T	C
3	chr3_22879805	0	22879805	A	G
3	chr3_22888727	0	22888727	T	C
3	chr3_22889219	0	22889219	C	A
3	chr3_22894879	0	22894879	C	G
3	chr3_22895356	0	22895356	C	T
3	chr3_22896353	0	22896353	T	G
3	chr3_22902510	0	22902510	A	T
3	chr3_22903125	0	22903125	A	T
3	chr3_22913680	0	22913680	T	C
3	chr3_22916785	0	22916785	C	T
3	chr3_22926261	0	22926261	G	C
3	chr3_22930131	0	22930131	C	G
3	chr3_22931729	0	22931729	C	G
3	chr3_22933265	0	22933265	C	T
3	chr3_22933471	0	22933471	G	A
3	chr3_22935665	0	22935665	C	T
3	chr3_22936887	0	22936887	T	C
3	chr3_22940569	0	22940569	A	G
3	chr3_22941223	0	22941223	C	A
3	chr3_22941464	0	22941464	A	G
3	chr3_22941625	0	22941625	T	A
3	chr3_22945597	0	22945597	A	C
3	chr3_22948150	0	22948150	A	G
3	chr3_22949169	0	22949169	T	C
3	chr3_22950298	0	22950298	A	C
3	chr3_22951464	0	22951464	C	T
3	chr3_22956922	0	22956922	G	A
3	chr3_22957288	0	22957288	G	A
3	chr3_22966554	0	22966554	G	A
3	chr3_22967513	0	22967513	T	C
3	chr3_22977556	0	22977556	A	G
3	chr3_22985661	0	22985661	C	G
3	chr3_22987734	0	22987734	A	G
3	chr3_22988734	0	22988734	C	G
3	chr3_22988930	0	22988930	A	G
3	chr3_22990206	0	22990206	T	C
3	chr3_22990884	0	22990884	T	C
3	chr3_22993220	0	22993220	T	C
3	chr3_22993705	0	22993705	G	A
3	chr3_22995437	0	22995437	A	G
3	chr3_22995740	0	22995740	G	A
3	chr3_22998865	0	22998865	A	G
3	chr3_23006449	0	23006449	A	G
3	chr3_23006807	0	23006807	G	A
3	chr3_23008876	0	23008876	C	T
3	chr3_23008953	0	23008953	A	G
3	chr3_23009593	0	23009593	T	C
3	chr3_23010792	0	23010792	G	A
3	chr3_23013562	0	23013562	A	G
3	chr3_23013851	0	23013851	A	G
3	chr3_23016174	0	23016174	A	G
3	chr3_23022460	0	23022460	T	C
3	chr3_23023111	0	23023111	T	C
3	chr3_23023499	0	23023499	G	A
3	chr3_23023501	0	23023501	A	G
3	chr3_23027832	0	23027832	C	T
3	chr3_23037492	0	23037492	T	G
3	chr3_23038749	0	23038749	A	G
3	chr3_23053979	0	23053979	A	G
3	chr3_23060733	0	23060733	T	G
3	chr3_23063575	0	23063575	C	T
3	chr3_23068521	0	23068521	T	C
3	chr3_23073654	0	23073654	A	G
3	chr3_23074143	0	23074143	T	C
3	chr3_23079187	0	23079187	G	A
3	chr3_23080642	0	23080642	T	C
3	chr3_23080831	0	23080831	C	T
3	chr3_23085609	0	23085609	A	G
3	chr3_23093996	0	23093996	T	C
3	chr3_23094617	0	23094617	G	A
3	chr3_23107350	0	23107350	T	A
3	chr3_23109622	0	23109622	A	T
3	chr3_23121205	0	23121205	T	C
3	chr3_23123142	0	23123142	A	C
3	chr3_23124697	0	23124697	C	A
3	chr3_23138210	0	23138210	C	T
3	chr3_23155791	0	23155791	A	G
3	chr3_23166731	0	23166731	T	G
3	chr3_23173144	0	23173144	C	T
3	chr3_23175163	0	23175163	A	G
3	chr3_23175358	0	23175358	C	T
3	chr3_23176800	0	23176800	C	G
3	chr3_23177780	0	23177780	A	G
3	chr3_23178428	0	23178428	T	G
3	chr3_23189657	0	23189657	C	T
3	chr3_23190013	0	23190013	A	C
3	chr3_23196001	0	23196001	T	G
3	chr3_23205658	0	23205658	G	C
3	chr3_23205776	0	23205776	G	A
3	chr3_23207370	0	23207370	T	G
3	chr3_23209470	0	23209470	G	A
3	chr3_23218662	0	23218662	T	G
3	chr3_23219506	0	23219506	C	T
3	chr3_23219913	0	23219913	G	A
3	chr3_23221148	0	23221148	T	A
3	chr3_23222846	0	23222846	T	C
3	chr3_23223801	0	23223801	T	C
3	chr3_23236316	0	23236316	C	A
3	chr3_23240421	0	23240421	C	A
3	chr3_23241519	0	23241519	G	T
3	chr3_23243773	0	23243773	G	A
3	chr3_23247032	0	23247032	A	G
3	chr3_23248043	0	23248043	A	G
3	chr3_23258498	0	23258498	C	G
3	chr3_23261228	0	23261228	T	G
3	chr3_23262882	0	23262882	T	G
3	chr3_23264445	0	23264445	A	G
3	chr3_23272773	0	23272773	G	C
3	chr3_23275582	0	23275582	C	T
3	chr3_23278789	0	23278789	G	A
3	chr3_23279582	0	23279582	C	T
3	chr3_23281425	0	23281425	G	C
3	chr3_23287908	0	23287908	T	C
3	chr3_23303147	0	23303147	C	A
3	chr3_23314423	0	23314423	C	T
3	chr3_23318857	0	23318857	C	T
3	chr3_23329510	0	23329510	C	A
3	chr3_23330406	0	23330406	G	T
3	chr3_23340955	0	23340955	A	G
3	chr3_23345193	0	23345193	A	G
3	chr3_23346003	0	23346003	T	C
3	chr3_23348806	0	23348806	T	C
3	chr3_23351803	0	23351803	T	G
3	chr3_23358075	0	23358075	C	A
3	chr3_23358584	0	23358584	C	G
3	chr3_23368768	0	23368768	T	C
3	chr3_23386729	0	23386729	A	G
3	chr3_23386877	0	23386877	C	T
3	chr3_23404538	0	23404538	A	G
3	chr3_23406356	0	23406356	G	A
3	chr3_23427906	0	23427906	A	G
3	chr3_23431092	0	23431092	G	A
3	chr3_23435377	0	23435377	T	C
3	chr3_23442323	0	23442323	G	C
3	chr3_23448413	0	23448413	G	C
3	chr3_23453562	0	23453562	C	G
3	chr3_23461025	0	23461025	C	T
3	chr3_23462913	0	23462913	G	A
3	chr3_23465388	0	23465388	A	G
3	chr3_23467429	0	23467429	C	A
3	chr3_23468679	0	23468679	A	G
3	chr3_23478222	0	23478222	A	G
3	chr3_23481651	0	23481651	T	C
3	chr3_23482979	0	23482979	T	C
3	chr3_23485937	0	23485937	G	C
3	chr3_23486460	0	23486460	A	G
3	chr3_23486743	0	23486743	C	T
3	chr3_23488325	0	23488325	T	C
3	chr3_23493216	0	23493216	C	T
3	chr3_23495263	0	23495263	T	G
3	chr3_23499381	0	23499381	C	T
3	chr3_23500382	0	23500382	T	C
3	chr3_23515253	0	23515253	C	T
3	chr3_23524979	0	23524979	A	G
3	chr3_23528404	0	23528404	T	C
3	chr3_23528512	0	23528512	G	T
3	chr3_23535629	0	23535629	T	C
3	chr3_23546462	0	23546462	G	T
3	chr3_23549926	0	23549926	G	C
3	chr3_23551461	0	23551461	A	G
3	chr3_23573575	0	23573575	A	C
3	chr3_23574133	0	23574133	G	C
3	chr3_23587706	0	23587706	A	G
3	chr3_23604908	0	23604908	T	C
3	chr3_23606994	0	23606994	G	A
3	chr3_23607021	0	23607021	C	T
3	chr3_23608259	0	23608259	C	T
3	chr3_23648474	0	23648474	T	G
3	chr3_23651446	0	23651446	G	A
3	chr3_23662621	0	23662621	T	C
3	chr3_23674409	0	23674409	G	T
3	chr3_23687657	0	23687657	T	C
3	chr3_23697875	0	23697875	A	T
3	chr3_23713887	0	23713887	C	T
3	chr3_23714062	0	23714062	G	A
3	chr3_23726465	0	23726465	T	G
3	chr3_23728320	0	23728320	T	C
3	chr3_23737561	0	23737561	T	C
3	chr3_23738511	0	23738511	A	G
3	chr3_23740584	0	23740584	T	C
3	chr3_23745579	0	23745579	A	G
3	chr3_23753067	0	23753067	A	G
3	chr3_23762587	0	23762587	G	C
3	chr3_23765377	0	23765377	A	G
3	chr3_23766960	0	23766960	T	C
3	chr3_23769470	0	23769470	T	C
3	chr3_23769631	0	23769631	G	A
3	chr3_23770316	0	23770316	T	C
3	chr3_23776839	0	23776839	A	G
3	chr3_23793230	0	23793230	A	G
3	chr3_23799043	0	23799043	G	T
3	chr3_23799274	0	23799274	G	A
3	chr3_23820112	0	23820112	A	G
3	chr3_23833514	0	23833514	G	A
3	chr3_23838593	0	23838593	A	G
3	chr3_23841375	0	23841375	A	G
3	chr3_23848257	0	23848257	C	T
3	chr3_23848402	0	23848402	T	C
3	chr3_23850949	0	23850949	C	T
3	chr3_23850995	0	23850995	T	G
3	chr3_23851273	0	23851273	A	G
3	chr3_23853891	0	23853891	T	C
3	chr3_23855906	0	23855906	T	A
3	chr3_23856191	0	23856191	T	C
3	chr3_23875658	0	23875658	A	T
3	chr3_23879175	0	23879175	C	T
3	chr3_23883916	0	23883916	C	T
3	chr3_23894165	0	23894165	A	G
3	chr3_23901434	0	23901434	G	A
3	chr3_23904325	0	23904325	G	C
3	chr3_23905768	0	23905768	T	G
3	chr3_23907326	0	23907326	G	A
3	chr3_23909241	0	23909241	A	C
3	chr3_23910830	0	23910830	T	C
3	chr3_23912145	0	23912145	C	T
3	chr3_23914752	0	23914752	T	C
3	chr3_23920404	0	23920404	C	T
3	chr3_23934883	0	23934883	T	A
3	chr3_23943686	0	23943686	T	G
3	chr3_23943791	0	23943791	G	A
3	chr3_23944147	0	23944147	G	A
3	chr3_23946011	0	23946011	A	G
3	chr3_23951883	0	23951883	A	G
3	chr3_23971933	0	23971933	G	A
3	chr3_23973748	0	23973748	G	A
3	chr3_23974929	0	23974929	A	G
3	chr3_23982610	0	23982610	T	C
3	chr3_23989687	0	23989687	A	G
3	chr3_23990534	0	23990534	T	C
3	chr3_23991105	0	23991105	A	G
3	chr3_23993226	0	23993226	C	T
3	chr3_23995644	0	23995644	G	A
3	chr3_23995885	0	23995885	G	C
3	chr3_23996140	0	23996140	C	T
3	chr3_23996588	0	23996588	C	T
3	chr3_23999166	0	23999166	A	G
3	chr3_23999742	0	23999742	C	T
3	chr3_24002760	0	24002760	T	G
3	chr3_24009064	0	24009064	A	G
3	chr3_24010767	0	24010767	A	G
3	chr3_24013165	0	24013165	A	G
3	chr3_24013194	0	24013194	T	C
3	chr3_24013613	0	24013613	T	G
3	chr3_24014786	0	24014786	T	G
3	chr3_24024130	0	24024130	A	G
3	chr3_24025333	0	24025333	C	T
3	chr3_24029165	0	24029165	G	A
3	chr3_24029489	0	24029489	A	G
3	chr3_24029764	0	24029764	G	A
3	chr3_24032385	0	24032385	A	C
3	chr3_24035418	0	24035418	G	T
3	chr3_24035437	0	24035437	A	G
3	chr3_24037465	0	24037465	A	G
3	chr3_24045539	0	24045539	G	A
3	chr3_24061655	0	24061655	T	G
3	chr3_24071774	0	24071774	A	G
3	chr3_24074954	0	24074954	T	C
3	chr3_24077336	0	24077336	C	T
3	chr3_24080463	0	24080463	G	A
3	chr3_24084106	0	24084106	G	A
3	chr3_24084435	0	24084435	G	A
3	chr3_24088117	0	24088117	A	G
3	chr3_24088238	0	24088238	T	C
3	chr3_24089268	0	24089268	A	T
3	chr3_24097103	0	24097103	G	A
3	chr3_24099340	0	24099340	G	T
3	chr3_24107448	0	24107448	C	T
3	chr3_24107569	0	24107569	A	G
3	chr3_24107705	0	24107705	C	T
3	chr3_24108003	0	24108003	G	A
3	chr3_24119168	0	24119168	C	A
3	chr3_24119330	0	24119330	G	A
3	chr3_24121426	0	24121426	A	G
3	chr3_24126287	0	24126287	C	A
3	chr3_24126321	0	24126321	T	C
3	chr3_24142145	0	24142145	A	G
3	chr3_24142330	0	24142330	A	G
3	chr3_24144382	0	24144382	G	C
3	chr3_24144632	0	24144632	C	T
3	chr3_24145974	0	24145974	T	A
3	chr3_24147066	0	24147066	T	G
3	chr3_24147848	0	24147848	G	A
3	chr3_24164885	0	24164885	T	C
3	chr3_24165812	0	24165812	T	C
3	chr3_24167614	0	24167614	T	C
3	chr3_24174762	0	24174762	T	C
3	chr3_24175030	0	24175030	T	C
3	chr3_24180337	0	24180337	T	C
3	chr3_24198761	0	24198761	A	G
3	chr3_24200790	0	24200790	A	G
3	chr3_24202601	0	24202601	T	C
3	chr3_24206181	0	24206181	T	C
3	chr3_24213445	0	24213445	C	T
3	chr3_24218041	0	24218041	A	T
3	chr3_24226243	0	24226243	G	A
3	chr3_24229207	0	24229207	T	C
3	chr3_24230489	0	24230489	A	T
3	chr3_24233133	0	24233133	C	T
3	chr3_24234110	0	24234110	T	C
3	chr3_24235500	0	24235500	T	C
3	chr3_24237181	0	24237181	C	T
3	chr3_24238670	0	24238670	A	G
3	chr3_24240730	0	24240730	C	T
3	chr3_24246564	0	24246564	A	C
3	chr3_24252116	0	24252116	T	C
3	chr3_24259292	0	24259292	A	G
3	chr3_24264130	0	24264130	A	G
3	chr3_24267846	0	24267846	C	T
3	chr3_24267927	0	24267927	A	C
3	chr3_24268840	0	24268840	A	T
3	chr3_24270874	0	24270874	T	G
3	chr3_24271940	0	24271940	C	T
3	chr3_24286680	0	24286680	T	C
3	chr3_24294401	0	24294401	C	G
3	chr3_24297138	0	24297138	A	C
3	chr3_24298805	0	24298805	T	C
3	chr3_24304964	0	24304964	T	G
3	chr3_24306514	0	24306514	G	A
3	chr3_24310337	0	24310337	T	C
3	chr3_24311626	0	24311626	A	G
3	chr3_24322211	0	24322211	A	G
3	chr3_24336599	0	24336599	A	C
3	chr3_24348792	0	24348792	A	G
3	chr3_24352269	0	24352269	A	G
3	chr3_24353394	0	24353394	C	T
3	chr3_24357320	0	24357320	G	A
3	chr3_24362798	0	24362798	C	T
3	chr3_24363916	0	24363916	A	G
3	chr3_24380030	0	24380030	G	A
3	chr3_24383755	0	24383755	T	C
3	chr3_24394389	0	24394389	A	G
3	chr3_24407322	0	24407322	G	A
3	chr3_24415185	0	24415185	C	T
3	chr3_24420218	0	24420218	T	A
3	chr3_24422931	0	24422931	T	C
3	chr3_24423108	0	24423108	T	G
3	chr3_24426056	0	24426056	G	T
3	chr3_24427763	0	24427763	C	T
3	chr3_24430127	0	24430127	A	T
3	chr3_24434794	0	24434794	C	G
3	chr3_24436340	0	24436340	C	T
3	chr3_24438132	0	24438132	A	G
3	chr3_24438910	0	24438910	T	C
3	chr3_24442381	0	24442381	T	C
3	chr3_24443363	0	24443363	T	C
3	chr3_24443520	0	24443520	A	G
3	chr3_24443644	0	24443644	T	C
3	chr3_24450499	0	24450499	T	C
3	chr3_24451956	0	24451956	G	C
3	chr3_24457884	0	24457884	A	G
3	chr3_24465530	0	24465530	T	C
3	chr3_24469860	0	24469860	A	G
3	chr3_24489345	0	24489345	C	G
3	chr3_24491348	0	24491348	A	G
3	chr3_24492710	0	24492710	A	G
3	chr3_24492819	0	24492819	G	C
3	chr3_24496038	0	24496038	C	T
3	chr3_24502668	0	24502668	G	A
3	chr3_24504831	0	24504831	T	C
3	chr3_24509407	0	24509407	G	A
3	chr3_24510805	0	24510805	T	C
3	chr3_24511684	0	24511684	C	G
3	chr3_24511765	0	24511765	A	C
3	chr3_24524086	0	24524086	G	A
3	chr3_24530584	0	24530584	A	T
3	chr3_24538767	0	24538767	A	G
3	chr3_24554531	0	24554531	A	G
3	chr3_24558193	0	24558193	G	C
3	chr3_24560938	0	24560938	A	G
3	chr3_24564103	0	24564103	G	A
3	chr3_24571608	0	24571608	A	G
3	chr3_24576335	0	24576335	G	C
3	chr3_24582372	0	24582372	C	G
3	chr3_24588095	0	24588095	G	A
3	chr3_24590303	0	24590303	A	C
3	chr3_24590751	0	24590751	G	A
3	chr3_24639903	0	24639903	A	G
3	chr3_24644021	0	24644021	C	T
3	chr3_24657957	0	24657957	G	A
3	chr3_24669239	0	24669239	G	A
3	chr3_24673220	0	24673220	C	G
3	chr3_24691205	0	24691205	C	T
3	chr3_24693664	0	24693664	G	T
3	chr3_24700141	0	24700141	T	C
3	chr3_24701527	0	24701527	C	T
3	chr3_24711971	0	24711971	G	C
3	chr3_24712413	0	24712413	T	C
3	chr3_24723697	0	24723697	C	T
3	chr3_24724081	0	24724081	G	C
3	chr3_24725260	0	24725260	A	T
3	chr3_24725679	0	24725679	C	T
3	chr3_24739439	0	24739439	T	C
3	chr3_24740284	0	24740284	T	C
3	chr3_24746862	0	24746862	C	T
3	chr3_24752094	0	24752094	G	C
3	chr3_24754789	0	24754789	C	A
3	chr3_24757440	0	24757440	T	C
3	chr3_24763745	0	24763745	C	T
3	chr3_24770356	0	24770356	T	C
3	chr3_24773218	0	24773218	A	C
3	chr3_24775433	0	24775433	G	C
3	chr3_24792657	0	24792657	G	C
3	chr3_24794465	0	24794465	G	T
3	chr3_24794701	0	24794701	T	C
3	chr3_24799141	0	24799141	A	G
3	chr3_24800000	0	24800000	A	G
3	chr3_24800101	0	24800101	C	A
3	chr3_24816500	0	24816500	C	T
3	chr3_24821152	0	24821152	A	G
3	chr3_24827140	0	24827140	C	T
3	chr3_24830039	0	24830039	A	G
3	chr3_24830338	0	24830338	G	C
3	chr3_24838221	0	24838221	A	G
3	chr3_24841805	0	24841805	T	G
3	chr3_24845839	0	24845839	C	T
3	chr3_24850055	0	24850055	T	C
3	chr3_24851593	0	24851593	T	C
3	chr3_24853061	0	24853061	C	G
3	chr3_24875013	0	24875013	A	G
3	chr3_24882671	0	24882671	T	C
3	chr3_24885383	0	24885383	T	C
3	chr3_24891279	0	24891279	A	G
3	chr3_24891357	0	24891357	C	G
3	chr3_24893799	0	24893799	T	C
3	chr3_24895629	0	24895629	A	G
3	chr3_24900215	0	24900215	C	T
3	chr3_24903635	0	24903635	T	C
3	chr3_24904401	0	24904401	T	C
3	chr3_24921591	0	24921591	C	T
3	chr3_24922013	0	24922013	G	A
3	chr3_24926233	0	24926233	T	C
3	chr3_24927139	0	24927139	G	T
3	chr3_24928393	0	24928393	G	C
3	chr3_24933056	0	24933056	A	G
3	chr3_24936534	0	24936534	T	C
3	chr3_24937813	0	24937813	A	G
3	chr3_24955528	0	24955528	T	C
3	chr3_24967583	0	24967583	G	A
3	chr3_24969952	0	24969952	G	C
3	chr3_24973715	0	24973715	T	C
3	chr3_24975510	0	24975510	T	C
3	chr3_24976525	0	24976525	T	C
3	chr3_24996815	0	24996815	G	T
3	chr3_25000606	0	25000606	A	G
3	chr3_25006373	0	25006373	A	G
3	chr3_25012254	0	25012254	A	G
3	chr3_25015469	0	25015469	T	C
3	chr3_25018421	0	25018421	A	G
3	chr3_25020601	0	25020601	G	T
3	chr3_25021096	0	25021096	G	A
3	chr3_25026536	0	25026536	C	T
3	chr3_25029763	0	25029763	T	C
3	chr3_25029885	0	25029885	T	C
3	chr3_25036156	0	25036156	G	T
3	chr3_25043982	0	25043982	A	G
3	chr3_25050435	0	25050435	G	A
3	chr3_25055168	0	25055168	C	T
3	chr3_25057018	0	25057018	A	T
3	chr3_25058266	0	25058266	A	C
3	chr3_25058902	0	25058902	T	C
3	chr3_25068735	0	25068735	G	A
3	chr3_25069463	0	25069463	G	A
3	chr3_25075231	0	25075231	C	T
3	chr3_25084289	0	25084289	T	C
3	chr3_25091484	0	25091484	T	A
3	chr3_25098757	0	25098757	A	G
3	chr3_25099650	0	25099650	G	A
3	chr3_25108656	0	25108656	A	G
3	chr3_25115745	0	25115745	T	C
3	chr3_25124629	0	25124629	T	A
3	chr3_25127075	0	25127075	A	C
3	chr3_25145527	0	25145527	T	G
3	chr3_25147531	0	25147531	C	T
3	chr3_25147921	0	25147921	T	C
3	chr3_25150630	0	25150630	C	T
3	chr3_25154678	0	25154678	A	G
3	chr3_25157654	0	25157654	C	T
3	chr3_25158248	0	25158248	A	G
3	chr3_25175325	0	25175325	T	C
3	chr3_25175629	0	25175629	A	C
3	chr3_25180355	0	25180355	A	G
3	chr3_25184287	0	25184287	T	C
3	chr3_25190209	0	25190209	G	A
3	chr3_25198376	0	25198376	A	C
3	chr3_25207772	0	25207772	G	A
3	chr3_25208619	0	25208619	C	T
3	chr3_25208950	0	25208950	G	A
3	chr3_25226702	0	25226702	T	C
3	chr3_25237055	0	25237055	T	C
3	chr3_25238254	0	25238254	G	A
3	chr3_25244992	0	25244992	C	A
3	chr3_25245841	0	25245841	A	T
3	chr3_25255410	0	25255410	C	T
3	chr3_25266144	0	25266144	T	A
3	chr3_25266188	0	25266188	C	T
3	chr3_25267409	0	25267409	C	T
3	chr3_25285737	0	25285737	C	G
3	chr3_25287945	0	25287945	C	T
3	chr3_25289143	0	25289143	C	T
3	chr3_25293613	0	25293613	G	C
3	chr3_25309042	0	25309042	A	G
3	chr3_25312594	0	25312594	C	G
3	chr3_25315230	0	25315230	T	C
3	chr3_25325259	0	25325259	T	G
3	chr3_25326512	0	25326512	T	C
3	chr3_25329679	0	25329679	C	T
3	chr3_25334192	0	25334192	G	T
3	chr3_25334204	0	25334204	T	C
3	chr3_25338954	0	25338954	T	C
3	chr3_25343548	0	25343548	T	A
3	chr3_25347197	0	25347197	T	C
3	chr3_25347841	0	25347841	T	A
3	chr3_25355162	0	25355162	A	G
3	chr3_25361484	0	25361484	C	G
3	chr3_25363895	0	25363895	A	G
3	chr3_25366778	0	25366778	C	T
3	chr3_25367359	0	25367359	A	G
3	chr3_25385849	0	25385849	A	G
3	chr3_25406476	0	25406476	T	C
3	chr3_25410446	0	25410446	T	C
3	chr3_25412977	0	25412977	G	A
3	chr3_25418744	0	25418744	T	C
3	chr3_25420083	0	25420083	C	T
3	chr3_25424513	0	25424513	A	G
3	chr3_25430742	0	25430742	A	G
3	chr3_25439131	0	25439131	T	G
3	chr3_25439834	0	25439834	G	T
3	chr3_25447266	0	25447266	C	T
3	chr3_25454648	0	25454648	C	A
3	chr3_25472862	0	25472862	A	G
3	chr3_25474418	0	25474418	T	C
3	chr3_25477024	0	25477024	A	G
3	chr3_25479924	0	25479924	C	G
3	chr3_25480703	0	25480703	G	C
3	chr3_25485737	0	25485737	C	T
3	chr3_25506333	0	25506333	A	G
3	chr3_25506786	0	25506786	A	G
3	chr3_25516990	0	25516990	T	G
3	chr3_25522952	0	25522952	T	C
3	chr3_25534284	0	25534284	A	G
3	chr3_25534590	0	25534590	T	C
3	chr3_25534663	0	25534663	G	C
3	chr3_25540393	0	25540393	C	T
3	chr3_25546883	0	25546883	A	G
3	chr3_25552326	0	25552326	G	C
3	chr3_25566979	0	25566979	C	T
3	chr3_25568264	0	25568264	C	A
3	chr3_25577309	0	25577309	C	A
3	chr3_25584692	0	25584692	A	G
3	chr3_25590057	0	25590057	G	T
3	chr3_25592704	0	25592704	G	T
3	chr3_25601747	0	25601747	G	A
3	chr3_25606091	0	25606091	G	T
3	chr3_25618639	0	25618639	T	C
3	chr3_25619323	0	25619323	C	A
3	chr3_25621809	0	25621809	C	T
3	chr3_25624954	0	25624954	T	C
3	chr3_25626654	0	25626654	C	T
3	chr3_25630153	0	25630153	G	A
3	chr3_25631599	0	25631599	G	A
3	chr3_25632280	0	25632280	A	C
3	chr3_25647140	0	25647140	C	T
3	chr3_25647428	0	25647428	G	C
3	chr3_25650240	0	25650240	G	A
3	chr3_25650420	0	25650420	T	C
3	chr3_25653716	0	25653716	T	C
3	chr3_25654641	0	25654641	T	A
3	chr3_25655230	0	25655230	G	A
3	chr3_25677577	0	25677577	T	C
3	chr3_25677992	0	25677992	C	T
3	chr3_25680498	0	25680498	C	T
3	chr3_25681431	0	25681431	T	C
3	chr3_25684305	0	25684305	A	G
3	chr3_25685189	0	25685189	A	G
3	chr3_25690747	0	25690747	A	C
3	chr3_25695813	0	25695813	G	C
3	chr3_25698259	0	25698259	G	T
3	chr3_25703965	0	25703965	T	C
3	chr3_25708382	0	25708382	G	A
3	chr3_25717854	0	25717854	C	T
3	chr3_25720906	0	25720906	A	G
3	chr3_25722147	0	25722147	C	G
3	chr3_25722177	0	25722177	C	T
3	chr3_25722493	0	25722493	G	C
3	chr3_25723230	0	25723230	T	C
3	chr3_25723331	0	25723331	G	A
3	chr3_25728286	0	25728286	G	A
3	chr3_25729107	0	25729107	A	G
3	chr3_25732207	0	25732207	A	G
3	chr3_25732825	0	25732825	G	A
3	chr3_25733336	0	25733336	A	G
3	chr3_25740591	0	25740591	A	G
3	chr3_25748272	0	25748272	C	T
3	chr3_25750987	0	25750987	A	G
3	chr3_25751178	0	25751178	C	T
3	chr3_25755528	0	25755528	C	A
3	chr3_25762136	0	25762136	T	C
3	chr3_25762715	0	25762715	C	G
3	chr3_25766547	0	25766547	T	C
3	chr3_25790672	0	25790672	C	T
3	chr3_25796950	0	25796950	G	A
3	chr3_25797874	0	25797874	G	T
3	chr3_25801352	0	25801352	T	G
3	chr3_25801847	0	25801847	T	C
3	chr3_25804110	0	25804110	T	C
3	chr3_25808692	0	25808692	C	T
3	chr3_25809013	0	25809013	T	C
3	chr3_25815955	0	25815955	T	C
3	chr3_25816344	0	25816344	C	G
3	chr3_25818046	0	25818046	A	G
3	chr3_25826815	0	25826815	A	T
3	chr3_25833704	0	25833704	G	C
3	chr3_25836495	0	25836495	T	C
3	chr3_25837079	0	25837079	A	G
3	chr3_25841761	0	25841761	G	T
3	chr3_25854690	0	25854690	T	G
3	chr3_25860492	0	25860492	C	T
3	chr3_25861013	0	25861013	T	C
3	chr3_25861213	0	25861213	A	T
3	chr3_25862176	0	25862176	T	C
3	chr3_25864685	0	25864685	A	G
3	chr3_25876741	0	25876741	T	C
3	chr3_25876782	0	25876782	C	T
3	chr3_25877285	0	25877285	C	A
3	chr3_25877490	0	25877490	G	A
3	chr3_25880020	0	25880020	T	C
3	chr3_25883793	0	25883793	T	C
3	chr3_25883927	0	25883927	A	G
3	chr3_25888636	0	25888636	A	G
3	chr3_25889181	0	25889181	T	C
3	chr3_25892586	0	25892586	C	T
3	chr3_25895640	0	25895640	T	G
3	chr3_25901083	0	25901083	C	T
3	chr3_25903713	0	25903713	G	T
3	chr3_25906961	0	25906961	G	A
3	chr3_25908479	0	25908479	A	G
3	chr3_25909223	0	25909223	G	A
3	chr3_25909368	0	25909368	A	G
3	chr3_25909429	0	25909429	T	C
3	chr3_25910369	0	25910369	T	C
3	chr3_25914167	0	25914167	C	T
3	chr3_25914464	0	25914464	T	C
3	chr3_25917097	0	25917097	G	A
3	chr3_25919097	0	25919097	A	G
3	chr3_25921149	0	25921149	C	G
3	chr3_25921173	0	25921173	A	G
3	chr3_25926028	0	25926028	A	G
3	chr3_25928108	0	25928108	C	T
3	chr3_25941026	0	25941026	G	A
3	chr3_25941130	0	25941130	T	C
3	chr3_25942968	0	25942968	C	A
3	chr3_25946043	0	25946043	G	C
3	chr3_25956440	0	25956440	T	C
3	chr3_25958042	0	25958042	C	T
3	chr3_25962160	0	25962160	T	C
3	chr3_25966625	0	25966625	T	A
3	chr3_25969936	0	25969936	T	C
3	chr3_25973310	0	25973310	T	C
3	chr3_25976311	0	25976311	A	G
3	chr3_25981477	0	25981477	T	G
3	chr3_25983769	0	25983769	A	G
3	chr3_25988688	0	25988688	T	C
3	chr3_25988899	0	25988899	A	G
3	chr3_25993827	0	25993827	T	C
3	chr3_26003900	0	26003900	C	G
3	chr3_26005620	0	26005620	G	A
3	chr3_26007572	0	26007572	G	A
3	chr3_26009111	0	26009111	A	G
3	chr3_26009782	0	26009782	T	C
3	chr3_26014834	0	26014834	G	A
3	chr3_26015023	0	26015023	A	T
3	chr3_26017947	0	26017947	A	C
3	chr3_26023908	0	26023908	A	G
3	chr3_26025719	0	26025719	G	T
3	chr3_26028258	0	26028258	C	T
3	chr3_26040795	0	26040795	A	G
3	chr3_26041472	0	26041472	T	C
3	chr3_26042607	0	26042607	T	C
3	chr3_26069134	0	26069134	A	T
3	chr3_26070035	0	26070035	T	C
3	chr3_26071693	0	26071693	T	C
3	chr3_26075553	0	26075553	G	C
3	chr3_26075987	0	26075987	T	G
3	chr3_26077846	0	26077846	T	G
3	chr3_26079177	0	26079177	A	T
3	chr3_26087438	0	26087438	C	T
3	chr3_26087690	0	26087690	T	C
3	chr3_26095451	0	26095451	C	T
3	chr3_26105402	0	26105402	T	C
3	chr3_26105795	0	26105795	T	C
3	chr3_26108898	0	26108898	A	G
3	chr3_26111842	0	26111842	T	C
3	chr3_26111942	0	26111942	A	G
3	chr3_26116490	0	26116490	C	G
3	chr3_26120777	0	26120777	T	C
3	chr3_26122321	0	26122321	A	C
3	chr3_26127707	0	26127707	A	G
3	chr3_26129386	0	26129386	T	C
3	chr3_26131837	0	26131837	C	G
3	chr3_26137882	0	26137882	T	C
3	chr3_26140781	0	26140781	C	T
3	chr3_26163545	0	26163545	C	T
3	chr3_26166139	0	26166139	A	G
3	chr3_26166719	0	26166719	G	C
3	chr3_26180420	0	26180420	C	G
3	chr3_26184446	0	26184446	A	G
3	chr3_26186545	0	26186545	A	T
3	chr3_26207149	0	26207149	G	A
3	chr3_26207641	0	26207641	A	G
3	chr3_26209263	0	26209263	A	T
3	chr3_26209361	0	26209361	A	G
3	chr3_26212718	0	26212718	G	A
3	chr3_26214700	0	26214700	C	A
3	chr3_26216874	0	26216874	T	C
3	chr3_26218499	0	26218499	T	C
3	chr3_26219708	0	26219708	A	G
3	chr3_26223065	0	26223065	C	A
3	chr3_26224451	0	26224451	G	A
3	chr3_26224860	0	26224860	T	A
3	chr3_26225173	0	26225173	T	C
3	chr3_26225336	0	26225336	G	C
3	chr3_26226712	0	26226712	A	G
3	chr3_26232115	0	26232115	G	A
3	chr3_26233287	0	26233287	A	G
3	chr3_26233398	0	26233398	T	C
3	chr3_26236607	0	26236607	G	A
3	chr3_26238154	0	26238154	G	C
3	chr3_26245100	0	26245100	A	G
3	chr3_26248797	0	26248797	A	G
3	chr3_26249135	0	26249135	C	T
3	chr3_26258189	0	26258189	A	G
3	chr3_26259593	0	26259593	T	A
3	chr3_26267062	0	26267062	G	A
3	chr3_26274633	0	26274633	T	C
3	chr3_26281444	0	26281444	G	A
3	chr3_26287798	0	26287798	T	C
3	chr3_26291579	0	26291579	G	A
3	chr3_26296775	0	26296775	T	C
3	chr3_26298486	0	26298486	A	G
3	chr3_26300637	0	26300637	T	C
3	chr3_26302471	0	26302471	T	C
3	chr3_26318395	0	26318395	C	A
3	chr3_26326194	0	26326194	G	A
3	chr3_26341452	0	26341452	G	T
3	chr3_26347783	0	26347783	A	C
3	chr3_26347968	0	26347968	A	G
3	chr3_26356644	0	26356644	T	C
3	chr3_26358038	0	26358038	G	C
3	chr3_26359916	0	26359916	T	G
3	chr3_26366043	0	26366043	T	G
3	chr3_26366182	0	26366182	A	G
3	chr3_26368230	0	26368230	T	C
3	chr3_26371822	0	26371822	T	C
3	chr3_26371916	0	26371916	T	C
3	chr3_26375109	0	26375109	A	C
3	chr3_26391414	0	26391414	G	A
3	chr3_26391601	0	26391601	A	G
3	chr3_26391808	0	26391808	T	C
3	chr3_26396156	0	26396156	C	G
3	chr3_26401633	0	26401633	C	T
3	chr3_26405438	0	26405438	T	C
3	chr3_26408513	0	26408513	A	G
3	chr3_26417227	0	26417227	A	G
3	chr3_26419214	0	26419214	A	G
3	chr3_26419347	0	26419347	A	G
3	chr3_26424016	0	26424016	A	T
3	chr3_26424627	0	26424627	G	C
3	chr3_26430398	0	26430398	A	G
3	chr3_26430567	0	26430567	A	G
3	chr3_26431747	0	26431747	T	C
3	chr3_26431890	0	26431890	G	A
3	chr3_26437837	0	26437837	G	C
3	chr3_26441361	0	26441361	C	A
3	chr3_26442719	0	26442719	A	G
3	chr3_26442994	0	26442994	C	G
3	chr3_26446874	0	26446874	C	A
3	chr3_26447926	0	26447926	T	C
3	chr3_26457491	0	26457491	A	G
3	chr3_26458067	0	26458067	C	G
3	chr3_26458946	0	26458946	T	C
3	chr3_26463819	0	26463819	C	A
3	chr3_26464562	0	26464562	A	G
3	chr3_26469356	0	26469356	G	A
3	chr3_26473687	0	26473687	G	A
3	chr3_26475652	0	26475652	A	G
3	chr3_26480904	0	26480904	C	T
3	chr3_26481968	0	26481968	A	C
3	chr3_26488874	0	26488874	G	C
3	chr3_26499253	0	26499253	G	A
3	chr3_26500721	0	26500721	C	T
3	chr3_26503606	0	26503606	T	C
3	chr3_26506026	0	26506026	T	C
3	chr3_26511730	0	26511730	C	A
3	chr3_26512614	0	26512614	T	G
3	chr3_26519844	0	26519844	A	G
3	chr3_26521834	0	26521834	G	C
3	chr3_26526509	0	26526509	T	A
3	chr3_26526959	0	26526959	G	A
3	chr3_26529665	0	26529665	A	G
3	chr3_26531106	0	26531106	C	T
3	chr3_26534576	0	26534576	A	G
3	chr3_26537079	0	26537079	A	G
3	chr3_26538241	0	26538241	G	A
3	chr3_26541004	0	26541004	A	G
3	chr3_26543704	0	26543704	G	A
3	chr3_26545814	0	26545814	T	C
3	chr3_26552853	0	26552853	A	G
3	chr3_26555327	0	26555327	C	G
3	chr3_26561672	0	26561672	A	G
3	chr3_26563142	0	26563142	T	C
3	chr3_26564842	0	26564842	T	C
3	chr3_26572804	0	26572804	A	C
3	chr3_26581822	0	26581822	A	G
3	chr3_26587121	0	26587121	G	A
3	chr3_26588760	0	26588760	C	T
3	chr3_26592715	0	26592715	G	A
3	chr3_26592964	0	26592964	A	G
3	chr3_26599184	0	26599184	T	A
3	chr3_26606222	0	26606222	C	A
3	chr3_26613907	0	26613907	T	A
3	chr3_26616048	0	26616048	A	C
3	chr3_26622698	0	26622698	G	T
3	chr3_26634641	0	26634641	T	G
3	chr3_26641500	0	26641500	T	C
3	chr3_26641530	0	26641530	T	C
3	chr3_26647965	0	26647965	A	G
3	chr3_26648467	0	26648467	T	C
3	chr3_26653132	0	26653132	T	C
3	chr3_26667434	0	26667434	T	C
3	chr3_26668918	0	26668918	T	C
3	chr3_26673818	0	26673818	T	C
3	chr3_26674181	0	26674181	A	C
3	chr3_26696296	0	26696296	A	G
3	chr3_26699987	0	26699987	T	C
3	chr3_26701613	0	26701613	A	G
3	chr3_26701841	0	26701841	C	T
3	chr3_26708932	0	26708932	T	C
3	chr3_26720639	0	26720639	T	C
3	chr3_26726526	0	26726526	C	T
3	chr3_26726528	0	26726528	T	G
3	chr3_26729682	0	26729682	C	T
3	chr3_26736713	0	26736713	A	G
3	chr3_26747426	0	26747426	T	C
3	chr3_26747429	0	26747429	A	G
3	chr3_26751585	0	26751585	G	T
3	chr3_26752605	0	26752605	A	G
3	chr3_26756247	0	26756247	G	T
3	chr3_26758801	0	26758801	T	C
3	chr3_26760190	0	26760190	T	C
3	chr3_26766137	0	26766137	A	G
3	chr3_26766551	0	26766551	G	C
3	chr3_26772137	0	26772137	C	T
3	chr3_26778651	0	26778651	A	G
3	chr3_26779088	0	26779088	C	G
3	chr3_26784718	0	26784718	C	T
3	chr3_26786967	0	26786967	T	C
3	chr3_26788005	0	26788005	C	T
3	chr3_26793395	0	26793395	A	T
3	chr3_26798419	0	26798419	C	A
3	chr3_26803635	0	26803635	G	A
3	chr3_26809357	0	26809357	T	C
3	chr3_26810425	0	26810425	T	C
3	chr3_26813563	0	26813563	T	C
3	chr3_26820178	0	26820178	T	C
3	chr3_26821574	0	26821574	C	T
3	chr3_26825957	0	26825957	C	G
3	chr3_26827104	0	26827104	C	T
3	chr3_26827117	0	26827117	C	A
3	chr3_26827362	0	26827362	A	G
3	chr3_26830602	0	26830602	T	G
3	chr3_26834549	0	26834549	T	C
3	chr3_26835685	0	26835685	C	T
3	chr3_26836689	0	26836689	T	C
3	chr3_26841360	0	26841360	A	G
3	chr3_26850439	0	26850439	C	T
3	chr3_26862059	0	26862059	G	C
3	chr3_26866407	0	26866407	T	C
3	chr3_26874060	0	26874060	T	C
3	chr3_26874501	0	26874501	G	A
3	chr3_26875207	0	26875207	G	A
3	chr3_26875689	0	26875689	A	T
3	chr3_26876502	0	26876502	A	G
3	chr3_26883453	0	26883453	T	C
3	chr3_26887440	0	26887440	T	C
3	chr3_26889642	0	26889642	G	C
3	chr3_26890045	0	26890045	G	A
3	chr3_26895217	0	26895217	G	T
3	chr3_26899284	0	26899284	A	G
3	chr3_26906271	0	26906271	C	T
3	chr3_26912296	0	26912296	T	C
3	chr3_26913283	0	26913283	A	T
3	chr3_26918347	0	26918347	A	T
3	chr3_26919401	0	26919401	G	A
3	chr3_26920362	0	26920362	A	G
3	chr3_26929386	0	26929386	A	G
3	chr3_26932422	0	26932422	G	C
3	chr3_26934224	0	26934224	T	G
3	chr3_26939176	0	26939176	T	C
3	chr3_26948612	0	26948612	T	C
3	chr3_26951502	0	26951502	T	C
3	chr3_26951529	0	26951529	G	C
3	chr3_26953367	0	26953367	C	A
3	chr3_26956959	0	26956959	G	A
3	chr3_26959021	0	26959021	C	T
3	chr3_26962264	0	26962264	C	T
3	chr3_26982934	0	26982934	G	A
3	chr3_26990299	0	26990299	C	A
3	chr3_26995630	0	26995630	T	C
3	chr3_27004729	0	27004729	T	C
3	chr3_27010521	0	27010521	A	G
3	chr3_27015488	0	27015488	G	A
3	chr3_27015896	0	27015896	T	A
3	chr3_27017838	0	27017838	C	G
3	chr3_27019515	0	27019515	T	C
3	chr3_27019891	0	27019891	C	T
3	chr3_27024628	0	27024628	A	G
3	chr3_27027178	0	27027178	A	G
3	chr3_27033724	0	27033724	G	A
3	chr3_27039100	0	27039100	A	G
3	chr3_27040246	0	27040246	C	T
3	chr3_27043999	0	27043999	G	T
3	chr3_27046250	0	27046250	G	C
3	chr3_27053111	0	27053111	T	C
3	chr3_27058194	0	27058194	T	G
3	chr3_27067107	0	27067107	G	A
3	chr3_27071323	0	27071323	A	G
3	chr3_27072290	0	27072290	G	C
3	chr3_27077310	0	27077310	C	G
3	chr3_27091633	0	27091633	T	C
3	chr3_27092230	0	27092230	C	T
3	chr3_27094175	0	27094175	A	G
3	chr3_27095316	0	27095316	T	C
3	chr3_27100782	0	27100782	G	A
3	chr3_27108705	0	27108705	A	G
3	chr3_27112290	0	27112290	G	C
3	chr3_27112548	0	27112548	T	C
3	chr3_27114083	0	27114083	C	T
3	chr3_27117351	0	27117351	T	A
3	chr3_27117653	0	27117653	A	G
3	chr3_27117873	0	27117873	A	G
3	chr3_27118118	0	27118118	G	A
3	chr3_27122129	0	27122129	A	C
3	chr3_27126212	0	27126212	T	C
3	chr3_27129405	0	27129405	G	A
3	chr3_27132545	0	27132545	T	C
3	chr3_27139571	0	27139571	A	C
3	chr3_27139602	0	27139602	G	A
3	chr3_27140948	0	27140948	A	G
3	chr3_27141918	0	27141918	C	T
3	chr3_27144659	0	27144659	A	G
3	chr3_27147714	0	27147714	T	C
3	chr3_27167011	0	27167011	C	G
3	chr3_27178236	0	27178236	G	C
3	chr3_27178739	0	27178739	C	T
3	chr3_27178912	0	27178912	G	A
3	chr3_27181547	0	27181547	C	T
3	chr3_27183203	0	27183203	A	C
3	chr3_27192115	0	27192115	C	A
3	chr3_27192510	0	27192510	G	A
3	chr3_27197177	0	27197177	A	G
3	chr3_27202215	0	27202215	T	C
3	chr3_27205307	0	27205307	A	G
3	chr3_27208679	0	27208679	A	G
3	chr3_27208701	0	27208701	T	C
3	chr3_27210013	0	27210013	G	A
3	chr3_27215983	0	27215983	G	A
3	chr3_27225031	0	27225031	T	C
3	chr3_27225853	0	27225853	C	T
3	chr3_27227315	0	27227315	A	G
3	chr3_27228648	0	27228648	A	G
3	chr3_27232335	0	27232335	T	C
3	chr3_27235628	0	27235628	C	T
3	chr3_27240743	0	27240743	T	C
3	chr3_27250485	0	27250485	G	A
3	chr3_27254924	0	27254924	T	C
3	chr3_27255774	0	27255774	C	T
3	chr3_27263209	0	27263209	A	G
3	chr3_27271231	0	27271231	G	T
3	chr3_27274499	0	27274499	A	G
3	chr3_27276440	0	27276440	A	G
3	chr3_27277856	0	27277856	A	G
3	chr3_27277984	0	27277984	C	T
3	chr3_27281457	0	27281457	A	T
3	chr3_27284889	0	27284889	G	A
3	chr3_27286035	0	27286035	G	A
3	chr3_27287009	0	27287009	A	C
3	chr3_27293690	0	27293690	G	A
3	chr3_27295356	0	27295356	C	T
3	chr3_27297929	0	27297929	T	C
3	chr3_27300609	0	27300609	A	G
3	chr3_27306272	0	27306272	G	A
3	chr3_27306357	0	27306357	T	C
3	chr3_27308878	0	27308878	C	T
3	chr3_27310131	0	27310131	C	G
3	chr3_27316292	0	27316292	T	C
3	chr3_27321354	0	27321354	A	G
3	chr3_27322226	0	27322226	T	C
3	chr3_27324449	0	27324449	A	G
3	chr3_27327175	0	27327175	G	T
3	chr3_27328689	0	27328689	C	T
3	chr3_27331543	0	27331543	G	A
3	chr3_27333697	0	27333697	C	T
3	chr3_27334364	0	27334364	A	G
3	chr3_27336357	0	27336357	G	A
3	chr3_27337463	0	27337463	G	A
3	chr3_27338016	0	27338016	C	T
3	chr3_27345937	0	27345937	G	A
3	chr3_27349482	0	27349482	G	A
3	chr3_27352401	0	27352401	C	T
3	chr3_27354603	0	27354603	G	A
3	chr3_27355416	0	27355416	T	A
3	chr3_27361262	0	27361262	T	A
3	chr3_27362528	0	27362528	A	G
3	chr3_27367918	0	27367918	G	C
3	chr3_27368729	0	27368729	G	A
3	chr3_27373679	0	27373679	G	A
3	chr3_27376939	0	27376939	T	C
3	chr3_27377618	0	27377618	G	A
3	chr3_27381284	0	27381284	G	A
3	chr3_27387301	0	27387301	A	G
3	chr3_27387465	0	27387465	T	C
3	chr3_27389156	0	27389156	G	C
3	chr3_27392049	0	27392049	G	A
3	chr3_27392745	0	27392745	T	C
3	chr3_27395200	0	27395200	T	C
3	chr3_27404944	0	27404944	A	G
3	chr3_27410932	0	27410932	A	G
3	chr3_27412039	0	27412039	T	C
3	chr3_27412640	0	27412640	G	A
3	chr3_27413727	0	27413727	C	T
3	chr3_27419905	0	27419905	A	G
3	chr3_27426977	0	27426977	A	G
3	chr3_27429048	0	27429048	T	C
3	chr3_27429984	0	27429984	C	G
3	chr3_27430679	0	27430679	A	G
3	chr3_27431293	0	27431293	C	T
3	chr3_27432958	0	27432958	C	T
3	chr3_27443991	0	27443991	C	T
3	chr3_27444777	0	27444777	A	G
3	chr3_27447787	0	27447787	C	G
3	chr3_27450415	0	27450415	A	G
3	chr3_27452568	0	27452568	T	C
3	chr3_27466097	0	27466097	A	C
3	chr3_27469469	0	27469469	A	G
3	chr3_27474933	0	27474933	G	A
3	chr3_27481748	0	27481748	A	G
3	chr3_27485549	0	27485549	A	C
3	chr3_27488073	0	27488073	A	G
3	chr3_27489095	0	27489095	T	C
3	chr3_27489574	0	27489574	A	G
3	chr3_27491897	0	27491897	A	G
3	chr3_27497387	0	27497387	C	G
3	chr3_27497431	0	27497431	A	G
3	chr3_27497835	0	27497835	T	G
3	chr3_27502872	0	27502872	A	G
3	chr3_27522435	0	27522435	C	G
3	chr3_27524631	0	27524631	G	A
3	chr3_27525794	0	27525794	A	G
3	chr3_27525982	0	27525982	G	A
3	chr3_27526235	0	27526235	C	A
3	chr3_27531586	0	27531586	A	G
3	chr3_27533867	0	27533867	T	G
3	chr3_27537832	0	27537832	T	C
3	chr3_27544266	0	27544266	A	G
3	chr3_27553131	0	27553131	C	T
3	chr3_27555628	0	27555628	G	A
3	chr3_27562884	0	27562884	A	G
3	chr3_27564105	0	27564105	T	C
3	chr3_27564682	0	27564682	T	C
3	chr3_27567760	0	27567760	T	C
3	chr3_27570444	0	27570444	T	C
3	chr3_27571360	0	27571360	C	T
3	chr3_27582912	0	27582912	C	T
3	chr3_27585466	0	27585466	A	G
3	chr3_27599881	0	27599881	C	T
3	chr3_27599941	0	27599941	G	A
3	chr3_27600017	0	27600017	A	G
3	chr3_27603609	0	27603609	G	A
3	chr3_27604246	0	27604246	A	C
3	chr3_27604817	0	27604817	A	G
3	chr3_27614544	0	27614544	T	C
3	chr3_27615384	0	27615384	A	G
3	chr3_27618838	0	27618838	T	C
3	chr3_27624952	0	27624952	A	G
3	chr3_27625480	0	27625480	A	T
3	chr3_27628033	0	27628033	T	C
3	chr3_27644580	0	27644580	A	T
3	chr3_27650091	0	27650091	A	G
3	chr3_27652662	0	27652662	G	T
3	chr3_27653636	0	27653636	A	T
3	chr3_27670764	0	27670764	T	C
3	chr3_27672070	0	27672070	G	T
3	chr3_27675839	0	27675839	G	C
3	chr3_27680967	0	27680967	A	G
3	chr3_27695220	0	27695220	A	G
3	chr3_27695392	0	27695392	C	T
3	chr3_27701765	0	27701765	A	G
3	chr3_27702122	0	27702122	G	A
3	chr3_27703487	0	27703487	A	C
3	chr3_27704884	0	27704884	T	C
3	chr3_27706965	0	27706965	T	G
3	chr3_27707747	0	27707747	A	G
3	chr3_27712590	0	27712590	G	T
3	chr3_27721047	0	27721047	C	A
3	chr3_27722990	0	27722990	C	G
3	chr3_27724226	0	27724226	C	A
3	chr3_27724554	0	27724554	T	C
3	chr3_27727992	0	27727992	G	T
3	chr3_27731844	0	27731844	A	G
3	chr3_27744854	0	27744854	G	T
3	chr3_27744952	0	27744952	T	C
3	chr3_27746027	0	27746027	T	C
3	chr3_27747433	0	27747433	G	A
3	chr3_27749553	0	27749553	T	C
3	chr3_27753239	0	27753239	T	C
3	chr3_27755318	0	27755318	G	C
3	chr3_27755830	0	27755830	C	G
3	chr3_27759136	0	27759136	G	A
3	chr3_27760174	0	27760174	C	T
3	chr3_27764798	0	27764798	C	A
3	chr3_27765429	0	27765429	G	C
3	chr3_27766204	0	27766204	T	G
3	chr3_27775262	0	27775262	T	C
3	chr3_27782116	0	27782116	A	C
3	chr3_27788492	0	27788492	C	A
3	chr3_27795123	0	27795123	C	T
3	chr3_27798489	0	27798489	T	G
3	chr3_27802350	0	27802350	A	C
3	chr3_27802825	0	27802825	T	A
3	chr3_27807177	0	27807177	C	T
3	chr3_27808523	0	27808523	C	T
3	chr3_27811257	0	27811257	C	G
3	chr3_27820675	0	27820675	T	C
3	chr3_27822469	0	27822469	G	A
3	chr3_27823058	0	27823058	A	G
3	chr3_27823530	0	27823530	T	C
3	chr3_27823965	0	27823965	A	G
3	chr3_27834819	0	27834819	T	C
3	chr3_27846542	0	27846542	G	A
3	chr3_27852020	0	27852020	C	T
3	chr3_27852360	0	27852360	G	A
3	chr3_27852429	0	27852429	A	G
3	chr3_27853444	0	27853444	C	T
3	chr3_27856107	0	27856107	T	C
3	chr3_27859938	0	27859938	C	T
3	chr3_27865858	0	27865858	C	T
3	chr3_27866211	0	27866211	T	C
3	chr3_27866696	0	27866696	G	C
3	chr3_27867946	0	27867946	G	A
3	chr3_27869360	0	27869360	A	G
3	chr3_27873436	0	27873436	A	C
3	chr3_27874727	0	27874727	A	G
3	chr3_27874975	0	27874975	T	C
3	chr3_27880964	0	27880964	A	C
3	chr3_27881778	0	27881778	G	A
3	chr3_27881913	0	27881913	T	C
3	chr3_27881960	0	27881960	C	A
3	chr3_27883781	0	27883781	G	A
3	chr3_27892164	0	27892164	T	C
3	chr3_27895044	0	27895044	T	C
3	chr3_27899991	0	27899991	A	C
3	chr3_27903700	0	27903700	T	C
3	chr3_27907001	0	27907001	T	C
3	chr3_27908158	0	27908158	T	C
3	chr3_27909356	0	27909356	T	C
3	chr3_27916523	0	27916523	G	A
3	chr3_27927520	0	27927520	C	G
3	chr3_27935703	0	27935703	C	T
3	chr3_27940367	0	27940367	A	G
3	chr3_27951249	0	27951249	C	G
3	chr3_27951885	0	27951885	G	C
3	chr3_27962745	0	27962745	C	G
3	chr3_27965920	0	27965920	T	C
3	chr3_27968243	0	27968243	C	A
3	chr3_27970469	0	27970469	T	A
3	chr3_27982039	0	27982039	C	T
3	chr3_27985403	0	27985403	C	T
3	chr3_27990039	0	27990039	A	G
3	chr3_27992886	0	27992886	C	T
3	chr3_27993521	0	27993521	C	T
3	chr3_27998773	0	27998773	A	G
3	chr3_28004880	0	28004880	A	G
3	chr3_28012711	0	28012711	T	C
3	chr3_28020611	0	28020611	G	C
3	chr3_28020792	0	28020792	G	A
3	chr3_28021283	0	28021283	A	G
3	chr3_28027876	0	28027876	A	G
3	chr3_28028151	0	28028151	A	G
3	chr3_28033978	0	28033978	A	G
3	chr3_28039723	0	28039723	A	G
3	chr3_28043324	0	28043324	A	C
3	chr3_28047161	0	28047161	T	G
3	chr3_28050898	0	28050898	A	G
3	chr3_28053130	0	28053130	G	T
3	chr3_28054489	0	28054489	T	C
3	chr3_28065001	0	28065001	C	A
3	chr3_28071186	0	28071186	A	G
3	chr3_28084093	0	28084093	C	G
3	chr3_28084987	0	28084987	A	G
3	chr3_28085232	0	28085232	T	C
3	chr3_28087321	0	28087321	G	A
3	chr3_28088649	0	28088649	G	C
3	chr3_28091748	0	28091748	C	T
3	chr3_28094865	0	28094865	A	G
3	chr3_28095770	0	28095770	T	C
3	chr3_28102054	0	28102054	T	G
3	chr3_28105963	0	28105963	T	A
3	chr3_28108160	0	28108160	C	T
3	chr3_28112143	0	28112143	C	T
3	chr3_28120677	0	28120677	A	C
3	chr3_28123544	0	28123544	A	T
3	chr3_28131360	0	28131360	G	A
3	chr3_28136658	0	28136658	G	A
3	chr3_28136929	0	28136929	A	G
3	chr3_28137507	0	28137507	A	C
3	chr3_28138003	0	28138003	C	T
3	chr3_28138943	0	28138943	A	G
3	chr3_28147471	0	28147471	C	T
3	chr3_28149478	0	28149478	A	G
3	chr3_28149966	0	28149966	A	G
3	chr3_28155252	0	28155252	T	A
3	chr3_28158375	0	28158375	G	T
3	chr3_28161520	0	28161520	A	C
3	chr3_28166464	0	28166464	A	C
3	chr3_28167436	0	28167436	A	G
3	chr3_28180451	0	28180451	T	A
3	chr3_28184608	0	28184608	T	C
3	chr3_28187557	0	28187557	A	T
3	chr3_28189361	0	28189361	A	G
3	chr3_28193150	0	28193150	A	T
3	chr3_28194051	0	28194051	G	C
3	chr3_28194398	0	28194398	A	G
3	chr3_28198038	0	28198038	C	T
3	chr3_28198668	0	28198668	G	A
3	chr3_28215150	0	28215150	T	C
3	chr3_28215468	0	28215468	G	A
3	chr3_28215550	0	28215550	G	T
3	chr3_28219018	0	28219018	G	A
3	chr3_28219904	0	28219904	A	G
3	chr3_28239435	0	28239435	A	G
3	chr3_28239813	0	28239813	G	A
3	chr3_28241460	0	28241460	T	C
3	chr3_28241461	0	28241461	A	G
3	chr3_28245024	0	28245024	T	C
3	chr3_28245844	0	28245844	G	A
3	chr3_28249369	0	28249369	A	G
3	chr3_28249761	0	28249761	A	C
3	chr3_28255906	0	28255906	A	T
3	chr3_28265695	0	28265695	T	C
3	chr3_28268001	0	28268001	T	C
3	chr3_28268430	0	28268430	G	A
3	chr3_28268732	0	28268732	C	A
3	chr3_28270046	0	28270046	C	G
3	chr3_28272823	0	28272823	G	C
3	chr3_28273104	0	28273104	A	G
3	chr3_28278144	0	28278144	A	G
3	chr3_28278429	0	28278429	G	A
3	chr3_28278658	0	28278658	A	C
3	chr3_28281188	0	28281188	C	T
3	chr3_28283805	0	28283805	T	C
3	chr3_28289552	0	28289552	C	A
3	chr3_28297813	0	28297813	T	C
3	chr3_28313247	0	28313247	G	A
3	chr3_28319405	0	28319405	A	G
3	chr3_28321016	0	28321016	T	A
3	chr3_28323982	0	28323982	G	A
3	chr3_28324218	0	28324218	A	G
3	chr3_28328535	0	28328535	G	A
3	chr3_28332644	0	28332644	T	C
3	chr3_28338312	0	28338312	C	T
3	chr3_28339223	0	28339223	T	C
3	chr3_28356041	0	28356041	G	A
3	chr3_28359944	0	28359944	A	G
3	chr3_28360987	0	28360987	A	G
3	chr3_28361387	0	28361387	G	T
3	chr3_28361507	0	28361507	C	G
3	chr3_28364369	0	28364369	C	T
3	chr3_28386483	0	28386483	G	C
3	chr3_28389739	0	28389739	G	C
3	chr3_28390443	0	28390443	C	A
3	chr3_28392571	0	28392571	A	G
3	chr3_28403502	0	28403502	C	G
3	chr3_28405317	0	28405317	A	C
3	chr3_28406360	0	28406360	T	C
3	chr3_28407363	0	28407363	T	C
3	chr3_28410779	0	28410779	A	G
3	chr3_28413899	0	28413899	G	A
3	chr3_28415188	0	28415188	T	C
3	chr3_28421722	0	28421722	A	G
3	chr3_28422217	0	28422217	G	T
3	chr3_28424191	0	28424191	A	T
3	chr3_28429220	0	28429220	T	C
3	chr3_28432392	0	28432392	A	G
3	chr3_28436195	0	28436195	G	T
3	chr3_28436900	0	28436900	A	G
3	chr3_28446241	0	28446241	C	T
3	chr3_28446405	0	28446405	T	C
3	chr3_28460611	0	28460611	T	C
3	chr3_28469415	0	28469415	C	A
3	chr3_28474617	0	28474617	G	A
3	chr3_28482425	0	28482425	G	A
3	chr3_28491218	0	28491218	C	T
3	chr3_28494256	0	28494256	T	G
3	chr3_28497215	0	28497215	A	G
3	chr3_28498099	0	28498099	T	A
3	chr3_28504191	0	28504191	G	C
3	chr3_28517042	0	28517042	G	A
3	chr3_28518171	0	28518171	A	G
3	chr3_28520054	0	28520054	T	C
3	chr3_28523258	0	28523258	T	C
3	chr3_28529102	0	28529102	A	G
3	chr3_28531902	0	28531902	A	G
3	chr3_28532622	0	28532622	C	T
3	chr3_28533571	0	28533571	A	G
3	chr3_28533927	0	28533927	T	C
3	chr3_28540805	0	28540805	G	C
3	chr3_28542853	0	28542853	T	C
3	chr3_28544726	0	28544726	T	C
3	chr3_28549747	0	28549747	C	A
3	chr3_28551961	0	28551961	T	C
3	chr3_28554285	0	28554285	T	C
3	chr3_28557601	0	28557601	G	T
3	chr3_28561077	0	28561077	A	G
3	chr3_28568721	0	28568721	G	T
3	chr3_28576048	0	28576048	C	T
3	chr3_28576561	0	28576561	T	C
3	chr3_28591230	0	28591230	T	C
3	chr3_28594530	0	28594530	C	G
3	chr3_28601015	0	28601015	A	C
3	chr3_28608529	0	28608529	T	C
3	chr3_28615126	0	28615126	T	C
3	chr3_28620952	0	28620952	C	A
3	chr3_28621173	0	28621173	G	A
3	chr3_28624542	0	28624542	C	T
3	chr3_28627905	0	28627905	G	A
3	chr3_28629022	0	28629022	T	C
3	chr3_28636495	0	28636495	A	G
3	chr3_28642223	0	28642223	C	G
3	chr3_28642786	0	28642786	A	G
3	chr3_28652683	0	28652683	C	T
3	chr3_28658000	0	28658000	T	G
3	chr3_28658121	0	28658121	A	C
3	chr3_28663600	0	28663600	T	C
3	chr3_28665770	0	28665770	C	T
3	chr3_28674428	0	28674428	C	A
3	chr3_28675888	0	28675888	C	T
3	chr3_28677897	0	28677897	C	T
3	chr3_28679896	0	28679896	A	T
3	chr3_28682752	0	28682752	G	A
3	chr3_28688463	0	28688463	C	G
3	chr3_28690671	0	28690671	G	C
3	chr3_28693461	0	28693461	T	C
3	chr3_28696885	0	28696885	C	T
3	chr3_28699516	0	28699516	T	C
3	chr3_28701642	0	28701642	C	T
3	chr3_28707190	0	28707190	T	C
3	chr3_28728659	0	28728659	A	G
3	chr3_28736058	0	28736058	C	T
3	chr3_28736206	0	28736206	G	A
3	chr3_28741430	0	28741430	A	G
3	chr3_28741947	0	28741947	T	C
3	chr3_28746449	0	28746449	G	T
3	chr3_28747157	0	28747157	T	C
3	chr3_28747184	0	28747184	T	C
3	chr3_28747702	0	28747702	T	C
3	chr3_28748309	0	28748309	G	C
3	chr3_28762145	0	28762145	A	G
3	chr3_28762740	0	28762740	A	G
3	chr3_28767265	0	28767265	T	C
3	chr3_28776813	0	28776813	A	G
3	chr3_28783024	0	28783024	A	C
3	chr3_28783378	0	28783378	G	A
3	chr3_28796919	0	28796919	C	T
3	chr3_28798622	0	28798622	C	A
3	chr3_28811607	0	28811607	A	C
3	chr3_28811944	0	28811944	G	C
3	chr3_28813852	0	28813852	G	A
3	chr3_28840933	0	28840933	A	G
3	chr3_28847076	0	28847076	A	G
3	chr3_28854730	0	28854730	G	C
3	chr3_28858448	0	28858448	A	C
3	chr3_28875799	0	28875799	T	C
3	chr3_28881385	0	28881385	A	G
3	chr3_28883915	0	28883915	C	T
3	chr3_28884097	0	28884097	G	A
3	chr3_28886912	0	28886912	T	C
3	chr3_28886979	0	28886979	G	A
3	chr3_28888340	0	28888340	G	A
3	chr3_28890204	0	28890204	G	T
3	chr3_28893428	0	28893428	A	G
3	chr3_28898087	0	28898087	G	A
3	chr3_28898093	0	28898093	T	C
3	chr3_28900580	0	28900580	T	C
3	chr3_28906821	0	28906821	C	G
3	chr3_28907500	0	28907500	C	T
3	chr3_28909257	0	28909257	T	A
3	chr3_28909561	0	28909561	G	T
3	chr3_28911160	0	28911160	A	G
3	chr3_28913177	0	28913177	G	A
3	chr3_28915971	0	28915971	C	A
3	chr3_28926626	0	28926626	A	C
3	chr3_28928648	0	28928648	A	G
3	chr3_28929544	0	28929544	C	T
3	chr3_28930522	0	28930522	T	C
3	chr3_28935599	0	28935599	A	C
3	chr3_28935683	0	28935683	A	G
3	chr3_28936283	0	28936283	T	C
3	chr3_28936474	0	28936474	C	G
3	chr3_28938385	0	28938385	T	C
3	chr3_28940249	0	28940249	T	A
3	chr3_28943165	0	28943165	T	C
3	chr3_28944540	0	28944540	A	G
3	chr3_28946616	0	28946616	C	T
3	chr3_28946976	0	28946976	G	A
3	chr3_28946984	0	28946984	A	G
3	chr3_28947096	0	28947096	T	C
3	chr3_28949714	0	28949714	A	G
3	chr3_28952114	0	28952114	A	G
3	chr3_28953937	0	28953937	T	C
3	chr3_28957371	0	28957371	G	A
3	chr3_28958846	0	28958846	T	A
3	chr3_28960028	0	28960028	G	T
3	chr3_28961608	0	28961608	G	A
3	chr3_28962206	0	28962206	G	C
3	chr3_28963312	0	28963312	T	C
3	chr3_28966749	0	28966749	T	C
3	chr3_28971773	0	28971773	T	G
3	chr3_28971813	0	28971813	A	G
3	chr3_28974244	0	28974244	T	G
3	chr3_28977568	0	28977568	T	C
3	chr3_28978181	0	28978181	A	G
3	chr3_28978557	0	28978557	T	G
3	chr3_28984933	0	28984933	C	T
3	chr3_28988226	0	28988226	T	C
3	chr3_28993774	0	28993774	G	C
3	chr3_28997159	0	28997159	G	A
3	chr3_28997637	0	28997637	G	A
3	chr3_28997644	0	28997644	A	G
3	chr3_29001976	0	29001976	T	C
3	chr3_29002787	0	29002787	G	A
3	chr3_29006693	0	29006693	C	T
3	chr3_29012248	0	29012248	G	A
3	chr3_29013543	0	29013543	G	A
3	chr3_29016072	0	29016072	G	A
3	chr3_29021820	0	29021820	G	A
3	chr3_29028858	0	29028858	G	A
3	chr3_29033254	0	29033254	T	C
3	chr3_29040360	0	29040360	C	T
3	chr3_29040403	0	29040403	C	T
3	chr3_29041079	0	29041079	G	A
3	chr3_29041756	0	29041756	G	A
3	chr3_29062093	0	29062093	T	C
3	chr3_29065664	0	29065664	C	T
3	chr3_29070788	0	29070788	C	A
3	chr3_29071089	0	29071089	G	A
3	chr3_29071481	0	29071481	A	G
3	chr3_29074370	0	29074370	C	T
3	chr3_29074880	0	29074880	C	G
3	chr3_29077064	0	29077064	A	G
3	chr3_29077074	0	29077074	C	T
3	chr3_29081031	0	29081031	T	A
3	chr3_29085438	0	29085438	T	C
3	chr3_29085725	0	29085725	G	T
3	chr3_29090650	0	29090650	T	A
3	chr3_29094296	0	29094296	G	A
3	chr3_29104719	0	29104719	G	A
3	chr3_29110642	0	29110642	A	C
3	chr3_29115122	0	29115122	G	C
3	chr3_29118983	0	29118983	C	G
3	chr3_29121607	0	29121607	A	G
3	chr3_29122866	0	29122866	A	G
3	chr3_29123992	0	29123992	A	G
3	chr3_29126226	0	29126226	C	G
3	chr3_29128096	0	29128096	C	T
3	chr3_29136080	0	29136080	G	C
3	chr3_29136497	0	29136497	T	C
3	chr3_29137295	0	29137295	C	T
3	chr3_29145517	0	29145517	T	C
3	chr3_29147422	0	29147422	A	G
3	chr3_29153728	0	29153728	A	T
3	chr3_29154586	0	29154586	T	G
3	chr3_29157616	0	29157616	T	C
3	chr3_29157831	0	29157831	A	G
3	chr3_29161292	0	29161292	G	A
3	chr3_29162431	0	29162431	T	C
3	chr3_29162782	0	29162782	C	T
3	chr3_29162958	0	29162958	T	C
3	chr3_29167407	0	29167407	G	A
3	chr3_29171788	0	29171788	T	C
3	chr3_29175541	0	29175541	T	C
3	chr3_29179919	0	29179919	C	A
3	chr3_29180801	0	29180801	T	C
3	chr3_29188975	0	29188975	G	A
3	chr3_29196165	0	29196165	T	C
3	chr3_29196745	0	29196745	T	C
3	chr3_29196877	0	29196877	G	T
3	chr3_29203914	0	29203914	C	T
3	chr3_29204276	0	29204276	T	C
3	chr3_29209634	0	29209634	A	G
3	chr3_29214051	0	29214051	T	C
3	chr3_29216212	0	29216212	T	C
3	chr3_29218575	0	29218575	C	T
3	chr3_29221555	0	29221555	T	C
3	chr3_29228349	0	29228349	A	G
3	chr3_29229249	0	29229249	T	C
3	chr3_29230696	0	29230696	C	A
3	chr3_29230890	0	29230890	C	T
3	chr3_29240028	0	29240028	A	G
3	chr3_29240581	0	29240581	A	C
3	chr3_29240612	0	29240612	A	G
3	chr3_29243137	0	29243137	T	C
3	chr3_29253706	0	29253706	G	A
3	chr3_29254119	0	29254119	A	G
3	chr3_29254343	0	29254343	T	C
3	chr3_29254621	0	29254621	A	G
3	chr3_29258031	0	29258031	T	C
3	chr3_29258035	0	29258035	T	C
3	chr3_29266602	0	29266602	T	C
3	chr3_29268271	0	29268271	A	G
3	chr3_29278058	0	29278058	A	G
3	chr3_29281398	0	29281398	T	C
3	chr3_29283136	0	29283136	T	C
3	chr3_29283472	0	29283472	G	A
3	chr3_29287149	0	29287149	T	G
3	chr3_29288192	0	29288192	T	C
3	chr3_29289081	0	29289081	T	C
3	chr3_29290130	0	29290130	A	G
3	chr3_29294401	0	29294401	C	A
3	chr3_29295867	0	29295867	C	T
3	chr3_29301408	0	29301408	T	C
3	chr3_29301842	0	29301842	T	C
3	chr3_29310066	0	29310066	T	C
3	chr3_29310976	0	29310976	A	G
3	chr3_29312320	0	29312320	A	G
3	chr3_29313074	0	29313074	G	A
3	chr3_29325701	0	29325701	C	G
3	chr3_29327690	0	29327690	C	T
3	chr3_29327968	0	29327968	G	T
3	chr3_29337590	0	29337590	T	G
3	chr3_29338742	0	29338742	C	A
3	chr3_29343266	0	29343266	T	C
3	chr3_29349023	0	29349023	A	G
3	chr3_29349120	0	29349120	T	C
3	chr3_29350718	0	29350718	A	G
3	chr3_29355612	0	29355612	A	C
3	chr3_29363864	0	29363864	T	C
3	chr3_29367888	0	29367888	A	G
3	chr3_29369569	0	29369569	G	A
3	chr3_29369758	0	29369758	A	G
3	chr3_29372446	0	29372446	T	C
3	chr3_29374555	0	29374555	G	A
3	chr3_29375484	0	29375484	A	G
3	chr3_29376387	0	29376387	C	T
3	chr3_29376711	0	29376711	A	G
3	chr3_29378726	0	29378726	C	T
3	chr3_29380050	0	29380050	A	G
3	chr3_29389400	0	29389400	C	G
3	chr3_29395160	0	29395160	G	T
3	chr3_29397638	0	29397638	A	T
3	chr3_29405596	0	29405596	A	G
3	chr3_29407117	0	29407117	G	A
3	chr3_29407657	0	29407657	C	T
3	chr3_29421644	0	29421644	A	G
3	chr3_29422945	0	29422945	T	C
3	chr3_29440258	0	29440258	T	G
3	chr3_29442129	0	29442129	G	T
3	chr3_29442633	0	29442633	C	T
3	chr3_29444047	0	29444047	C	T
3	chr3_29444900	0	29444900	T	C
3	chr3_29448174	0	29448174	C	G
3	chr3_29449564	0	29449564	C	T
3	chr3_29449933	0	29449933	T	C
3	chr3_29451647	0	29451647	G	A
3	chr3_29452266	0	29452266	A	G
3	chr3_29455936	0	29455936	G	T
3	chr3_29459842	0	29459842	T	G
3	chr3_29462828	0	29462828	T	C
3	chr3_29469398	0	29469398	T	G
3	chr3_29475859	0	29475859	A	C
3	chr3_29476627	0	29476627	A	G
3	chr3_29478898	0	29478898	C	A
3	chr3_29480068	0	29480068	A	C
3	chr3_29483143	0	29483143	T	C
3	chr3_29489734	0	29489734	T	C
3	chr3_29500414	0	29500414	A	C
3	chr3_29503288	0	29503288	T	G
3	chr3_29503296	0	29503296	A	G
3	chr3_29510897	0	29510897	A	C
3	chr3_29512275	0	29512275	C	A
3	chr3_29513802	0	29513802	T	G
3	chr3_29513913	0	29513913	A	T
3	chr3_29515610	0	29515610	G	A
3	chr3_29520054	0	29520054	T	C
3	chr3_29521771	0	29521771	A	G
3	chr3_29533717	0	29533717	C	T
3	chr3_29536288	0	29536288	T	C
3	chr3_29539408	0	29539408	A	G
3	chr3_29543982	0	29543982	A	G
3	chr3_29544744	0	29544744	T	C
3	chr3_29549924	0	29549924	C	G
3	chr3_29550675	0	29550675	T	A
3	chr3_29551107	0	29551107	G	T
3	chr3_29551406	0	29551406	T	G
3	chr3_29552216	0	29552216	A	G
3	chr3_29552796	0	29552796	G	A
3	chr3_29553820	0	29553820	A	G
3	chr3_29555520	0	29555520	A	G
3	chr3_29556458	0	29556458	A	G
3	chr3_29556598	0	29556598	C	G
3	chr3_29557282	0	29557282	T	C
3	chr3_29563647	0	29563647	C	A
3	chr3_29565351	0	29565351	G	A
3	chr3_29566315	0	29566315	A	C
3	chr3_29568418	0	29568418	G	T
3	chr3_29569888	0	29569888	G	A
3	chr3_29572666	0	29572666	G	C
3	chr3_29574650	0	29574650	T	C
3	chr3_29578954	0	29578954	A	G
3	chr3_29579028	0	29579028	A	G
3	chr3_29579284	0	29579284	A	G
3	chr3_29582135	0	29582135	G	A
3	chr3_29582330	0	29582330	T	G
3	chr3_29605824	0	29605824	C	G
3	chr3_29607839	0	29607839	T	C
3	chr3_29608680	0	29608680	C	G
3	chr3_29611777	0	29611777	G	T
3	chr3_29619479	0	29619479	T	C
3	chr3_29619804	0	29619804	T	C
3	chr3_29622031	0	29622031	A	G
3	chr3_29627865	0	29627865	G	A
3	chr3_29630300	0	29630300	C	G
3	chr3_29639616	0	29639616	C	T
3	chr3_29642837	0	29642837	T	C
3	chr3_29648943	0	29648943	C	G
3	chr3_29650512	0	29650512	A	C
3	chr3_29651637	0	29651637	A	G
3	chr3_29656422	0	29656422	T	C
3	chr3_29669462	0	29669462	G	T
3	chr3_29670659	0	29670659	A	G
3	chr3_29674560	0	29674560	T	C
3	chr3_29682640	0	29682640	T	C
3	chr3_29687591	0	29687591	G	A
3	chr3_29689027	0	29689027	T	C
3	chr3_29689807	0	29689807	T	C
3	chr3_29691591	0	29691591	T	C
3	chr3_29692099	0	29692099	A	C
3	chr3_29698293	0	29698293	C	T
3	chr3_29700410	0	29700410	T	C
3	chr3_29708336	0	29708336	A	T
3	chr3_29709239	0	29709239	G	A
3	chr3_29710419	0	29710419	C	T
3	chr3_29710725	0	29710725	G	A
3	chr3_29712092	0	29712092	G	A
3	chr3_29714728	0	29714728	T	C
3	chr3_29717755	0	29717755	T	C
3	chr3_29726822	0	29726822	T	C
3	chr3_29732609	0	29732609	C	T
3	chr3_29750742	0	29750742	C	G
3	chr3_29751146	0	29751146	G	A
3	chr3_29755344	0	29755344	T	A
3	chr3_29755505	0	29755505	A	G
3	chr3_29759110	0	29759110	T	C
3	chr3_29763483	0	29763483	T	C
3	chr3_29767430	0	29767430	C	T
3	chr3_29777799	0	29777799	C	T
3	chr3_29780385	0	29780385	A	G
3	chr3_29782327	0	29782327	A	T
3	chr3_29784237	0	29784237	T	C
3	chr3_29787155	0	29787155	T	C
3	chr3_29805937	0	29805937	C	A
3	chr3_29814146	0	29814146	C	G
3	chr3_29814698	0	29814698	G	A
3	chr3_29815305	0	29815305	T	G
3	chr3_29816456	0	29816456	G	A
3	chr3_29818282	0	29818282	C	A
3	chr3_29818295	0	29818295	G	A
3	chr3_29818546	0	29818546	G	C
3	chr3_29819582	0	29819582	T	A
3	chr3_29820670	0	29820670	T	C
3	chr3_29823080	0	29823080	T	C
3	chr3_29831084	0	29831084	C	T
3	chr3_29831117	0	29831117	A	C
3	chr3_29850611	0	29850611	T	C
3	chr3_29857815	0	29857815	C	T
3	chr3_29857851	0	29857851	C	T
3	chr3_29860842	0	29860842	T	C
3	chr3_29865708	0	29865708	T	C
3	chr3_29866343	0	29866343	T	C
3	chr3_29869205	0	29869205	A	G
3	chr3_29869557	0	29869557	A	G
3	chr3_29871183	0	29871183	T	C
3	chr3_29887987	0	29887987	C	T
3	chr3_29889392	0	29889392	C	G
3	chr3_29893241	0	29893241	A	G
3	chr3_29894450	0	29894450	C	G
3	chr3_29902685	0	29902685	C	T
3	chr3_29903554	0	29903554	T	C
3	chr3_29923385	0	29923385	T	C
3	chr3_29925992	0	29925992	G	A
3	chr3_29927360	0	29927360	C	T
3	chr3_29927963	0	29927963	G	A
3	chr3_29936612	0	29936612	A	G
3	chr3_29939606	0	29939606	G	T
3	chr3_29943624	0	29943624	T	C
3	chr3_29943625	0	29943625	A	G
3	chr3_29953559	0	29953559	A	G
3	chr3_29960210	0	29960210	T	C
3	chr3_29960904	0	29960904	C	T
3	chr3_29961140	0	29961140	T	C
3	chr3_29966971	0	29966971	T	C
3	chr3_29980714	0	29980714	C	T
3	chr3_29990712	0	29990712	G	T
3	chr3_29993377	0	29993377	T	C
3	chr3_29994942	0	29994942	T	C
3	chr3_29996037	0	29996037	C	A
3	chr3_30005990	0	30005990	T	C
3	chr3_30006043	0	30006043	A	G
3	chr3_30010991	0	30010991	A	G
3	chr3_30014300	0	30014300	A	G
3	chr3_30021148	0	30021148	A	G
3	chr3_30021343	0	30021343	A	C
3	chr3_30023387	0	30023387	C	G
3	chr3_30027599	0	30027599	C	A
3	chr3_30028122	0	30028122	T	C
3	chr3_30028397	0	30028397	G	A
3	chr3_30028448	0	30028448	T	C
3	chr3_30033055	0	30033055	T	C
3	chr3_30040507	0	30040507	T	A
3	chr3_30042178	0	30042178	T	A
3	chr3_30046665	0	30046665	G	A
3	chr3_30047109	0	30047109	G	A
3	chr3_30048728	0	30048728	C	G
3	chr3_30049247	0	30049247	T	C
3	chr3_30049936	0	30049936	A	C
3	chr3_30051023	0	30051023	T	C
3	chr3_30051082	0	30051082	G	A
3	chr3_30054920	0	30054920	G	T
3	chr3_30056393	0	30056393	C	T
3	chr3_30057315	0	30057315	C	A
3	chr3_30061430	0	30061430	A	G
3	chr3_30067957	0	30067957	C	T
3	chr3_30076297	0	30076297	T	C
3	chr3_30090794	0	30090794	G	A
3	chr3_30093001	0	30093001	C	T
3	chr3_30101327	0	30101327	A	G
3	chr3_30104759	0	30104759	A	G
3	chr3_30105529	0	30105529	G	A
3	chr3_30112478	0	30112478	A	G
3	chr3_30115898	0	30115898	T	G
3	chr3_30120748	0	30120748	C	A
3	chr3_30142546	0	30142546	A	G
3	chr3_30147721	0	30147721	A	T
3	chr3_30151295	0	30151295	G	C
3	chr3_30157522	0	30157522	T	C
3	chr3_30161317	0	30161317	A	C
3	chr3_30164469	0	30164469	T	G
3	chr3_30169634	0	30169634	A	C
3	chr3_30175872	0	30175872	G	A
3	chr3_30176922	0	30176922	C	A
3	chr3_30177814	0	30177814	T	C
3	chr3_30183797	0	30183797	C	T
3	chr3_30184461	0	30184461	A	G
3	chr3_30184662	0	30184662	C	T
3	chr3_30185057	0	30185057	G	A
3	chr3_30185273	0	30185273	A	G
3	chr3_30185469	0	30185469	A	G
3	chr3_30192518	0	30192518	A	C
3	chr3_30203806	0	30203806	G	A
3	chr3_30205809	0	30205809	G	C
3	chr3_30211583	0	30211583	G	A
3	chr3_30211616	0	30211616	T	C
3	chr3_30213542	0	30213542	G	A
3	chr3_30225391	0	30225391	T	C
3	chr3_30225955	0	30225955	G	A
3	chr3_30236419	0	30236419	A	G
3	chr3_30255006	0	30255006	C	T
3	chr3_30256817	0	30256817	A	G
3	chr3_30257410	0	30257410	A	G
3	chr3_30259416	0	30259416	C	T
3	chr3_30261034	0	30261034	T	A
3	chr3_30264942	0	30264942	A	T
3	chr3_30270736	0	30270736	T	C
3	chr3_30270843	0	30270843	C	T
3	chr3_30273641	0	30273641	A	G
3	chr3_30274070	0	30274070	T	C
3	chr3_30277749	0	30277749	T	G
3	chr3_30283897	0	30283897	C	G
3	chr3_30285527	0	30285527	A	T
3	chr3_30292455	0	30292455	T	C
3	chr3_30293451	0	30293451	A	G
3	chr3_30294403	0	30294403	C	G
3	chr3_30297928	0	30297928	A	C
3	chr3_30302687	0	30302687	G	A
3	chr3_30304005	0	30304005	C	G
3	chr3_30318300	0	30318300	T	C
3	chr3_30320669	0	30320669	C	G
3	chr3_30321929	0	30321929	T	C
3	chr3_30323571	0	30323571	A	G
3	chr3_30324787	0	30324787	C	A
3	chr3_30328418	0	30328418	T	G
3	chr3_30334621	0	30334621	T	A
3	chr3_30337987	0	30337987	T	C
3	chr3_30341299	0	30341299	T	A
3	chr3_30341579	0	30341579	A	C
3	chr3_30349334	0	30349334	A	G
3	chr3_30356350	0	30356350	G	A
3	chr3_30361407	0	30361407	C	T
3	chr3_30366034	0	30366034	T	A
3	chr3_30366266	0	30366266	G	C
3	chr3_30370256	0	30370256	T	C
3	chr3_30376256	0	30376256	G	A
3	chr3_30385847	0	30385847	T	C
3	chr3_30387786	0	30387786	A	G
3	chr3_30392742	0	30392742	T	C
3	chr3_30393941	0	30393941	A	T
3	chr3_30393991	0	30393991	G	A
3	chr3_30394237	0	30394237	C	T
3	chr3_30399258	0	30399258	G	A
3	chr3_30402991	0	30402991	C	G
3	chr3_30406730	0	30406730	A	G
3	chr3_30406943	0	30406943	C	T
3	chr3_30408832	0	30408832	G	A
3	chr3_30409501	0	30409501	T	C
3	chr3_30410314	0	30410314	T	C
3	chr3_30413908	0	30413908	A	C
3	chr3_30415279	0	30415279	G	A
3	chr3_30416345	0	30416345	A	G
3	chr3_30424672	0	30424672	A	G
3	chr3_30425753	0	30425753	A	G
3	chr3_30433839	0	30433839	G	A
3	chr3_30436430	0	30436430	T	C
3	chr3_30448510	0	30448510	C	T
3	chr3_30453539	0	30453539	G	A
3	chr3_30461870	0	30461870	T	C
3	chr3_30473124	0	30473124	A	G
3	chr3_30475772	0	30475772	G	A
3	chr3_30475968	0	30475968	T	C
3	chr3_30477046	0	30477046	C	T
3	chr3_30478034	0	30478034	G	T
3	chr3_30479012	0	30479012	T	C
3	chr3_30479239	0	30479239	T	C
3	chr3_30481944	0	30481944	C	T
3	chr3_30497368	0	30497368	C	T
3	chr3_30499600	0	30499600	A	C
3	chr3_30501118	0	30501118	T	A
3	chr3_30502130	0	30502130	A	C
3	chr3_30503313	0	30503313	G	A
3	chr3_30504463	0	30504463	A	G
3	chr3_30505829	0	30505829	G	A
3	chr3_30513713	0	30513713	G	A
3	chr3_30520909	0	30520909	C	T
3	chr3_30523725	0	30523725	T	G
3	chr3_30532295	0	30532295	A	C
3	chr3_30547052	0	30547052	C	T
3	chr3_30555035	0	30555035	C	T
3	chr3_30560168	0	30560168	A	G
3	chr3_30563412	0	30563412	G	A
3	chr3_30568455	0	30568455	A	C
3	chr3_30590900	0	30590900	A	G
3	chr3_30591132	0	30591132	G	A
3	chr3_30591449	0	30591449	T	C
3	chr3_30591734	0	30591734	T	C
3	chr3_30591997	0	30591997	A	G
3	chr3_30592256	0	30592256	T	A
3	chr3_30600389	0	30600389	T	C
3	chr3_30601515	0	30601515	G	A
3	chr3_30608083	0	30608083	A	G
3	chr3_30615724	0	30615724	C	T
3	chr3_30615805	0	30615805	G	A
3	chr3_30616739	0	30616739	T	C
3	chr3_30618258	0	30618258	T	G
3	chr3_30624100	0	30624100	A	G
3	chr3_30625733	0	30625733	G	A
3	chr3_30626943	0	30626943	A	G
3	chr3_30626947	0	30626947	A	G
3	chr3_30627714	0	30627714	T	C
3	chr3_30630064	0	30630064	C	T
3	chr3_30635481	0	30635481	A	G
3	chr3_30639630	0	30639630	C	T
3	chr3_30639998	0	30639998	G	A
3	chr3_30641472	0	30641472	A	C
3	chr3_30646938	0	30646938	C	T
3	chr3_30647060	0	30647060	G	A
3	chr3_30648338	0	30648338	T	G
3	chr3_30654238	0	30654238	A	G
3	chr3_30654543	0	30654543	T	C
3	chr3_30658200	0	30658200	A	G
3	chr3_30660810	0	30660810	A	C
3	chr3_30662132	0	30662132	C	T
3	chr3_30666510	0	30666510	G	A
3	chr3_30668807	0	30668807	T	C
3	chr3_30677729	0	30677729	G	A
3	chr3_30678379	0	30678379	A	T
3	chr3_30687407	0	30687407	G	A
3	chr3_30690778	0	30690778	G	A
3	chr3_30690844	0	30690844	A	G
3	chr3_30690958	0	30690958	A	G
3	chr3_30692040	0	30692040	A	G
3	chr3_30692290	0	30692290	A	G
3	chr3_30698049	0	30698049	C	T
3	chr3_30698439	0	30698439	G	A
3	chr3_30700961	0	30700961	T	C
3	chr3_30706729	0	30706729	G	A
3	chr3_30710406	0	30710406	T	C
3	chr3_30711594	0	30711594	G	A
3	chr3_30716676	0	30716676	T	C
3	chr3_30722322	0	30722322	G	C
3	chr3_30727289	0	30727289	C	A
3	chr3_30728035	0	30728035	C	T
3	chr3_30730694	0	30730694	C	A
3	chr3_30739260	0	30739260	G	A
3	chr3_30742990	0	30742990	T	C
3	chr3_30744069	0	30744069	G	A
3	chr3_30745548	0	30745548	T	C
3	chr3_30747109	0	30747109	C	G
3	chr3_30749742	0	30749742	C	T
3	chr3_30757239	0	30757239	C	T
3	chr3_30759225	0	30759225	G	A
3	chr3_30759715	0	30759715	A	G
3	chr3_30759747	0	30759747	G	A
3	chr3_30760919	0	30760919	G	A
3	chr3_30761357	0	30761357	T	C
3	chr3_30765651	0	30765651	C	A
3	chr3_30770528	0	30770528	A	G
3	chr3_30771646	0	30771646	C	T
3	chr3_30772376	0	30772376	G	A
3	chr3_30774777	0	30774777	A	G
3	chr3_30776385	0	30776385	G	A
3	chr3_30782062	0	30782062	T	A
3	chr3_30782584	0	30782584	A	G
3	chr3_30785949	0	30785949	G	A
3	chr3_30794931	0	30794931	C	T
3	chr3_30801902	0	30801902	T	C
3	chr3_30803924	0	30803924	C	T
3	chr3_30804868	0	30804868	T	C
3	chr3_30804990	0	30804990	C	T
3	chr3_30807933	0	30807933	A	G
3	chr3_30808116	0	30808116	G	A
3	chr3_30809908	0	30809908	T	A
3	chr3_30819926	0	30819926	G	A
3	chr3_30826512	0	30826512	C	T
3	chr3_30829098	0	30829098	A	G
3	chr3_30830075	0	30830075	C	A
3	chr3_30833425	0	30833425	C	T
3	chr3_30835490	0	30835490	A	G
3	chr3_30846753	0	30846753	C	T
3	chr3_30852060	0	30852060	G	T
3	chr3_30852331	0	30852331	A	G
3	chr3_30853796	0	30853796	G	T
3	chr3_30854189	0	30854189	T	G
3	chr3_30857990	0	30857990	C	T
3	chr3_30861909	0	30861909	G	T
3	chr3_30863217	0	30863217	G	A
3	chr3_30868243	0	30868243	T	C
3	chr3_30870410	0	30870410	A	G
3	chr3_30877873	0	30877873	C	T
3	chr3_30880907	0	30880907	C	T
3	chr3_30881301	0	30881301	A	C
3	chr3_30882797	0	30882797	A	G
3	chr3_30887393	0	30887393	C	T
3	chr3_30899920	0	30899920	C	T
3	chr3_30900399	0	30900399	A	G
3	chr3_30900488	0	30900488	A	G
3	chr3_30901758	0	30901758	T	C
3	chr3_30903766	0	30903766	T	C
3	chr3_30904848	0	30904848	A	G
3	chr3_30906186	0	30906186	C	G
3	chr3_30915915	0	30915915	T	A
3	chr3_30917040	0	30917040	A	G
3	chr3_30920071	0	30920071	C	T
3	chr3_30920905	0	30920905	A	G
3	chr3_30924542	0	30924542	G	C
3	chr3_30925652	0	30925652	G	A
3	chr3_30927454	0	30927454	G	T
3	chr3_30930257	0	30930257	G	A
3	chr3_30935588	0	30935588	T	C
3	chr3_30935904	0	30935904	T	G
3	chr3_30937199	0	30937199	G	A
3	chr3_30937919	0	30937919	G	C
3	chr3_30941299	0	30941299	G	A
3	chr3_30946156	0	30946156	T	C
3	chr3_30953685	0	30953685	A	G
3	chr3_30955240	0	30955240	C	G
3	chr3_30956755	0	30956755	G	T
3	chr3_30958413	0	30958413	C	T
3	chr3_30961761	0	30961761	A	C
3	chr3_30973764	0	30973764	A	T
3	chr3_30979184	0	30979184	C	T
3	chr3_30981440	0	30981440	A	G
3	chr3_30990501	0	30990501	G	C
3	chr3_31002584	0	31002584	C	T
3	chr3_31003325	0	31003325	A	G
3	chr3_31004845	0	31004845	A	G
3	chr3_31007093	0	31007093	A	G
3	chr3_31018674	0	31018674	C	T
3	chr3_31020219	0	31020219	C	T
3	chr3_31021567	0	31021567	A	G
3	chr3_31028124	0	31028124	C	A
3	chr3_31029738	0	31029738	A	G
3	chr3_31031821	0	31031821	A	G
3	chr3_31035346	0	31035346	T	C
3	chr3_31047314	0	31047314	A	G
3	chr3_31048241	0	31048241	A	G
3	chr3_31048890	0	31048890	C	T
3	chr3_31049209	0	31049209	A	G
3	chr3_31053672	0	31053672	A	G
3	chr3_31054787	0	31054787	A	G
3	chr3_31056009	0	31056009	C	A
3	chr3_31056314	0	31056314	C	G
3	chr3_31061520	0	31061520	C	A
3	chr3_31064052	0	31064052	G	A
3	chr3_31064218	0	31064218	A	G
3	chr3_31072326	0	31072326	A	G
3	chr3_31073968	0	31073968	T	C
3	chr3_31082281	0	31082281	G	A
3	chr3_31086391	0	31086391	T	C
3	chr3_31086734	0	31086734	G	A
3	chr3_31089705	0	31089705	A	G
3	chr3_31113584	0	31113584	A	G
3	chr3_31113665	0	31113665	G	A
3	chr3_31115243	0	31115243	C	T
3	chr3_31116522	0	31116522	G	A
3	chr3_31118690	0	31118690	G	T
3	chr3_31120099	0	31120099	T	C
3	chr3_31121743	0	31121743	T	C
3	chr3_31123047	0	31123047	G	A
3	chr3_31124870	0	31124870	A	G
3	chr3_31126444	0	31126444	C	G
3	chr3_31135512	0	31135512	T	C
3	chr3_31135638	0	31135638	A	T
3	chr3_31140973	0	31140973	T	C
3	chr3_31141057	0	31141057	C	A
3	chr3_31148261	0	31148261	A	C
3	chr3_31151629	0	31151629	C	A
3	chr3_31152863	0	31152863	T	G
3	chr3_31164368	0	31164368	G	A
3	chr3_31170136	0	31170136	A	G
3	chr3_31184505	0	31184505	G	A
3	chr3_31184868	0	31184868	T	C
3	chr3_31187265	0	31187265	G	A
3	chr3_31187287	0	31187287	G	A
3	chr3_31187606	0	31187606	A	G
3	chr3_31187791	0	31187791	G	C
3	chr3_31191464	0	31191464	A	G
3	chr3_31192119	0	31192119	A	G
3	chr3_31193799	0	31193799	G	A
3	chr3_31195747	0	31195747	T	A
3	chr3_31195999	0	31195999	A	G
3	chr3_31200210	0	31200210	T	A
3	chr3_31207643	0	31207643	T	C
3	chr3_31208758	0	31208758	C	G
3	chr3_31217529	0	31217529	G	A
3	chr3_31221469	0	31221469	G	A
3	chr3_31223353	0	31223353	T	A
3	chr3_31226068	0	31226068	C	T
3	chr3_31234384	0	31234384	T	C
3	chr3_31235612	0	31235612	A	G
3	chr3_31238197	0	31238197	T	C
3	chr3_31239122	0	31239122	C	T
3	chr3_31249560	0	31249560	C	T
3	chr3_31249730	0	31249730	A	G
3	chr3_31251390	0	31251390	T	G
3	chr3_31259053	0	31259053	T	C
3	chr3_31262365	0	31262365	G	A
3	chr3_31264613	0	31264613	A	G
3	chr3_31265126	0	31265126	A	G
3	chr3_31266889	0	31266889	A	C
3	chr3_31268740	0	31268740	T	C
3	chr3_31271143	0	31271143	A	G
3	chr3_31276320	0	31276320	C	T
3	chr3_31278571	0	31278571	A	G
3	chr3_31282046	0	31282046	A	C
3	chr3_31284534	0	31284534	A	G
3	chr3_31294164	0	31294164	A	G
3	chr3_31296090	0	31296090	T	G
3	chr3_31298277	0	31298277	A	G
3	chr3_31298395	0	31298395	T	C
3	chr3_31302598	0	31302598	C	G
3	chr3_31314125	0	31314125	T	C
3	chr3_31314612	0	31314612	T	C
3	chr3_31315531	0	31315531	T	C
3	chr3_31316847	0	31316847	T	C
3	chr3_31320181	0	31320181	G	A
3	chr3_31331158	0	31331158	C	T
3	chr3_31341590	0	31341590	T	C
3	chr3_31343958	0	31343958	C	G
3	chr3_31347179	0	31347179	A	C
3	chr3_31352872	0	31352872	A	G
3	chr3_31353432	0	31353432	A	G
3	chr3_31355781	0	31355781	G	A
3	chr3_31359310	0	31359310	G	A
3	chr3_31361126	0	31361126	A	G
3	chr3_31364268	0	31364268	G	A
3	chr3_31367523	0	31367523	G	A
3	chr3_31368249	0	31368249	C	T
3	chr3_31371659	0	31371659	C	A
3	chr3_31378223	0	31378223	G	A
3	chr3_31379358	0	31379358	T	C
3	chr3_31386841	0	31386841	A	G
3	chr3_31394827	0	31394827	A	G
3	chr3_31396486	0	31396486	C	G
3	chr3_31398355	0	31398355	A	G
3	chr3_31399595	0	31399595	A	G
3	chr3_31400757	0	31400757	G	C
3	chr3_31417568	0	31417568	A	T
3	chr3_31417987	0	31417987	C	T
3	chr3_31424711	0	31424711	C	T
3	chr3_31429675	0	31429675	C	G
3	chr3_31437772	0	31437772	G	A
3	chr3_31438113	0	31438113	C	T
3	chr3_31441751	0	31441751	G	C
3	chr3_31442656	0	31442656	A	G
3	chr3_31446945	0	31446945	G	C
3	chr3_31449017	0	31449017	C	A
3	chr3_31454612	0	31454612	C	T
3	chr3_31460472	0	31460472	C	G
3	chr3_31462071	0	31462071	T	C
3	chr3_31462197	0	31462197	A	G
3	chr3_31469786	0	31469786	T	C
3	chr3_31471873	0	31471873	G	A
3	chr3_31474082	0	31474082	T	C
3	chr3_31480755	0	31480755	A	G
3	chr3_31484015	0	31484015	A	G
3	chr3_31487466	0	31487466	C	T
3	chr3_31488193	0	31488193	T	C
3	chr3_31493036	0	31493036	G	A
3	chr3_31499011	0	31499011	G	A
3	chr3_31501926	0	31501926	T	C
3	chr3_31505590	0	31505590	T	C
3	chr3_31509260	0	31509260	T	C
3	chr3_31509422	0	31509422	T	C
3	chr3_31512738	0	31512738	C	G
3	chr3_31514336	0	31514336	C	G
3	chr3_31515650	0	31515650	A	C
3	chr3_31517829	0	31517829	A	G
3	chr3_31518316	0	31518316	T	A
3	chr3_31521510	0	31521510	C	G
3	chr3_31523012	0	31523012	A	G
3	chr3_31524575	0	31524575	C	A
3	chr3_31525045	0	31525045	A	G
3	chr3_31527200	0	31527200	A	G
3	chr3_31542162	0	31542162	T	G
3	chr3_31554890	0	31554890	C	T
3	chr3_31555554	0	31555554	T	C
3	chr3_31557208	0	31557208	T	G
3	chr3_31557612	0	31557612	A	G
3	chr3_31559750	0	31559750	T	G
3	chr3_31560583	0	31560583	G	C
3	chr3_31565377	0	31565377	A	G
3	chr3_31571163	0	31571163	A	G
3	chr3_31572070	0	31572070	C	G
3	chr3_31575302	0	31575302	T	C
3	chr3_31579683	0	31579683	G	A
3	chr3_31579858	0	31579858	T	C
3	chr3_31579953	0	31579953	C	G
3	chr3_31583583	0	31583583	T	G
3	chr3_31588881	0	31588881	A	C
3	chr3_31589013	0	31589013	G	A
3	chr3_31611305	0	31611305	T	C
3	chr3_31612917	0	31612917	C	T
3	chr3_31616662	0	31616662	C	G
3	chr3_31622865	0	31622865	T	C
3	chr3_31623096	0	31623096	G	T
3	chr3_31623797	0	31623797	A	G
3	chr3_31628626	0	31628626	T	G
3	chr3_31632521	0	31632521	C	G
3	chr3_31636605	0	31636605	A	T
3	chr3_31646152	0	31646152	T	C
3	chr3_31646723	0	31646723	T	C
3	chr3_31650656	0	31650656	G	C
3	chr3_31651961	0	31651961	G	C
3	chr3_31668245	0	31668245	A	G
3	chr3_31672269	0	31672269	T	C
3	chr3_31673703	0	31673703	G	A
3	chr3_31687036	0	31687036	A	G
3	chr3_31687934	0	31687934	G	T
3	chr3_31695513	0	31695513	T	C
3	chr3_31701235	0	31701235	A	G
3	chr3_31703365	0	31703365	T	C
3	chr3_31707071	0	31707071	T	C
3	chr3_31711657	0	31711657	A	G
3	chr3_31713357	0	31713357	G	A
3	chr3_31714624	0	31714624	A	G
3	chr3_31720396	0	31720396	G	A
3	chr3_31722153	0	31722153	G	A
3	chr3_31730769	0	31730769	T	G
3	chr3_31757800	0	31757800	A	C
3	chr3_31758918	0	31758918	A	G
3	chr3_31760799	0	31760799	T	C
3	chr3_31763687	0	31763687	T	G
3	chr3_31774131	0	31774131	C	G
3	chr3_31776666	0	31776666	T	C
3	chr3_31779880	0	31779880	A	G
3	chr3_31782007	0	31782007	C	T
3	chr3_31784686	0	31784686	A	C
3	chr3_31787845	0	31787845	T	C
3	chr3_31803711	0	31803711	G	A
3	chr3_31808469	0	31808469	T	C
3	chr3_31817009	0	31817009	C	T
3	chr3_31820382	0	31820382	C	T
3	chr3_31825298	0	31825298	T	C
3	chr3_31826546	0	31826546	G	A
3	chr3_31829123	0	31829123	A	G
3	chr3_31830527	0	31830527	C	T
3	chr3_31831396	0	31831396	A	G
3	chr3_31838562	0	31838562	G	A
3	chr3_31842476	0	31842476	T	C
3	chr3_31845931	0	31845931	T	C
3	chr3_31851462	0	31851462	T	C
3	chr3_31857838	0	31857838	A	G
3	chr3_31859149	0	31859149	G	C
3	chr3_31862099	0	31862099	C	T
3	chr3_31868368	0	31868368	A	G
3	chr3_31868510	0	31868510	T	A
3	chr3_31869965	0	31869965	C	T
3	chr3_31875330	0	31875330	A	C
3	chr3_31877637	0	31877637	T	G
3	chr3_31878764	0	31878764	G	A
3	chr3_31905131	0	31905131	G	T
3	chr3_31908028	0	31908028	T	C
3	chr3_31910508	0	31910508	C	A
3	chr3_31911917	0	31911917	C	G
3	chr3_31915443	0	31915443	G	C
3	chr3_31922896	0	31922896	C	T
3	chr3_31932874	0	31932874	A	G
3	chr3_31937460	0	31937460	T	C
3	chr3_31943409	0	31943409	A	G
3	chr3_31955358	0	31955358	T	C
3	chr3_31957445	0	31957445	A	C
3	chr3_31958549	0	31958549	G	A
3	chr3_31959034	0	31959034	T	G
3	chr3_31959224	0	31959224	C	G
3	chr3_31959606	0	31959606	A	G
3	chr3_31975345	0	31975345	T	G
3	chr3_31982018	0	31982018	C	T
3	chr3_31986392	0	31986392	G	C
3	chr3_31988135	0	31988135	A	G
3	chr3_31997236	0	31997236	T	C
3	chr3_31997698	0	31997698	C	T
3	chr3_31999052	0	31999052	T	C
3	chr3_31999180	0	31999180	C	A
3	chr3_31999811	0	31999811	T	C
3	chr3_32002842	0	32002842	T	G
3	chr3_32002860	0	32002860	T	G
3	chr3_32008803	0	32008803	A	G
3	chr3_32010919	0	32010919	G	A
3	chr3_32019488	0	32019488	T	C
3	chr3_32023702	0	32023702	T	C
3	chr3_32025493	0	32025493	T	G
3	chr3_32026127	0	32026127	T	C
3	chr3_32027265	0	32027265	T	C
3	chr3_32028054	0	32028054	A	G
3	chr3_32028526	0	32028526	A	G
3	chr3_32037313	0	32037313	T	C
3	chr3_32042462	0	32042462	G	A
3	chr3_32066949	0	32066949	G	C
3	chr3_32073017	0	32073017	T	C
3	chr3_32075041	0	32075041	A	G
3	chr3_32075618	0	32075618	A	G
3	chr3_32077774	0	32077774	A	C
3	chr3_32080970	0	32080970	A	G
3	chr3_32083047	0	32083047	C	G
3	chr3_32083594	0	32083594	T	C
3	chr3_32084191	0	32084191	C	T
3	chr3_32084814	0	32084814	G	T
3	chr3_32088416	0	32088416	T	C
3	chr3_32091868	0	32091868	C	T
3	chr3_32093328	0	32093328	A	G
3	chr3_32095022	0	32095022	C	T
3	chr3_32095180	0	32095180	C	T
3	chr3_32096781	0	32096781	A	G
3	chr3_32098536	0	32098536	G	C
3	chr3_32101145	0	32101145	T	G
3	chr3_32104609	0	32104609	A	G
3	chr3_32105855	0	32105855	C	T
3	chr3_32109577	0	32109577	A	C
3	chr3_32111062	0	32111062	C	G
3	chr3_32112641	0	32112641	A	C
3	chr3_32115172	0	32115172	T	G
3	chr3_32117598	0	32117598	T	C
3	chr3_32118134	0	32118134	G	C
3	chr3_32123107	0	32123107	A	C
3	chr3_32123309	0	32123309	G	C
3	chr3_32123618	0	32123618	T	C
3	chr3_32128262	0	32128262	G	C
3	chr3_32132278	0	32132278	G	A
3	chr3_32134806	0	32134806	A	C
3	chr3_32136792	0	32136792	T	C
3	chr3_32142023	0	32142023	T	G
3	chr3_32143545	0	32143545	A	G
3	chr3_32146860	0	32146860	C	T
3	chr3_32147374	0	32147374	A	C
3	chr3_32147912	0	32147912	T	C
3	chr3_32147976	0	32147976	C	A
3	chr3_32149231	0	32149231	T	C
3	chr3_32166955	0	32166955	T	C
3	chr3_32166985	0	32166985	A	G
3	chr3_32171796	0	32171796	C	T
3	chr3_32172693	0	32172693	T	C
3	chr3_32174317	0	32174317	A	G
3	chr3_32174339	0	32174339	G	C
3	chr3_32176512	0	32176512	G	A
3	chr3_32180214	0	32180214	G	A
3	chr3_32180510	0	32180510	A	G
3	chr3_32182578	0	32182578	C	G
3	chr3_32183687	0	32183687	A	G
3	chr3_32185660	0	32185660	A	G
3	chr3_32185978	0	32185978	T	C
3	chr3_32186538	0	32186538	A	G
3	chr3_32186786	0	32186786	G	C
3	chr3_32200333	0	32200333	T	C
3	chr3_32203809	0	32203809	T	C
3	chr3_32207034	0	32207034	T	C
3	chr3_32210733	0	32210733	A	G
3	chr3_32212793	0	32212793	G	A
3	chr3_32215220	0	32215220	C	G
3	chr3_32218009	0	32218009	T	C
3	chr3_32222587	0	32222587	A	G
3	chr3_32224446	0	32224446	T	G
3	chr3_32225178	0	32225178	G	A
3	chr3_32234819	0	32234819	T	C
3	chr3_32235104	0	32235104	A	G
3	chr3_32236928	0	32236928	A	G
3	chr3_32237480	0	32237480	A	G
3	chr3_32241634	0	32241634	A	G
3	chr3_32245540	0	32245540	A	G
3	chr3_32250935	0	32250935	G	A
3	chr3_32253238	0	32253238	T	C
3	chr3_32253489	0	32253489	G	C
3	chr3_32257181	0	32257181	T	G
3	chr3_32257579	0	32257579	T	C
3	chr3_32262248	0	32262248	G	C
3	chr3_32269881	0	32269881	A	G
3	chr3_32275065	0	32275065	A	G
3	chr3_32280734	0	32280734	G	T
3	chr3_32280813	0	32280813	G	A
3	chr3_32283034	0	32283034	G	A
3	chr3_32284634	0	32284634	G	C
3	chr3_32284831	0	32284831	G	C
3	chr3_32286333	0	32286333	T	C
3	chr3_32289516	0	32289516	G	T
3	chr3_32294567	0	32294567	T	C
3	chr3_32296115	0	32296115	A	G
3	chr3_32296382	0	32296382	C	G
3	chr3_32301599	0	32301599	A	G
3	chr3_32328541	0	32328541	A	G
3	chr3_32333814	0	32333814	A	G
3	chr3_32335486	0	32335486	G	C
3	chr3_32344906	0	32344906	A	G
3	chr3_32347966	0	32347966	A	G
3	chr3_32351059	0	32351059	G	T
3	chr3_32351568	0	32351568	C	T
3	chr3_32353393	0	32353393	T	C
3	chr3_32354236	0	32354236	A	G
3	chr3_32357801	0	32357801	A	G
3	chr3_32358850	0	32358850	C	A
3	chr3_32358870	0	32358870	A	G
3	chr3_32361624	0	32361624	C	T
3	chr3_32385742	0	32385742	C	T
3	chr3_32386105	0	32386105	A	G
3	chr3_32389531	0	32389531	A	T
3	chr3_32394472	0	32394472	T	C
3	chr3_32399701	0	32399701	T	C
3	chr3_32409649	0	32409649	T	C
3	chr3_32430822	0	32430822	T	C
3	chr3_32431479	0	32431479	G	T
3	chr3_32437614	0	32437614	A	G
3	chr3_32438355	0	32438355	G	T
3	chr3_32442664	0	32442664	G	C
3	chr3_32453032	0	32453032	A	G
3	chr3_32457422	0	32457422	C	T
3	chr3_32457643	0	32457643	T	C
3	chr3_32458558	0	32458558	G	A
3	chr3_32458624	0	32458624	T	G
3	chr3_32461429	0	32461429	G	A
3	chr3_32470616	0	32470616	T	C
3	chr3_32472443	0	32472443	T	C
3	chr3_32480540	0	32480540	T	C
3	chr3_32484559	0	32484559	A	G
3	chr3_32490944	0	32490944	T	C
3	chr3_32494761	0	32494761	A	C
3	chr3_32496188	0	32496188	G	T
3	chr3_32496298	0	32496298	T	C
3	chr3_32497341	0	32497341	T	C
3	chr3_32497617	0	32497617	G	T
3	chr3_32499403	0	32499403	A	G
3	chr3_32500393	0	32500393	A	G
3	chr3_32505487	0	32505487	T	C
3	chr3_32506825	0	32506825	A	G
3	chr3_32508203	0	32508203	T	C
3	chr3_32523750	0	32523750	T	C
3	chr3_32526272	0	32526272	T	C
3	chr3_32530819	0	32530819	C	A
3	chr3_32538650	0	32538650	A	G
3	chr3_32543218	0	32543218	T	C
3	chr3_32545931	0	32545931	T	C
3	chr3_32547611	0	32547611	T	C
3	chr3_32547735	0	32547735	A	G
3	chr3_32548158	0	32548158	T	C
3	chr3_32548215	0	32548215	A	G
3	chr3_32549466	0	32549466	T	G
3	chr3_32550186	0	32550186	A	G
3	chr3_32553138	0	32553138	T	C
3	chr3_32566772	0	32566772	G	C
3	chr3_32570886	0	32570886	G	A
3	chr3_32577145	0	32577145	T	C
3	chr3_32586293	0	32586293	C	T
3	chr3_32590863	0	32590863	A	G
3	chr3_32595504	0	32595504	A	T
3	chr3_32606969	0	32606969	T	C
3	chr3_32608747	0	32608747	T	C
3	chr3_32614613	0	32614613	A	G
3	chr3_32617161	0	32617161	A	G
3	chr3_32624163	0	32624163	T	C
3	chr3_32632240	0	32632240	C	G
3	chr3_32632808	0	32632808	T	G
3	chr3_32633537	0	32633537	T	C
3	chr3_32639076	0	32639076	A	G
3	chr3_32640501	0	32640501	T	C
3	chr3_32646660	0	32646660	A	G
3	chr3_32646661	0	32646661	T	C
3	chr3_32646840	0	32646840	T	G
3	chr3_32652506	0	32652506	T	C
3	chr3_32655566	0	32655566	T	C
3	chr3_32657820	0	32657820	A	G
3	chr3_32662506	0	32662506	A	G
3	chr3_32672845	0	32672845	C	A
3	chr3_32675947	0	32675947	G	T
3	chr3_32676736	0	32676736	C	G
3	chr3_32682607	0	32682607	G	C
3	chr3_32687170	0	32687170	T	C
3	chr3_32693758	0	32693758	T	C
3	chr3_32694807	0	32694807	C	T
3	chr3_32699920	0	32699920	T	C
3	chr3_32709066	0	32709066	A	C
3	chr3_32717269	0	32717269	A	G
3	chr3_32718036	0	32718036	A	G
3	chr3_32719020	0	32719020	G	A
3	chr3_32722700	0	32722700	G	A
3	chr3_32725020	0	32725020	A	G
3	chr3_32726630	0	32726630	C	T
3	chr3_32732972	0	32732972	T	C
3	chr3_32733782	0	32733782	T	C
3	chr3_32735048	0	32735048	A	G
3	chr3_32736175	0	32736175	A	G
3	chr3_32736477	0	32736477	A	G
3	chr3_32738174	0	32738174	A	G
3	chr3_32739547	0	32739547	C	G
3	chr3_32741522	0	32741522	C	T
3	chr3_32752790	0	32752790	C	G
3	chr3_32760483	0	32760483	C	T
3	chr3_32761309	0	32761309	A	G
3	chr3_32763741	0	32763741	T	C
3	chr3_32766917	0	32766917	C	A
3	chr3_32769153	0	32769153	T	C
3	chr3_32772455	0	32772455	C	T
3	chr3_32774721	0	32774721	C	A
3	chr3_32776356	0	32776356	T	C
3	chr3_32779751	0	32779751	G	A
3	chr3_32781973	0	32781973	T	C
3	chr3_32792708	0	32792708	G	C
3	chr3_32801204	0	32801204	A	G
3	chr3_32803471	0	32803471	T	C
3	chr3_32804365	0	32804365	T	C
3	chr3_32816284	0	32816284	A	C
3	chr3_32818570	0	32818570	A	G
3	chr3_32820129	0	32820129	G	A
3	chr3_32825691	0	32825691	C	A
3	chr3_32828481	0	32828481	C	T
3	chr3_32831546	0	32831546	C	T
3	chr3_32843843	0	32843843	C	G
3	chr3_32848813	0	32848813	A	G
3	chr3_32850387	0	32850387	T	C
3	chr3_32851549	0	32851549	A	T
3	chr3_32858818	0	32858818	G	A
3	chr3_32860511	0	32860511	T	C
3	chr3_32861258	0	32861258	A	G
3	chr3_32866872	0	32866872	A	G
3	chr3_32869383	0	32869383	A	G
3	chr3_32877282	0	32877282	T	C
3	chr3_32880034	0	32880034	T	C
3	chr3_32883690	0	32883690	G	C
3	chr3_32884656	0	32884656	A	G
3	chr3_32885402	0	32885402	A	G
3	chr3_32886277	0	32886277	T	C
3	chr3_32888934	0	32888934	A	G
3	chr3_32888974	0	32888974	G	A
3	chr3_32890364	0	32890364	A	G
3	chr3_32898263	0	32898263	A	G
3	chr3_32901975	0	32901975	T	C
3	chr3_32906412	0	32906412	A	G
3	chr3_32906771	0	32906771	A	G
3	chr3_32907987	0	32907987	G	C
3	chr3_32908328	0	32908328	T	G
3	chr3_32912401	0	32912401	G	C
3	chr3_32913885	0	32913885	T	G
3	chr3_32918510	0	32918510	T	C
3	chr3_32933219	0	32933219	T	C
3	chr3_32949758	0	32949758	G	A
3	chr3_32949767	0	32949767	C	T
3	chr3_32951785	0	32951785	T	G
3	chr3_32954744	0	32954744	A	G
3	chr3_32955537	0	32955537	A	G
3	chr3_32958075	0	32958075	G	C
3	chr3_32958933	0	32958933	C	T
3	chr3_32962380	0	32962380	A	G
3	chr3_32964416	0	32964416	C	T
3	chr3_32964566	0	32964566	A	C
3	chr3_32966088	0	32966088	A	G
3	chr3_32966477	0	32966477	C	T
3	chr3_32969358	0	32969358	G	A
3	chr3_32971669	0	32971669	C	G
3	chr3_32972974	0	32972974	A	G
3	chr3_32974642	0	32974642	A	T
3	chr3_32980191	0	32980191	A	G
3	chr3_32983031	0	32983031	C	G
3	chr3_32985856	0	32985856	T	C
3	chr3_32989831	0	32989831	A	G
3	chr3_32990103	0	32990103	T	G
3	chr3_32990160	0	32990160	C	A
3	chr3_32999811	0	32999811	T	C
3	chr3_33001365	0	33001365	A	G
3	chr3_33007948	0	33007948	G	A
3	chr3_33008183	0	33008183	A	G
3	chr3_33013005	0	33013005	C	G
3	chr3_33016468	0	33016468	T	G
3	chr3_33020122	0	33020122	G	C
3	chr3_33022560	0	33022560	T	C
3	chr3_33022803	0	33022803	T	C
3	chr3_33027407	0	33027407	T	C
3	chr3_33030097	0	33030097	A	G
3	chr3_33030184	0	33030184	A	G
3	chr3_33031896	0	33031896	C	T
3	chr3_33035529	0	33035529	A	T
3	chr3_33046243	0	33046243	A	G
3	chr3_33056276	0	33056276	G	A
3	chr3_33057597	0	33057597	T	C
3	chr3_33057849	0	33057849	C	A
3	chr3_33062915	0	33062915	T	C
3	chr3_33064096	0	33064096	T	C
3	chr3_33064360	0	33064360	T	C
3	chr3_33067500	0	33067500	T	C
3	chr3_33070193	0	33070193	A	G
3	chr3_33070383	0	33070383	G	C
3	chr3_33073646	0	33073646	C	T
3	chr3_33078195	0	33078195	G	A
3	chr3_33080414	0	33080414	T	C
3	chr3_33080941	0	33080941	A	G
3	chr3_33083715	0	33083715	T	C
3	chr3_33086833	0	33086833	A	G
3	chr3_33091791	0	33091791	T	C
3	chr3_33093046	0	33093046	A	T
3	chr3_33104239	0	33104239	T	C
3	chr3_33107510	0	33107510	A	G
3	chr3_33113419	0	33113419	C	T
3	chr3_33116925	0	33116925	A	G
3	chr3_33116935	0	33116935	G	A
3	chr3_33117407	0	33117407	T	C
3	chr3_33118047	0	33118047	A	G
3	chr3_33119294	0	33119294	T	C
3	chr3_33119580	0	33119580	G	A
3	chr3_33119789	0	33119789	T	C
3	chr3_33121611	0	33121611	T	C
3	chr3_33122872	0	33122872	T	C
3	chr3_33129591	0	33129591	T	C
3	chr3_33129750	0	33129750	G	C
3	chr3_33133306	0	33133306	T	C
3	chr3_33135325	0	33135325	A	G
3	chr3_33135793	0	33135793	T	G
3	chr3_33136226	0	33136226	T	G
3	chr3_33139224	0	33139224	A	G
3	chr3_33141596	0	33141596	C	A
3	chr3_33142847	0	33142847	T	C
3	chr3_33151786	0	33151786	T	C
3	chr3_33156376	0	33156376	A	G
3	chr3_33156921	0	33156921	C	T
3	chr3_33157185	0	33157185	A	G
3	chr3_33157513	0	33157513	A	G
3	chr3_33162108	0	33162108	G	C
3	chr3_33165087	0	33165087	T	C
3	chr3_33165802	0	33165802	A	C
3	chr3_33166163	0	33166163	G	A
3	chr3_33168707	0	33168707	G	A
3	chr3_33168969	0	33168969	A	G
3	chr3_33172127	0	33172127	C	T
3	chr3_33175904	0	33175904	G	A
3	chr3_33177078	0	33177078	A	G
3	chr3_33179446	0	33179446	C	T
3	chr3_33181722	0	33181722	A	G
3	chr3_33182440	0	33182440	C	T
3	chr3_33196598	0	33196598	T	C
3	chr3_33198347	0	33198347	C	G
3	chr3_33198491	0	33198491	G	C
3	chr3_33199116	0	33199116	C	G
3	chr3_33212122	0	33212122	C	G
3	chr3_33214629	0	33214629	T	C
3	chr3_33215242	0	33215242	G	C
3	chr3_33226221	0	33226221	C	A
3	chr3_33227986	0	33227986	T	A
3	chr3_33228269	0	33228269	T	G
3	chr3_33233037	0	33233037	G	A
3	chr3_33233720	0	33233720	T	C
3	chr3_33236007	0	33236007	C	T
3	chr3_33236061	0	33236061	T	C
3	chr3_33237048	0	33237048	C	G
3	chr3_33245821	0	33245821	A	G
3	chr3_33248118	0	33248118	T	C
3	chr3_33249269	0	33249269	A	G
3	chr3_33249612	0	33249612	T	C
3	chr3_33252836	0	33252836	C	T
3	chr3_33252857	0	33252857	T	C
3	chr3_33256471	0	33256471	A	G
3	chr3_33257422	0	33257422	G	T
3	chr3_33260450	0	33260450	A	C
3	chr3_33265949	0	33265949	T	C
3	chr3_33276149	0	33276149	A	G
3	chr3_33278628	0	33278628	G	A
3	chr3_33292900	0	33292900	T	C
3	chr3_33298081	0	33298081	A	G
3	chr3_33300190	0	33300190	A	G
3	chr3_33305408	0	33305408	C	T
3	chr3_33312901	0	33312901	G	A
3	chr3_33318963	0	33318963	A	G
3	chr3_33326967	0	33326967	G	A
3	chr3_33334094	0	33334094	T	G
3	chr3_33335816	0	33335816	A	G
3	chr3_33337733	0	33337733	A	G
3	chr3_33339957	0	33339957	C	G
3	chr3_33341158	0	33341158	T	C
3	chr3_33354341	0	33354341	T	C
3	chr3_33354710	0	33354710	A	G
3	chr3_33357192	0	33357192	T	C
3	chr3_33369236	0	33369236	A	G
3	chr3_33369447	0	33369447	G	A
3	chr3_33374721	0	33374721	A	G
3	chr3_33379162	0	33379162	T	C
3	chr3_33387738	0	33387738	A	C
3	chr3_33388411	0	33388411	C	T
3	chr3_33391236	0	33391236	C	A
3	chr3_33393036	0	33393036	A	G
3	chr3_33393971	0	33393971	A	G
3	chr3_33398107	0	33398107	C	T
3	chr3_33398191	0	33398191	G	A
3	chr3_33400469	0	33400469	G	A
3	chr3_33405399	0	33405399	T	C
3	chr3_33409725	0	33409725	T	C
3	chr3_33413268	0	33413268	T	C
3	chr3_33418080	0	33418080	T	C
3	chr3_33419868	0	33419868	C	T
3	chr3_33429263	0	33429263	T	C
3	chr3_33430556	0	33430556	C	T
3	chr3_33433522	0	33433522	G	C
3	chr3_33434927	0	33434927	G	A
3	chr3_33443516	0	33443516	G	A
3	chr3_33449337	0	33449337	A	G
3	chr3_33458856	0	33458856	T	C
3	chr3_33463039	0	33463039	T	C
3	chr3_33467320	0	33467320	T	C
3	chr3_33473553	0	33473553	T	C
3	chr3_33476114	0	33476114	A	G
3	chr3_33482751	0	33482751	C	G
3	chr3_33483344	0	33483344	G	T
3	chr3_33485621	0	33485621	A	G
3	chr3_33490532	0	33490532	A	G
3	chr3_33493532	0	33493532	C	A
3	chr3_33494500	0	33494500	A	C
3	chr3_33494626	0	33494626	T	G
3	chr3_33495707	0	33495707	G	A
3	chr3_33496938	0	33496938	T	C
3	chr3_33498070	0	33498070	A	G
3	chr3_33499285	0	33499285	G	C
3	chr3_33499525	0	33499525	T	C
3	chr3_33504153	0	33504153	A	C
3	chr3_33509731	0	33509731	G	C
3	chr3_33511769	0	33511769	A	G
3	chr3_33514322	0	33514322	A	G
3	chr3_33522584	0	33522584	T	C
3	chr3_33524386	0	33524386	C	T
3	chr3_33526524	0	33526524	T	G
3	chr3_33528894	0	33528894	C	T
3	chr3_33533532	0	33533532	G	A
3	chr3_33536499	0	33536499	T	C
3	chr3_33536653	0	33536653	G	A
3	chr3_33545690	0	33545690	T	C
3	chr3_33546031	0	33546031	A	G
3	chr3_33555705	0	33555705	T	C
3	chr3_33556378	0	33556378	G	A
3	chr3_33558869	0	33558869	C	T
3	chr3_33559097	0	33559097	T	C
3	chr3_33567049	0	33567049	C	T
3	chr3_33570582	0	33570582	T	C
3	chr3_33573629	0	33573629	T	A
3	chr3_33584980	0	33584980	G	A
3	chr3_33585695	0	33585695	T	C
3	chr3_33595618	0	33595618	G	A
3	chr3_33598344	0	33598344	A	G
3	chr3_33603575	0	33603575	T	A
3	chr3_33604056	0	33604056	T	C
3	chr3_33609676	0	33609676	T	C
3	chr3_33627192	0	33627192	A	G
3	chr3_33627313	0	33627313	A	G
3	chr3_33629278	0	33629278	A	G
3	chr3_33632301	0	33632301	G	A
3	chr3_33633501	0	33633501	C	T
3	chr3_33640152	0	33640152	C	T
3	chr3_33642373	0	33642373	G	A
3	chr3_33642911	0	33642911	C	T
3	chr3_33644601	0	33644601	T	C
3	chr3_33646219	0	33646219	G	A
3	chr3_33647367	0	33647367	G	T
3	chr3_33648809	0	33648809	A	G
3	chr3_33649840	0	33649840	T	A
3	chr3_33651723	0	33651723	G	A
3	chr3_33661946	0	33661946	G	A
3	chr3_33663036	0	33663036	G	C
3	chr3_33663866	0	33663866	C	G
3	chr3_33664670	0	33664670	A	G
3	chr3_33665175	0	33665175	C	T
3	chr3_33666602	0	33666602	A	T
3	chr3_33671490	0	33671490	A	G
3	chr3_33672469	0	33672469	G	A
3	chr3_33673665	0	33673665	C	T
3	chr3_33676655	0	33676655	C	G
3	chr3_33678550	0	33678550	A	G
3	chr3_33682089	0	33682089	T	C
3	chr3_33691511	0	33691511	C	T
3	chr3_33692159	0	33692159	T	C
3	chr3_33696240	0	33696240	C	T
3	chr3_33702268	0	33702268	T	C
3	chr3_33702287	0	33702287	A	G
3	chr3_33713156	0	33713156	T	C
3	chr3_33723963	0	33723963	G	T
3	chr3_33729478	0	33729478	T	C
3	chr3_33729728	0	33729728	A	G
3	chr3_33730175	0	33730175	T	C
3	chr3_33734236	0	33734236	A	T
3	chr3_33743553	0	33743553	G	A
3	chr3_33744151	0	33744151	T	C
3	chr3_33746129	0	33746129	G	A
3	chr3_33747152	0	33747152	A	G
3	chr3_33756357	0	33756357	G	C
3	chr3_33759454	0	33759454	T	G
3	chr3_33763217	0	33763217	A	G
3	chr3_33764617	0	33764617	A	G
3	chr3_33769080	0	33769080	G	A
3	chr3_33770012	0	33770012	G	C
3	chr3_33773683	0	33773683	A	C
3	chr3_33780923	0	33780923	T	C
3	chr3_33781844	0	33781844	A	G
3	chr3_33790577	0	33790577	C	T
3	chr3_33797334	0	33797334	C	T
3	chr3_33799322	0	33799322	C	T
3	chr3_33803402	0	33803402	C	T
3	chr3_33816596	0	33816596	T	C
3	chr3_33824754	0	33824754	A	G
3	chr3_33832289	0	33832289	C	T
3	chr3_33833178	0	33833178	A	T
3	chr3_33833982	0	33833982	T	C
3	chr3_33836456	0	33836456	A	G
3	chr3_33837871	0	33837871	T	C
3	chr3_33838027	0	33838027	G	A
3	chr3_33839271	0	33839271	A	G
3	chr3_33844458	0	33844458	A	G
3	chr3_33848925	0	33848925	A	C
3	chr3_33850726	0	33850726	A	G
3	chr3_33854686	0	33854686	C	G
3	chr3_33855268	0	33855268	C	T
3	chr3_33855759	0	33855759	T	C
3	chr3_33856111	0	33856111	A	G
3	chr3_33857430	0	33857430	G	C
3	chr3_33858521	0	33858521	G	A
3	chr3_33859883	0	33859883	G	A
3	chr3_33859899	0	33859899	C	T
3	chr3_33861252	0	33861252	T	C
3	chr3_33861859	0	33861859	A	C
3	chr3_33862758	0	33862758	G	A
3	chr3_33865854	0	33865854	A	G
3	chr3_33867892	0	33867892	A	G
3	chr3_33872564	0	33872564	A	G
3	chr3_33873563	0	33873563	A	G
3	chr3_33877598	0	33877598	T	C
3	chr3_33878664	0	33878664	C	G
3	chr3_33880490	0	33880490	T	G
3	chr3_33885006	0	33885006	T	C
3	chr3_33895891	0	33895891	T	A
3	chr3_33899926	0	33899926	T	C
3	chr3_33915151	0	33915151	A	C
3	chr3_33915669	0	33915669	A	C
3	chr3_33928244	0	33928244	T	C
3	chr3_33933093	0	33933093	A	T
3	chr3_33939193	0	33939193	T	C
3	chr3_33940668	0	33940668	C	T
3	chr3_33941462	0	33941462	A	G
3	chr3_33944042	0	33944042	T	C
3	chr3_33944422	0	33944422	A	G
3	chr3_33955835	0	33955835	G	A
3	chr3_33963253	0	33963253	A	G
3	chr3_33964006	0	33964006	G	A
3	chr3_33966804	0	33966804	G	C
3	chr3_33971579	0	33971579	T	C
3	chr3_33974692	0	33974692	T	C
3	chr3_33979122	0	33979122	T	C
3	chr3_33981729	0	33981729	C	T
3	chr3_33982165	0	33982165	T	C
3	chr3_33982342	0	33982342	T	C
3	chr3_33988600	0	33988600	A	T
3	chr3_33991576	0	33991576	A	C
3	chr3_33993503	0	33993503	T	G
3	chr3_33994335	0	33994335	A	G
3	chr3_33996880	0	33996880	C	T
3	chr3_34008079	0	34008079	T	C
3	chr3_34008237	0	34008237	G	A
3	chr3_34010038	0	34010038	G	A
3	chr3_34013588	0	34013588	A	G
3	chr3_34016990	0	34016990	T	C
3	chr3_34019626	0	34019626	C	G
3	chr3_34020199	0	34020199	A	G
3	chr3_34027724	0	34027724	T	C
3	chr3_34030180	0	34030180	G	C
3	chr3_34035267	0	34035267	G	C
3	chr3_34037448	0	34037448	T	C
3	chr3_34043956	0	34043956	T	C
3	chr3_34051807	0	34051807	G	C
3	chr3_34052361	0	34052361	G	A
3	chr3_34052631	0	34052631	G	A
3	chr3_34059854	0	34059854	G	C
3	chr3_34062484	0	34062484	T	C
3	chr3_34077945	0	34077945	C	A
3	chr3_34078783	0	34078783	G	A
3	chr3_34081672	0	34081672	C	G
3	chr3_34084345	0	34084345	T	C
3	chr3_34093720	0	34093720	C	T
3	chr3_34098115	0	34098115	A	C
3	chr3_34100928	0	34100928	C	T
3	chr3_34113876	0	34113876	T	C
3	chr3_34118175	0	34118175	C	T
3	chr3_34122501	0	34122501	A	G
3	chr3_34122580	0	34122580	A	T
3	chr3_34131609	0	34131609	A	C
3	chr3_34132413	0	34132413	G	A
3	chr3_34135847	0	34135847	T	C
3	chr3_34174856	0	34174856	G	A
3	chr3_34182687	0	34182687	A	G
3	chr3_34185837	0	34185837	T	C
3	chr3_34186637	0	34186637	T	C
3	chr3_34188585	0	34188585	A	G
3	chr3_34188633	0	34188633	C	A
3	chr3_34192781	0	34192781	A	G
3	chr3_34204590	0	34204590	A	G
3	chr3_34211829	0	34211829	T	C
3	chr3_34214037	0	34214037	T	C
3	chr3_34215452	0	34215452	C	T
3	chr3_34223307	0	34223307	T	C
3	chr3_34223398	0	34223398	A	C
3	chr3_34227985	0	34227985	C	T
3	chr3_34232639	0	34232639	A	C
3	chr3_34235733	0	34235733	A	C
3	chr3_34241146	0	34241146	A	G
3	chr3_34242581	0	34242581	T	C
3	chr3_34248592	0	34248592	G	A
3	chr3_34251733	0	34251733	G	A
3	chr3_34251903	0	34251903	G	C
3	chr3_34263989	0	34263989	A	G
3	chr3_34277709	0	34277709	T	C
3	chr3_34282684	0	34282684	G	A
3	chr3_34295095	0	34295095	A	G
3	chr3_34308403	0	34308403	A	G
3	chr3_34318454	0	34318454	A	G
3	chr3_34321670	0	34321670	T	C
3	chr3_34323096	0	34323096	A	G
3	chr3_34325451	0	34325451	T	C
3	chr3_34329925	0	34329925	A	G
3	chr3_34332127	0	34332127	A	G
3	chr3_34334553	0	34334553	T	C
3	chr3_34334673	0	34334673	C	A
3	chr3_34338682	0	34338682	C	G
3	chr3_34342437	0	34342437	T	C
3	chr3_34351551	0	34351551	A	G
3	chr3_34371226	0	34371226	T	G
3	chr3_34371304	0	34371304	A	C
3	chr3_34373226	0	34373226	C	T
3	chr3_34379264	0	34379264	T	C
3	chr3_34384673	0	34384673	G	A
3	chr3_34391975	0	34391975	G	A
3	chr3_34392655	0	34392655	A	G
3	chr3_34399112	0	34399112	T	C
3	chr3_34399728	0	34399728	T	C
3	chr3_34401779	0	34401779	A	C
3	chr3_34410009	0	34410009	T	C
3	chr3_34411383	0	34411383	A	G
3	chr3_34427338	0	34427338	G	A
3	chr3_34427967	0	34427967	T	C
3	chr3_34431836	0	34431836	T	C
3	chr3_34434034	0	34434034	A	G
3	chr3_34438671	0	34438671	T	C
3	chr3_34439135	0	34439135	T	C
3	chr3_34445159	0	34445159	T	C
3	chr3_34447374	0	34447374	T	A
3	chr3_34447657	0	34447657	A	G
3	chr3_34449526	0	34449526	C	G
3	chr3_34450013	0	34450013	T	G
3	chr3_34453644	0	34453644	A	G
3	chr3_34453826	0	34453826	T	C
3	chr3_34453982	0	34453982	A	G
3	chr3_34454844	0	34454844	C	T
3	chr3_34456726	0	34456726	A	G
3	chr3_34460841	0	34460841	T	C
3	chr3_34463968	0	34463968	T	C
3	chr3_34468162	0	34468162	A	G
3	chr3_34469005	0	34469005	T	C
3	chr3_34474716	0	34474716	T	C
3	chr3_34481112	0	34481112	G	A
3	chr3_34482680	0	34482680	C	G
3	chr3_34485777	0	34485777	G	A
3	chr3_34487418	0	34487418	G	A
3	chr3_34488144	0	34488144	T	C
3	chr3_34488319	0	34488319	G	A
3	chr3_34489205	0	34489205	C	T
3	chr3_34495494	0	34495494	A	G
3	chr3_34495858	0	34495858	A	G
3	chr3_34497123	0	34497123	C	T
3	chr3_34500452	0	34500452	T	C
3	chr3_34504362	0	34504362	A	G
3	chr3_34505309	0	34505309	G	T
3	chr3_34507453	0	34507453	T	C
3	chr3_34509895	0	34509895	T	C
3	chr3_34510557	0	34510557	A	G
3	chr3_34510942	0	34510942	A	G
3	chr3_34526160	0	34526160	C	T
3	chr3_34532798	0	34532798	G	A
3	chr3_34533307	0	34533307	G	T
3	chr3_34538674	0	34538674	A	G
3	chr3_34540640	0	34540640	T	C
3	chr3_34549086	0	34549086	A	G
3	chr3_34550689	0	34550689	C	G
3	chr3_34559705	0	34559705	A	G
3	chr3_34561702	0	34561702	T	C
3	chr3_34585400	0	34585400	A	G
3	chr3_34586896	0	34586896	G	C
3	chr3_34592352	0	34592352	T	C
3	chr3_34594173	0	34594173	C	T
3	chr3_34594358	0	34594358	G	A
3	chr3_34595528	0	34595528	T	C
3	chr3_34598871	0	34598871	G	C
3	chr3_34600005	0	34600005	T	C
3	chr3_34614736	0	34614736	T	C
3	chr3_34615694	0	34615694	T	C
3	chr3_34618726	0	34618726	T	C
3	chr3_34621437	0	34621437	T	C
3	chr3_34628876	0	34628876	T	C
3	chr3_34629069	0	34629069	T	C
3	chr3_34629080	0	34629080	G	A
3	chr3_34633168	0	34633168	A	G
3	chr3_34635549	0	34635549	A	G
3	chr3_34637073	0	34637073	A	G
3	chr3_34642284	0	34642284	C	T
3	chr3_34642621	0	34642621	A	G
3	chr3_34647211	0	34647211	G	A
3	chr3_34648045	0	34648045	A	G
3	chr3_34663491	0	34663491	G	C
3	chr3_34664201	0	34664201	A	T
3	chr3_34671808	0	34671808	T	C
3	chr3_34672420	0	34672420	A	G
3	chr3_34675716	0	34675716	T	C
3	chr3_34676339	0	34676339	T	C
3	chr3_34678575	0	34678575	T	G
3	chr3_34679274	0	34679274	A	G
3	chr3_34681873	0	34681873	G	C
3	chr3_34683020	0	34683020	A	G
3	chr3_34684363	0	34684363	T	C
3	chr3_34686815	0	34686815	A	G
3	chr3_34692579	0	34692579	T	G
3	chr3_34694192	0	34694192	C	T
3	chr3_34694263	0	34694263	T	C
3	chr3_34699278	0	34699278	A	G
3	chr3_34700479	0	34700479	C	G
3	chr3_34701119	0	34701119	T	C
3	chr3_34712120	0	34712120	T	A
3	chr3_34714508	0	34714508	A	G
3	chr3_34714514	0	34714514	A	G
3	chr3_34716039	0	34716039	A	G
3	chr3_34716423	0	34716423	C	T
3	chr3_34719721	0	34719721	A	G
3	chr3_34735713	0	34735713	A	G
3	chr3_34740486	0	34740486	T	C
3	chr3_34741116	0	34741116	T	C
3	chr3_34741814	0	34741814	T	C
3	chr3_34745000	0	34745000	T	A
3	chr3_34745176	0	34745176	A	G
3	chr3_34745493	0	34745493	T	C
3	chr3_34749986	0	34749986	C	T
3	chr3_34752956	0	34752956	T	C
3	chr3_34753444	0	34753444	A	G
3	chr3_34755420	0	34755420	G	A
3	chr3_34755932	0	34755932	C	T
3	chr3_34756226	0	34756226	T	C
3	chr3_34758493	0	34758493	T	C
3	chr3_34760564	0	34760564	C	T
3	chr3_34762606	0	34762606	T	C
3	chr3_34766102	0	34766102	G	A
3	chr3_34769505	0	34769505	G	C
3	chr3_34770380	0	34770380	T	C
3	chr3_34773076	0	34773076	A	G
3	chr3_34773501	0	34773501	G	A
3	chr3_34779694	0	34779694	A	G
3	chr3_34781546	0	34781546	G	A
3	chr3_34784143	0	34784143	C	T
3	chr3_34786694	0	34786694	A	G
3	chr3_34787539	0	34787539	T	C
3	chr3_34792882	0	34792882	C	T
3	chr3_34793418	0	34793418	T	C
3	chr3_34796245	0	34796245	A	G
3	chr3_34810772	0	34810772	A	G
3	chr3_34811462	0	34811462	T	C
3	chr3_34812190	0	34812190	T	C
3	chr3_34817033	0	34817033	T	C
3	chr3_34818472	0	34818472	A	G
3	chr3_34824626	0	34824626	G	C
3	chr3_34830524	0	34830524	T	C
3	chr3_34838013	0	34838013	C	G
3	chr3_34838757	0	34838757	C	T
3	chr3_34841455	0	34841455	A	C
3	chr3_34842634	0	34842634	A	G
3	chr3_34845482	0	34845482	A	G
3	chr3_34846024	0	34846024	G	C
3	chr3_34849298	0	34849298	A	G
3	chr3_34854800	0	34854800	G	C
3	chr3_34872567	0	34872567	T	C
3	chr3_34873250	0	34873250	T	C
3	chr3_34878480	0	34878480	T	C
3	chr3_34878690	0	34878690	A	G
3	chr3_34884210	0	34884210	T	C
3	chr3_34888634	0	34888634	G	A
3	chr3_34891248	0	34891248	G	T
3	chr3_34893846	0	34893846	G	C
3	chr3_35055696	0	35055696	T	C
3	chr3_35063679	0	35063679	G	A
3	chr3_35066935	0	35066935	A	G
3	chr3_35066960	0	35066960	G	A
3	chr3_35072932	0	35072932	G	A
3	chr3_35077844	0	35077844	T	C
3	chr3_35079791	0	35079791	A	G
3	chr3_35081990	0	35081990	T	C
3	chr3_35090262	0	35090262	T	C
3	chr3_35091208	0	35091208	A	G
3	chr3_35097538	0	35097538	T	C
3	chr3_35099481	0	35099481	A	G
3	chr3_35106089	0	35106089	A	G
3	chr3_35106368	0	35106368	T	C
3	chr3_35111226	0	35111226	T	C
3	chr3_35119995	0	35119995	G	T
3	chr3_35126806	0	35126806	T	C
3	chr3_35134766	0	35134766	A	G
3	chr3_35134985	0	35134985	G	A
3	chr3_35136232	0	35136232	T	C
3	chr3_35140885	0	35140885	T	C
3	chr3_35145878	0	35145878	C	G
3	chr3_35146705	0	35146705	T	C
3	chr3_35146916	0	35146916	C	T
3	chr3_35148151	0	35148151	A	G
3	chr3_35153228	0	35153228	A	G
3	chr3_35159721	0	35159721	T	C
3	chr3_35166106	0	35166106	T	C
3	chr3_35167677	0	35167677	A	G
3	chr3_35184849	0	35184849	C	T
3	chr3_35189822	0	35189822	A	C
3	chr3_35191137	0	35191137	T	C
3	chr3_35196258	0	35196258	A	G
3	chr3_35202958	0	35202958	A	G
3	chr3_35205306	0	35205306	A	G
3	chr3_35205498	0	35205498	G	C
3	chr3_35210387	0	35210387	T	C
3	chr3_35211800	0	35211800	A	G
3	chr3_35213727	0	35213727	A	C
3	chr3_35220750	0	35220750	T	C
3	chr3_35227977	0	35227977	G	A
3	chr3_35228306	0	35228306	C	T
3	chr3_35238190	0	35238190	T	C
3	chr3_35242723	0	35242723	T	G
3	chr3_35243233	0	35243233	C	T
3	chr3_35247679	0	35247679	T	A
3	chr3_35252925	0	35252925	T	C
3	chr3_35253339	0	35253339	A	G
3	chr3_35263703	0	35263703	A	G
3	chr3_35270966	0	35270966	G	A
3	chr3_35272928	0	35272928	A	G
3	chr3_35273475	0	35273475	C	T
3	chr3_35274349	0	35274349	A	G
3	chr3_35280889	0	35280889	T	C
3	chr3_35281564	0	35281564	A	G
3	chr3_35281850	0	35281850	G	C
3	chr3_35281949	0	35281949	A	G
3	chr3_35283422	0	35283422	C	A
3	chr3_35288810	0	35288810	T	C
3	chr3_35294264	0	35294264	T	C
3	chr3_35296367	0	35296367	C	T
3	chr3_35297800	0	35297800	A	G
3	chr3_35302376	0	35302376	G	A
3	chr3_35306541	0	35306541	A	G
3	chr3_35306794	0	35306794	A	G
3	chr3_35315403	0	35315403	A	G
3	chr3_35316001	0	35316001	A	G
3	chr3_35323451	0	35323451	G	C
3	chr3_35324389	0	35324389	C	T
3	chr3_35325505	0	35325505	C	T
3	chr3_35333770	0	35333770	G	C
3	chr3_35337921	0	35337921	A	G
3	chr3_35339885	0	35339885	A	G
3	chr3_35340282	0	35340282	T	C
3	chr3_35340365	0	35340365	T	C
3	chr3_35340504	0	35340504	A	G
3	chr3_35343941	0	35343941	A	G
3	chr3_35350397	0	35350397	A	G
3	chr3_35350580	0	35350580	T	C
3	chr3_35352524	0	35352524	C	G
3	chr3_35355441	0	35355441	A	G
3	chr3_35361507	0	35361507	T	C
3	chr3_35374477	0	35374477	A	T
3	chr3_35375717	0	35375717	T	C
3	chr3_35377138	0	35377138	C	T
3	chr3_35380849	0	35380849	T	C
3	chr3_35397013	0	35397013	A	G
3	chr3_35401174	0	35401174	A	C
3	chr3_35405611	0	35405611	T	C
3	chr3_35405841	0	35405841	A	C
3	chr3_35408014	0	35408014	C	T
3	chr3_35414475	0	35414475	A	G
3	chr3_35415008	0	35415008	T	C
3	chr3_35416757	0	35416757	A	G
3	chr3_35417342	0	35417342	C	G
3	chr3_35418940	0	35418940	T	C
3	chr3_35420119	0	35420119	A	C
3	chr3_35423892	0	35423892	A	G
3	chr3_35427314	0	35427314	A	C
3	chr3_35430636	0	35430636	T	C
3	chr3_35435602	0	35435602	A	C
3	chr3_35447455	0	35447455	T	C
3	chr3_35448302	0	35448302	T	C
3	chr3_35452828	0	35452828	A	G
3	chr3_35456716	0	35456716	T	C
3	chr3_35459756	0	35459756	C	T
3	chr3_35459899	0	35459899	T	C
3	chr3_35462034	0	35462034	T	C
3	chr3_35464118	0	35464118	A	G
3	chr3_35467652	0	35467652	A	G
3	chr3_35476582	0	35476582	A	G
3	chr3_35479402	0	35479402	A	G
3	chr3_35479612	0	35479612	G	C
3	chr3_35484115	0	35484115	T	C
3	chr3_35491584	0	35491584	T	G
3	chr3_35493322	0	35493322	A	G
3	chr3_35494401	0	35494401	T	C
3	chr3_35503098	0	35503098	T	C
3	chr3_35503312	0	35503312	C	T
3	chr3_35512129	0	35512129	G	A
3	chr3_35536464	0	35536464	G	A
3	chr3_35538055	0	35538055	A	G
3	chr3_35539131	0	35539131	G	T
3	chr3_35539400	0	35539400	C	A
3	chr3_35548034	0	35548034	G	A
3	chr3_35551488	0	35551488	A	G
3	chr3_35552979	0	35552979	A	G
3	chr3_35554671	0	35554671	A	G
3	chr3_35558051	0	35558051	A	G
3	chr3_35563855	0	35563855	G	A
3	chr3_35565487	0	35565487	G	A
3	chr3_35568218	0	35568218	A	G
3	chr3_35569455	0	35569455	A	G
3	chr3_35571161	0	35571161	C	T
3	chr3_35571967	0	35571967	C	A
3	chr3_35572217	0	35572217	A	G
3	chr3_35572497	0	35572497	T	C
3	chr3_35574838	0	35574838	T	C
3	chr3_35576813	0	35576813	C	G
3	chr3_35583812	0	35583812	T	C
3	chr3_35584186	0	35584186	G	A
3	chr3_35585197	0	35585197	G	A
3	chr3_35594365	0	35594365	T	C
3	chr3_35608964	0	35608964	A	G
3	chr3_35621099	0	35621099	C	G
3	chr3_35623572	0	35623572	A	C
3	chr3_35624738	0	35624738	T	C
3	chr3_35626404	0	35626404	A	G
3	chr3_35627196	0	35627196	T	A
3	chr3_35627503	0	35627503	T	G
3	chr3_35629443	0	35629443	T	C
3	chr3_35630528	0	35630528	T	C
3	chr3_35631140	0	35631140	T	C
3	chr3_35631835	0	35631835	A	G
3	chr3_35632855	0	35632855	A	T
3	chr3_35642781	0	35642781	T	C
3	chr3_35643391	0	35643391	C	T
3	chr3_35654220	0	35654220	C	G
3	chr3_35662486	0	35662486	C	G
3	chr3_35666934	0	35666934	A	G
3	chr3_35668318	0	35668318	T	C
3	chr3_35670592	0	35670592	A	G
3	chr3_35680804	0	35680804	G	C
3	chr3_35683046	0	35683046	A	G
3	chr3_35699628	0	35699628	A	G
3	chr3_35702509	0	35702509	T	C
3	chr3_35709469	0	35709469	T	C
3	chr3_35715211	0	35715211	A	C
3	chr3_35716202	0	35716202	T	C
3	chr3_35721056	0	35721056	C	G
3	chr3_35722806	0	35722806	T	G
3	chr3_35727853	0	35727853	C	A
3	chr3_35731182	0	35731182	C	T
3	chr3_35739225	0	35739225	C	T
3	chr3_35742997	0	35742997	A	G
3	chr3_35747621	0	35747621	G	T
3	chr3_35749368	0	35749368	C	A
3	chr3_35753345	0	35753345	A	G
3	chr3_35762519	0	35762519	C	G
3	chr3_35781999	0	35781999	A	G
3	chr3_35782336	0	35782336	A	G
3	chr3_35784800	0	35784800	G	C
3	chr3_35788168	0	35788168	A	G
3	chr3_35802732	0	35802732	A	C
3	chr3_35815352	0	35815352	A	G
3	chr3_35818232	0	35818232	G	C
3	chr3_35819584	0	35819584	C	T
3	chr3_35822914	0	35822914	T	C
3	chr3_35826544	0	35826544	A	G
3	chr3_35831321	0	35831321	A	G
3	chr3_35835563	0	35835563	A	G
3	chr3_35840585	0	35840585	A	G
3	chr3_35845467	0	35845467	G	C
3	chr3_35849005	0	35849005	A	C
3	chr3_35856114	0	35856114	T	C
3	chr3_35856318	0	35856318	G	T
3	chr3_35859334	0	35859334	T	A
3	chr3_35865569	0	35865569	G	A
3	chr3_35878308	0	35878308	A	T
3	chr3_35896116	0	35896116	G	A
3	chr3_35900939	0	35900939	C	T
3	chr3_35904826	0	35904826	G	C
3	chr3_35905551	0	35905551	A	G
3	chr3_35919141	0	35919141	A	G
3	chr3_35922274	0	35922274	C	T
3	chr3_35928229	0	35928229	G	A
3	chr3_35929696	0	35929696	C	T
3	chr3_35930212	0	35930212	G	C
3	chr3_35938952	0	35938952	T	C
3	chr3_35939491	0	35939491	A	T
3	chr3_35942397	0	35942397	A	G
3	chr3_35943324	0	35943324	A	C
3	chr3_35945093	0	35945093	A	T
3	chr3_35945535	0	35945535	T	C
3	chr3_35952663	0	35952663	C	G
3	chr3_35955795	0	35955795	T	G
3	chr3_35956876	0	35956876	A	G
3	chr3_35957723	0	35957723	T	C
3	chr3_35958987	0	35958987	G	C
3	chr3_35961409	0	35961409	T	C
3	chr3_35961685	0	35961685	C	T
3	chr3_35972013	0	35972013	A	G
3	chr3_35973042	0	35973042	T	C
3	chr3_35979104	0	35979104	A	G
3	chr3_35979872	0	35979872	T	C
3	chr3_35985638	0	35985638	T	C
3	chr3_35986311	0	35986311	A	G
3	chr3_35986807	0	35986807	A	G
3	chr3_35993626	0	35993626	A	G
3	chr3_35995328	0	35995328	T	C
3	chr3_35995920	0	35995920	C	T
3	chr3_35997085	0	35997085	A	G
3	chr3_36001019	0	36001019	G	A
3	chr3_36011363	0	36011363	A	G
3	chr3_36013397	0	36013397	A	G
3	chr3_36016800	0	36016800	A	G
3	chr3_36017741	0	36017741	A	G
3	chr3_36021096	0	36021096	G	A
3	chr3_36021946	0	36021946	T	C
3	chr3_36022337	0	36022337	T	C
3	chr3_36027354	0	36027354	T	C
3	chr3_36032572	0	36032572	A	G
3	chr3_36042339	0	36042339	A	G
3	chr3_36043358	0	36043358	T	C
3	chr3_36050558	0	36050558	A	G
3	chr3_36066556	0	36066556	T	A
3	chr3_36073726	0	36073726	T	C
3	chr3_36077317	0	36077317	T	C
3	chr3_36083611	0	36083611	G	C
3	chr3_36086238	0	36086238	T	C
3	chr3_36086772	0	36086772	G	C
3	chr3_36090479	0	36090479	A	G
3	chr3_36093018	0	36093018	T	C
3	chr3_36099398	0	36099398	G	C
3	chr3_36101309	0	36101309	C	A
3	chr3_36103176	0	36103176	A	G
3	chr3_36106642	0	36106642	T	C
3	chr3_36109969	0	36109969	C	G
3	chr3_36117397	0	36117397	C	T
3	chr3_36120850	0	36120850	T	C
3	chr3_36122059	0	36122059	T	C
3	chr3_36125351	0	36125351	G	A
3	chr3_36125403	0	36125403	C	T
3	chr3_36134702	0	36134702	T	C
3	chr3_36138658	0	36138658	A	T
3	chr3_36141794	0	36141794	A	C
3	chr3_36143156	0	36143156	T	A
3	chr3_36147720	0	36147720	C	A
3	chr3_36160019	0	36160019	T	C
3	chr3_36179723	0	36179723	C	T
3	chr3_36187619	0	36187619	T	G
3	chr3_36196012	0	36196012	G	A
3	chr3_36196518	0	36196518	T	C
3	chr3_36199609	0	36199609	A	G
3	chr3_36201513	0	36201513	G	A
3	chr3_36204214	0	36204214	G	A
3	chr3_36204829	0	36204829	A	C
3	chr3_36212960	0	36212960	G	C
3	chr3_36214105	0	36214105	A	G
3	chr3_36219328	0	36219328	A	G
3	chr3_36219920	0	36219920	G	C
3	chr3_36220409	0	36220409	A	G
3	chr3_36221520	0	36221520	T	C
3	chr3_36223836	0	36223836	C	T
3	chr3_36233397	0	36233397	T	C
3	chr3_36242069	0	36242069	T	C
3	chr3_36246142	0	36246142	G	C
3	chr3_36246958	0	36246958	T	C
3	chr3_36261139	0	36261139	T	C
3	chr3_36265539	0	36265539	G	A
3	chr3_36267359	0	36267359	G	T
3	chr3_36279049	0	36279049	T	C
3	chr3_36287096	0	36287096	A	T
3	chr3_36303655	0	36303655	G	A
3	chr3_36309692	0	36309692	T	G
3	chr3_36312040	0	36312040	T	C
3	chr3_36312254	0	36312254	C	T
3	chr3_36327189	0	36327189	A	G
3	chr3_36329136	0	36329136	T	C
3	chr3_36332870	0	36332870	A	G
3	chr3_36335669	0	36335669	G	A
3	chr3_36335753	0	36335753	A	G
3	chr3_36336316	0	36336316	G	A
3	chr3_36337086	0	36337086	A	G
3	chr3_36337323	0	36337323	G	A
3	chr3_36338529	0	36338529	C	G
3	chr3_36340438	0	36340438	C	G
3	chr3_36344335	0	36344335	G	C
3	chr3_36351647	0	36351647	A	G
3	chr3_36355251	0	36355251	C	G
3	chr3_36355605	0	36355605	C	T
3	chr3_36355898	0	36355898	C	T
3	chr3_36357129	0	36357129	C	A
3	chr3_36361124	0	36361124	T	C
3	chr3_36362529	0	36362529	A	G
3	chr3_36363237	0	36363237	C	A
3	chr3_36368223	0	36368223	T	C
3	chr3_36369516	0	36369516	T	C
3	chr3_36370365	0	36370365	T	C
3	chr3_36371625	0	36371625	T	C
3	chr3_36375665	0	36375665	T	C
3	chr3_36376112	0	36376112	A	G
3	chr3_36378543	0	36378543	C	T
3	chr3_36382368	0	36382368	A	C
3	chr3_36387010	0	36387010	A	G
3	chr3_36390889	0	36390889	A	G
3	chr3_36391061	0	36391061	A	G
3	chr3_36399506	0	36399506	T	G
3	chr3_36407514	0	36407514	C	T
3	chr3_36444876	0	36444876	A	G
3	chr3_36458851	0	36458851	A	G
3	chr3_36491777	0	36491777	A	G
3	chr3_36536184	0	36536184	G	A
3	chr3_36994115	0	36994115	A	C
3	chr3_37001822	0	37001822	A	G
3	chr3_37003805	0	37003805	T	C
3	chr3_37010739	0	37010739	C	T
3	chr3_37015360	0	37015360	T	G
3	chr3_37036479	0	37036479	A	T
3	chr3_37061098	0	37061098	C	G
3	chr3_37075823	0	37075823	T	C
3	chr3_37077422	0	37077422	G	A
3	chr3_37080639	0	37080639	C	T
3	chr3_37086090	0	37086090	T	C
3	chr3_37092413	0	37092413	T	C
3	chr3_37135547	0	37135547	A	G
3	chr3_37146807	0	37146807	A	T
3	chr3_37150022	0	37150022	A	C
3	chr3_37153216	0	37153216	A	G
3	chr3_37155212	0	37155212	C	A
3	chr3_37156293	0	37156293	C	T
3	chr3_37157957	0	37157957	C	T
3	chr3_37162050	0	37162050	G	A
3	chr3_37162195	0	37162195	G	A
3	chr3_37172239	0	37172239	T	C
3	chr3_37177149	0	37177149	G	A
3	chr3_37178243	0	37178243	A	G
3	chr3_37178806	0	37178806	C	T
3	chr3_37185088	0	37185088	T	C
3	chr3_37197132	0	37197132	A	G
3	chr3_37197189	0	37197189	T	C
3	chr3_37198538	0	37198538	C	T
3	chr3_37199485	0	37199485	A	T
3	chr3_37203640	0	37203640	A	G
3	chr3_37204934	0	37204934	C	A
3	chr3_37211173	0	37211173	C	G
3	chr3_37220461	0	37220461	T	C
3	chr3_37220562	0	37220562	T	C
3	chr3_37223613	0	37223613	T	A
3	chr3_37225001	0	37225001	G	A
3	chr3_37227337	0	37227337	T	C
3	chr3_37234193	0	37234193	T	C
3	chr3_37236100	0	37236100	T	G
3	chr3_37239706	0	37239706	A	G
3	chr3_37239940	0	37239940	T	C
3	chr3_37241208	0	37241208	A	G
3	chr3_37247376	0	37247376	A	G
3	chr3_37248225	0	37248225	T	C
3	chr3_37253683	0	37253683	G	A
3	chr3_37269246	0	37269246	A	G
3	chr3_37286360	0	37286360	C	G
3	chr3_37301938	0	37301938	A	G
3	chr3_37301982	0	37301982	T	C
3	chr3_37305421	0	37305421	A	G
3	chr3_37310964	0	37310964	T	C
3	chr3_37312230	0	37312230	T	C
3	chr3_37317370	0	37317370	G	C
3	chr3_37319796	0	37319796	A	G
3	chr3_37320036	0	37320036	G	T
3	chr3_37330340	0	37330340	C	G
3	chr3_37331321	0	37331321	C	T
3	chr3_37332183	0	37332183	A	C
3	chr3_37342830	0	37342830	A	G
3	chr3_37345542	0	37345542	T	C
3	chr3_37345574	0	37345574	T	C
3	chr3_37352538	0	37352538	A	G
3	chr3_37360799	0	37360799	T	G
3	chr3_37361692	0	37361692	G	C
3	chr3_37367385	0	37367385	G	A
3	chr3_37384462	0	37384462	C	T
3	chr3_37395269	0	37395269	G	A
3	chr3_37408925	0	37408925	G	T
3	chr3_37409367	0	37409367	G	A
3	chr3_37416155	0	37416155	G	T
3	chr3_37417308	0	37417308	T	C
3	chr3_37427109	0	37427109	G	T
3	chr3_37433848	0	37433848	A	G
3	chr3_37434654	0	37434654	T	C
3	chr3_37438471	0	37438471	A	G
3	chr3_37440255	0	37440255	A	G
3	chr3_37444857	0	37444857	G	T
3	chr3_37445724	0	37445724	A	T
3	chr3_37460615	0	37460615	G	T
3	chr3_37465113	0	37465113	G	A
3	chr3_37470708	0	37470708	A	G
3	chr3_37470873	0	37470873	T	C
3	chr3_37475184	0	37475184	C	T
3	chr3_37478530	0	37478530	G	A
3	chr3_37486025	0	37486025	T	C
3	chr3_37488473	0	37488473	A	G
3	chr3_37488688	0	37488688	T	C
3	chr3_37489567	0	37489567	G	C
3	chr3_37490289	0	37490289	G	A
3	chr3_37490688	0	37490688	G	A
3	chr3_37497377	0	37497377	C	T
3	chr3_37508435	0	37508435	G	C
3	chr3_37533716	0	37533716	C	T
3	chr3_37538812	0	37538812	T	G
3	chr3_37541006	0	37541006	T	C
3	chr3_37544161	0	37544161	A	G
3	chr3_37562812	0	37562812	G	A
3	chr3_37571829	0	37571829	G	A
3	chr3_37584108	0	37584108	C	T
3	chr3_37591813	0	37591813	G	A
3	chr3_37592749	0	37592749	C	T
3	chr3_37597146	0	37597146	A	C
3	chr3_37597638	0	37597638	C	T
3	chr3_37607844	0	37607844	C	T
3	chr3_37608280	0	37608280	C	T
3	chr3_37612890	0	37612890	T	C
3	chr3_37631019	0	37631019	A	G
3	chr3_37637607	0	37637607	T	C
3	chr3_37646027	0	37646027	A	G
3	chr3_37650075	0	37650075	C	T
3	chr3_37651495	0	37651495	T	G
3	chr3_37651674	0	37651674	A	C
3	chr3_37652629	0	37652629	C	T
3	chr3_37653940	0	37653940	G	A
3	chr3_37654349	0	37654349	T	C
3	chr3_37656183	0	37656183	C	T
3	chr3_37656843	0	37656843	C	T
3	chr3_37660413	0	37660413	C	A
3	chr3_37664713	0	37664713	G	A
3	chr3_37666358	0	37666358	G	T
3	chr3_37667151	0	37667151	A	G
3	chr3_37667574	0	37667574	T	C
3	chr3_37674826	0	37674826	G	T
3	chr3_37678784	0	37678784	G	A
3	chr3_37691446	0	37691446	T	C
3	chr3_37696954	0	37696954	C	G
3	chr3_37697711	0	37697711	T	A
3	chr3_37699721	0	37699721	T	G
3	chr3_37708498	0	37708498	A	G
3	chr3_37721416	0	37721416	G	A
3	chr3_37723168	0	37723168	G	A
3	chr3_37724032	0	37724032	C	T
3	chr3_37725053	0	37725053	T	C
3	chr3_37731979	0	37731979	C	T
3	chr3_37739907	0	37739907	G	A
3	chr3_37748069	0	37748069	C	A
3	chr3_37751332	0	37751332	A	G
3	chr3_37754472	0	37754472	A	G
3	chr3_37760867	0	37760867	C	G
3	chr3_37762916	0	37762916	T	C
3	chr3_37766676	0	37766676	C	G
3	chr3_37768066	0	37768066	C	T
3	chr3_37775419	0	37775419	A	G
3	chr3_37778217	0	37778217	T	C
3	chr3_37779646	0	37779646	C	A
3	chr3_37784150	0	37784150	T	G
3	chr3_37784299	0	37784299	T	C
3	chr3_37803284	0	37803284	T	C
3	chr3_37817116	0	37817116	A	G
3	chr3_37821208	0	37821208	G	A
3	chr3_37829096	0	37829096	G	C
3	chr3_37833631	0	37833631	A	G
3	chr3_37857721	0	37857721	T	C
3	chr3_37875748	0	37875748	T	C
3	chr3_37878296	0	37878296	C	T
3	chr3_37887606	0	37887606	C	T
3	chr3_37891430	0	37891430	T	C
3	chr3_37902317	0	37902317	A	C
3	chr3_37912718	0	37912718	G	C
3	chr3_37920145	0	37920145	A	C
3	chr3_37938055	0	37938055	T	C
3	chr3_37973994	0	37973994	T	C
3	chr3_37974870	0	37974870	A	G
3	chr3_37980025	0	37980025	G	C
3	chr3_37981684	0	37981684	G	A
3	chr3_37981781	0	37981781	C	A
3	chr3_37985641	0	37985641	C	T
3	chr3_37987772	0	37987772	A	C
3	chr3_37991019	0	37991019	A	G
3	chr3_37998189	0	37998189	C	T
3	chr3_38016259	0	38016259	C	T
3	chr3_38019711	0	38019711	G	C
3	chr3_38026889	0	38026889	A	G
3	chr3_38027070	0	38027070	T	C
3	chr3_38036110	0	38036110	G	A
3	chr3_38037077	0	38037077	A	C
3	chr3_38038283	0	38038283	C	G
3	chr3_38047049	0	38047049	C	T
3	chr3_38050640	0	38050640	A	G
3	chr3_38064814	0	38064814	T	C
3	chr3_38064886	0	38064886	A	G
3	chr3_38065659	0	38065659	T	C
3	chr3_38070894	0	38070894	A	G
3	chr3_38083590	0	38083590	C	G
3	chr3_38083981	0	38083981	T	C
3	chr3_38095874	0	38095874	T	G
3	chr3_38113495	0	38113495	A	G
3	chr3_38121857	0	38121857	C	T
3	chr3_38129745	0	38129745	G	A
3	chr3_38133847	0	38133847	T	C
3	chr3_38134710	0	38134710	G	T
3	chr3_38134989	0	38134989	T	A
3	chr3_38147102	0	38147102	T	C
3	chr3_38148795	0	38148795	T	C
3	chr3_38176166	0	38176166	T	G
3	chr3_38183218	0	38183218	A	C
3	chr3_38184874	0	38184874	T	C
3	chr3_38196877	0	38196877	C	G
3	chr3_38206685	0	38206685	C	T
3	chr3_38211050	0	38211050	C	T
3	chr3_38221336	0	38221336	G	A
3	chr3_38223673	0	38223673	A	G
3	chr3_38235585	0	38235585	T	A
3	chr3_38238298	0	38238298	A	C
3	chr3_38240687	0	38240687	T	G
3	chr3_38246762	0	38246762	G	A
3	chr3_38249005	0	38249005	T	C
3	chr3_38249499	0	38249499	G	A
3	chr3_38260074	0	38260074	T	C
3	chr3_38261228	0	38261228	C	G
3	chr3_38266982	0	38266982	T	C
3	chr3_38267150	0	38267150	G	T
3	chr3_38271428	0	38271428	G	T
3	chr3_38276911	0	38276911	T	C
3	chr3_38280578	0	38280578	T	C
3	chr3_38287707	0	38287707	C	T
3	chr3_38291140	0	38291140	G	A
3	chr3_38291528	0	38291528	T	C
3	chr3_38307489	0	38307489	C	A
3	chr3_38320956	0	38320956	G	A
3	chr3_38323260	0	38323260	A	G
3	chr3_38329587	0	38329587	G	A
3	chr3_38339025	0	38339025	A	G
3	chr3_38343103	0	38343103	C	T
3	chr3_38347280	0	38347280	C	G
3	chr3_38354100	0	38354100	A	C
3	chr3_38356372	0	38356372	G	C
3	chr3_38359042	0	38359042	T	A
3	chr3_38360187	0	38360187	G	C
3	chr3_38360633	0	38360633	T	C
3	chr3_38361160	0	38361160	A	G
3	chr3_38376519	0	38376519	T	C
3	chr3_38380502	0	38380502	T	C
3	chr3_38395644	0	38395644	A	G
3	chr3_38401746	0	38401746	G	T
3	chr3_38401910	0	38401910	G	C
3	chr3_38404390	0	38404390	T	G
3	chr3_38405648	0	38405648	T	C
3	chr3_38406995	0	38406995	C	T
3	chr3_38410029	0	38410029	G	A
3	chr3_38413544	0	38413544	T	G
3	chr3_38413608	0	38413608	C	G
3	chr3_38425517	0	38425517	A	G
3	chr3_38431048	0	38431048	A	G
3	chr3_38444327	0	38444327	G	A
3	chr3_38449200	0	38449200	T	C
3	chr3_38450724	0	38450724	G	C
3	chr3_38469770	0	38469770	G	A
3	chr3_38476027	0	38476027	T	G
3	chr3_38477578	0	38477578	T	C
3	chr3_38488114	0	38488114	T	C
3	chr3_38490086	0	38490086	G	A
3	chr3_38494103	0	38494103	A	G
3	chr3_38494452	0	38494452	G	C
3	chr3_38506153	0	38506153	G	C
3	chr3_38524761	0	38524761	G	A
3	chr3_38525350	0	38525350	T	C
3	chr3_38526135	0	38526135	T	C
3	chr3_38535335	0	38535335	G	A
3	chr3_38535368	0	38535368	T	C
3	chr3_38536193	0	38536193	T	C
3	chr3_38536298	0	38536298	G	A
3	chr3_38538341	0	38538341	C	T
3	chr3_38538369	0	38538369	C	A
3	chr3_38538783	0	38538783	G	C
3	chr3_38539770	0	38539770	C	G
3	chr3_38544259	0	38544259	T	G
3	chr3_38546007	0	38546007	T	C
3	chr3_38550114	0	38550114	A	C
3	chr3_38553079	0	38553079	C	T
3	chr3_38565704	0	38565704	A	G
3	chr3_38568288	0	38568288	C	G
3	chr3_38573795	0	38573795	G	C
3	chr3_38579265	0	38579265	T	C
3	chr3_38583993	0	38583993	A	G
3	chr3_38586423	0	38586423	C	T
3	chr3_38595792	0	38595792	A	G
3	chr3_38597041	0	38597041	C	G
3	chr3_38606619	0	38606619	T	C
3	chr3_38610120	0	38610120	T	C
3	chr3_38611936	0	38611936	T	C
3	chr3_38621556	0	38621556	A	C
3	chr3_38625002	0	38625002	G	C
3	chr3_38630118	0	38630118	G	T
3	chr3_38634495	0	38634495	A	G
3	chr3_38634631	0	38634631	T	C
3	chr3_38639146	0	38639146	T	C
3	chr3_38640179	0	38640179	C	G
3	chr3_38654589	0	38654589	A	G
3	chr3_38661015	0	38661015	A	G
3	chr3_38662427	0	38662427	A	G
3	chr3_38673400	0	38673400	T	C
3	chr3_38675955	0	38675955	A	G
3	chr3_38676199	0	38676199	C	G
3	chr3_38679937	0	38679937	C	T
3	chr3_38683945	0	38683945	G	A
3	chr3_38685040	0	38685040	C	G
3	chr3_38692799	0	38692799	T	C
3	chr3_38693734	0	38693734	C	T
3	chr3_38699727	0	38699727	C	T
3	chr3_38702005	0	38702005	C	A
3	chr3_38704367	0	38704367	T	C
3	chr3_38707478	0	38707478	T	C
3	chr3_38710354	0	38710354	C	T
3	chr3_38711641	0	38711641	G	C
3	chr3_38713589	0	38713589	G	C
3	chr3_38713931	0	38713931	G	A
3	chr3_38714116	0	38714116	G	A
3	chr3_38732895	0	38732895	T	G
3	chr3_38735318	0	38735318	C	T
3	chr3_38735470	0	38735470	A	C
3	chr3_38759374	0	38759374	T	A
3	chr3_38768700	0	38768700	C	T
3	chr3_38807165	0	38807165	G	A
3	chr3_38830657	0	38830657	G	T
3	chr3_38835801	0	38835801	C	T
3	chr3_38847912	0	38847912	G	A
3	chr3_38871141	0	38871141	T	C
3	chr3_38872665	0	38872665	A	G
3	chr3_38873736	0	38873736	A	G
3	chr3_38873775	0	38873775	C	T
3	chr3_38875142	0	38875142	G	T
3	chr3_38875363	0	38875363	T	G
3	chr3_38883491	0	38883491	G	C
3	chr3_38888997	0	38888997	A	G
3	chr3_38892130	0	38892130	G	A
3	chr3_38902511	0	38902511	A	C
3	chr3_38904518	0	38904518	T	C
3	chr3_38906779	0	38906779	C	A
3	chr3_38908879	0	38908879	C	A
3	chr3_38917750	0	38917750	T	A
3	chr3_38927467	0	38927467	T	G
3	chr3_38934775	0	38934775	A	G
3	chr3_38935388	0	38935388	C	T
3	chr3_38936080	0	38936080	C	T
3	chr3_38936714	0	38936714	C	A
3	chr3_38938065	0	38938065	T	C
3	chr3_38939154	0	38939154	A	G
3	chr3_38944631	0	38944631	G	A
3	chr3_38945341	0	38945341	T	C
3	chr3_38953422	0	38953422	A	T
3	chr3_38960625	0	38960625	T	C
3	chr3_38970969	0	38970969	A	G
3	chr3_38974645	0	38974645	T	C
3	chr3_38986488	0	38986488	G	A
3	chr3_38992118	0	38992118	G	A
3	chr3_38998693	0	38998693	C	G
3	chr3_38998920	0	38998920	A	G
3	chr3_38999092	0	38999092	T	C
3	chr3_39003369	0	39003369	G	T
3	chr3_39009589	0	39009589	T	C
3	chr3_39017033	0	39017033	G	T
3	chr3_39019401	0	39019401	C	T
3	chr3_39019437	0	39019437	T	C
3	chr3_39025083	0	39025083	A	C
3	chr3_39027475	0	39027475	C	T
3	chr3_39035750	0	39035750	C	A
3	chr3_39051858	0	39051858	C	T
3	chr3_39052639	0	39052639	C	T
3	chr3_39060042	0	39060042	G	C
3	chr3_39060417	0	39060417	G	C
3	chr3_39077065	0	39077065	A	G
3	chr3_39085679	0	39085679	G	T
3	chr3_39087576	0	39087576	A	G
3	chr3_39088351	0	39088351	C	G
3	chr3_39093251	0	39093251	G	A
3	chr3_39101549	0	39101549	G	A
3	chr3_39128183	0	39128183	A	G
3	chr3_39149188	0	39149188	C	T
3	chr3_39154897	0	39154897	A	G
3	chr3_39157800	0	39157800	C	T
3	chr3_39163390	0	39163390	T	C
3	chr3_39163431	0	39163431	G	A
3	chr3_39171217	0	39171217	G	T
3	chr3_39174246	0	39174246	G	A
3	chr3_39181570	0	39181570	C	A
3	chr3_39184764	0	39184764	G	A
3	chr3_39186702	0	39186702	A	G
3	chr3_39191387	0	39191387	C	A
3	chr3_39203233	0	39203233	C	T
3	chr3_39207991	0	39207991	T	C
3	chr3_39211363	0	39211363	A	G
3	chr3_39213552	0	39213552	A	C
3	chr3_39240088	0	39240088	G	T
3	chr3_39240604	0	39240604	T	G
3	chr3_39241447	0	39241447	T	A
3	chr3_39268922	0	39268922	T	C
3	chr3_39270225	0	39270225	A	G
3	chr3_39270497	0	39270497	T	C
3	chr3_39277842	0	39277842	C	T
3	chr3_39279804	0	39279804	G	C
3	chr3_39282337	0	39282337	T	C
3	chr3_39285811	0	39285811	T	C
3	chr3_39299770	0	39299770	A	G
3	chr3_39302299	0	39302299	C	T
3	chr3_39304602	0	39304602	A	C
3	chr3_39305623	0	39305623	T	C
3	chr3_39308002	0	39308002	A	G
3	chr3_39311189	0	39311189	T	G
3	chr3_39312922	0	39312922	A	C
3	chr3_39314910	0	39314910	T	C
3	chr3_39316544	0	39316544	T	C
3	chr3_39337981	0	39337981	C	T
3	chr3_39339025	0	39339025	A	G
3	chr3_39340509	0	39340509	C	T
3	chr3_39350123	0	39350123	C	T
3	chr3_39359550	0	39359550	T	C
3	chr3_39372883	0	39372883	C	T
3	chr3_39374163	0	39374163	T	C
3	chr3_39374570	0	39374570	C	T
3	chr3_39383051	0	39383051	A	C
3	chr3_39391495	0	39391495	A	G
3	chr3_39395886	0	39395886	T	C
3	chr3_39403207	0	39403207	A	G
3	chr3_39419363	0	39419363	C	G
3	chr3_39423386	0	39423386	C	T
3	chr3_39425570	0	39425570	A	G
3	chr3_39426727	0	39426727	G	A
3	chr3_39432714	0	39432714	A	G
3	chr3_39435540	0	39435540	C	T
3	chr3_39439479	0	39439479	T	C
3	chr3_39440049	0	39440049	A	G
3	chr3_39441594	0	39441594	T	C
3	chr3_39451606	0	39451606	C	G
3	chr3_39453024	0	39453024	C	T
3	chr3_39459124	0	39459124	A	G
3	chr3_39459760	0	39459760	G	A
3	chr3_39462418	0	39462418	T	G
3	chr3_39464771	0	39464771	G	C
3	chr3_39467879	0	39467879	C	G
3	chr3_39471562	0	39471562	A	G
3	chr3_39474704	0	39474704	A	G
3	chr3_39479829	0	39479829	G	T
3	chr3_39483413	0	39483413	G	A
3	chr3_39484318	0	39484318	A	G
3	chr3_39503094	0	39503094	T	C
3	chr3_39504481	0	39504481	C	A
3	chr3_39504980	0	39504980	T	C
3	chr3_39508724	0	39508724	C	T
3	chr3_39510877	0	39510877	T	G
3	chr3_39518283	0	39518283	C	T
3	chr3_39520551	0	39520551	C	T
3	chr3_39521439	0	39521439	C	A
3	chr3_39528607	0	39528607	T	G
3	chr3_39535158	0	39535158	G	A
3	chr3_39544794	0	39544794	A	G
3	chr3_39558033	0	39558033	T	C
3	chr3_39563208	0	39563208	A	G
3	chr3_39564029	0	39564029	T	C
3	chr3_39578484	0	39578484	C	G
3	chr3_39579160	0	39579160	A	G
3	chr3_39582572	0	39582572	G	A
3	chr3_39582816	0	39582816	C	T
3	chr3_39586668	0	39586668	A	G
3	chr3_39591010	0	39591010	C	T
3	chr3_39604218	0	39604218	C	A
3	chr3_39610134	0	39610134	A	G
3	chr3_39616418	0	39616418	G	A
3	chr3_39627359	0	39627359	C	T
3	chr3_39638936	0	39638936	G	C
3	chr3_39640817	0	39640817	T	C
3	chr3_39643018	0	39643018	C	T
3	chr3_39645267	0	39645267	A	G
3	chr3_39648301	0	39648301	A	G
3	chr3_39649156	0	39649156	T	C
3	chr3_39650689	0	39650689	A	G
3	chr3_39651003	0	39651003	C	T
3	chr3_39660542	0	39660542	T	C
3	chr3_39661787	0	39661787	T	C
3	chr3_39663650	0	39663650	T	G
3	chr3_39673452	0	39673452	T	C
3	chr3_39674680	0	39674680	G	A
3	chr3_39676537	0	39676537	T	C
3	chr3_39677854	0	39677854	G	A
3	chr3_39684937	0	39684937	A	G
3	chr3_39685769	0	39685769	T	C
3	chr3_39689622	0	39689622	T	C
3	chr3_39699724	0	39699724	T	C
3	chr3_39700493	0	39700493	A	G
3	chr3_39700512	0	39700512	C	G
3	chr3_39705689	0	39705689	T	C
3	chr3_39711426	0	39711426	A	C
3	chr3_39712302	0	39712302	C	A
3	chr3_39712636	0	39712636	G	A
3	chr3_39715504	0	39715504	C	G
3	chr3_39718292	0	39718292	A	G
3	chr3_39727775	0	39727775	T	C
3	chr3_39738167	0	39738167	G	A
3	chr3_39741913	0	39741913	T	C
3	chr3_39745333	0	39745333	T	C
3	chr3_39746672	0	39746672	T	C
3	chr3_39755685	0	39755685	C	T
3	chr3_39756094	0	39756094	A	G
3	chr3_39756140	0	39756140	C	T
3	chr3_39764071	0	39764071	T	G
3	chr3_39766529	0	39766529	T	C
3	chr3_39768070	0	39768070	A	G
3	chr3_39787291	0	39787291	G	A
3	chr3_39787783	0	39787783	T	C
3	chr3_39804807	0	39804807	T	C
3	chr3_39806413	0	39806413	G	A
3	chr3_39816275	0	39816275	T	C
3	chr3_39825374	0	39825374	C	T
3	chr3_39839111	0	39839111	C	T
3	chr3_39841356	0	39841356	A	G
3	chr3_39842241	0	39842241	A	G
3	chr3_39847395	0	39847395	G	A
3	chr3_39847953	0	39847953	C	T
3	chr3_39855104	0	39855104	G	A
3	chr3_39855119	0	39855119	A	G
3	chr3_39856467	0	39856467	G	A
3	chr3_39859255	0	39859255	G	C
3	chr3_39860352	0	39860352	C	T
3	chr3_39863009	0	39863009	T	C
3	chr3_39864635	0	39864635	T	C
3	chr3_39866789	0	39866789	A	G
3	chr3_39893700	0	39893700	G	A
3	chr3_39895542	0	39895542	T	C
3	chr3_39900616	0	39900616	T	C
3	chr3_39907299	0	39907299	T	C
3	chr3_39908375	0	39908375	G	A
3	chr3_39909094	0	39909094	A	G
3	chr3_39920211	0	39920211	A	G
3	chr3_39926098	0	39926098	A	G
3	chr3_39935665	0	39935665	G	A
3	chr3_39957857	0	39957857	C	A
3	chr3_39969022	0	39969022	G	A
3	chr3_39971386	0	39971386	A	G
3	chr3_39971390	0	39971390	C	A
3	chr3_39972368	0	39972368	G	T
3	chr3_39972980	0	39972980	G	A
3	chr3_39973586	0	39973586	C	G
3	chr3_39974680	0	39974680	G	C
3	chr3_39989246	0	39989246	C	T
3	chr3_40010489	0	40010489	C	A
3	chr3_40023959	0	40023959	T	C
3	chr3_40024454	0	40024454	C	T
3	chr3_40312077	0	40312077	T	C
3	chr3_40312746	0	40312746	C	A
3	chr3_40315260	0	40315260	C	T
3	chr3_40317516	0	40317516	T	A
3	chr3_40317559	0	40317559	T	A
3	chr3_40317640	0	40317640	T	C
3	chr3_40325312	0	40325312	A	G
3	chr3_40326119	0	40326119	T	C
3	chr3_40339060	0	40339060	G	A
3	chr3_40343182	0	40343182	C	T
3	chr3_40347398	0	40347398	C	T
3	chr3_40351584	0	40351584	G	T
3	chr3_40366874	0	40366874	A	G
3	chr3_40375580	0	40375580	A	G
3	chr3_40379213	0	40379213	A	C
3	chr3_40379365	0	40379365	A	G
3	chr3_40385809	0	40385809	T	G
3	chr3_40395492	0	40395492	T	C
3	chr3_40411225	0	40411225	T	C
3	chr3_40412338	0	40412338	G	A
3	chr3_40427519	0	40427519	G	C
3	chr3_40428171	0	40428171	C	T
3	chr3_40435718	0	40435718	C	T
3	chr3_40438482	0	40438482	T	C
3	chr3_40448166	0	40448166	C	T
3	chr3_40469464	0	40469464	A	G
3	chr3_40479958	0	40479958	T	C
3	chr3_40486499	0	40486499	G	C
3	chr3_40491264	0	40491264	C	T
3	chr3_40500185	0	40500185	C	T
3	chr3_40502425	0	40502425	G	A
3	chr3_40502502	0	40502502	A	G
3	chr3_40503562	0	40503562	G	A
3	chr3_40507274	0	40507274	T	C
3	chr3_40514291	0	40514291	T	A
3	chr3_40515121	0	40515121	T	C
3	chr3_40515926	0	40515926	A	G
3	chr3_40522616	0	40522616	C	G
3	chr3_40524536	0	40524536	T	C
3	chr3_40524824	0	40524824	T	C
3	chr3_40527057	0	40527057	T	C
3	chr3_40538329	0	40538329	C	A
3	chr3_40538969	0	40538969	T	C
3	chr3_40549092	0	40549092	T	C
3	chr3_40565807	0	40565807	G	C
3	chr3_40575945	0	40575945	A	G
3	chr3_40578673	0	40578673	A	T
3	chr3_40578976	0	40578976	A	G
3	chr3_40586248	0	40586248	A	G
3	chr3_40605093	0	40605093	A	G
3	chr3_40609371	0	40609371	G	T
3	chr3_40609980	0	40609980	G	C
3	chr3_40610312	0	40610312	G	A
3	chr3_40610645	0	40610645	A	T
3	chr3_40610698	0	40610698	G	A
3	chr3_40614315	0	40614315	T	C
3	chr3_40624981	0	40624981	A	G
3	chr3_40629276	0	40629276	G	A
3	chr3_40644337	0	40644337	G	A
3	chr3_40646691	0	40646691	T	A
3	chr3_40646963	0	40646963	A	G
3	chr3_40650350	0	40650350	T	C
3	chr3_40651245	0	40651245	C	G
3	chr3_40651348	0	40651348	A	G
3	chr3_40652318	0	40652318	C	T
3	chr3_40652916	0	40652916	C	A
3	chr3_40656237	0	40656237	G	C
3	chr3_40659794	0	40659794	A	G
3	chr3_40665581	0	40665581	T	C
3	chr3_40677107	0	40677107	G	A
3	chr3_40677704	0	40677704	T	C
3	chr3_40679635	0	40679635	C	G
3	chr3_40680072	0	40680072	G	A
3	chr3_40684421	0	40684421	G	T
3	chr3_40690144	0	40690144	C	T
3	chr3_40690205	0	40690205	T	C
3	chr3_40694073	0	40694073	A	G
3	chr3_40697561	0	40697561	T	G
3	chr3_40702624	0	40702624	G	A
3	chr3_40707511	0	40707511	A	G
3	chr3_40712840	0	40712840	A	T
3	chr3_40714519	0	40714519	T	C
3	chr3_40715875	0	40715875	G	A
3	chr3_40718584	0	40718584	A	C
3	chr3_40723198	0	40723198	A	G
3	chr3_40725855	0	40725855	T	C
3	chr3_40728506	0	40728506	G	T
3	chr3_40729147	0	40729147	T	G
3	chr3_40739061	0	40739061	G	A
3	chr3_40739923	0	40739923	C	G
3	chr3_40741433	0	40741433	G	A
3	chr3_40743451	0	40743451	T	A
3	chr3_40744765	0	40744765	G	T
3	chr3_40745163	0	40745163	T	C
3	chr3_40745432	0	40745432	G	A
3	chr3_40746551	0	40746551	A	G
3	chr3_40749925	0	40749925	A	G
3	chr3_40751371	0	40751371	T	C
3	chr3_40751594	0	40751594	T	C
3	chr3_40752993	0	40752993	C	T
3	chr3_40753827	0	40753827	G	A
3	chr3_40757340	0	40757340	A	T
3	chr3_40760994	0	40760994	T	C
3	chr3_40761997	0	40761997	A	T
3	chr3_40762066	0	40762066	A	G
3	chr3_40764123	0	40764123	T	C
3	chr3_40768317	0	40768317	T	G
3	chr3_40776808	0	40776808	T	A
3	chr3_40778701	0	40778701	C	T
3	chr3_40779239	0	40779239	C	A
3	chr3_40781736	0	40781736	T	C
3	chr3_40782202	0	40782202	G	T
3	chr3_40783242	0	40783242	C	T
3	chr3_40789775	0	40789775	T	C
3	chr3_40790006	0	40790006	T	C
3	chr3_40806108	0	40806108	C	T
3	chr3_40810394	0	40810394	G	A
3	chr3_40818214	0	40818214	C	A
3	chr3_40819083	0	40819083	C	T
3	chr3_40825862	0	40825862	G	C
3	chr3_40826375	0	40826375	T	C
3	chr3_40839838	0	40839838	A	G
3	chr3_40853676	0	40853676	T	C
3	chr3_40867081	0	40867081	A	G
3	chr3_40877570	0	40877570	A	T
3	chr3_40892618	0	40892618	T	C
3	chr3_40893390	0	40893390	G	A
3	chr3_40895335	0	40895335	A	G
3	chr3_40899690	0	40899690	C	A
3	chr3_40910660	0	40910660	C	T
3	chr3_40914141	0	40914141	G	A
3	chr3_40919904	0	40919904	C	T
3	chr3_40926948	0	40926948	A	T
3	chr3_40927527	0	40927527	A	C
3	chr3_40931855	0	40931855	A	G
3	chr3_40943753	0	40943753	C	T
3	chr3_40947445	0	40947445	C	G
3	chr3_40950373	0	40950373	T	C
3	chr3_40952136	0	40952136	A	G
3	chr3_40959033	0	40959033	T	C
3	chr3_40959430	0	40959430	G	C
3	chr3_40965163	0	40965163	A	G
3	chr3_40971573	0	40971573	T	C
3	chr3_40973333	0	40973333	G	C
3	chr3_40974649	0	40974649	T	G
3	chr3_40978926	0	40978926	A	G
3	chr3_40988936	0	40988936	C	T
3	chr3_40990073	0	40990073	C	T
3	chr3_40998135	0	40998135	A	G
3	chr3_41000475	0	41000475	C	T
3	chr3_41003801	0	41003801	G	A
3	chr3_41005011	0	41005011	T	C
3	chr3_41007524	0	41007524	A	G
3	chr3_41008211	0	41008211	G	A
3	chr3_41011378	0	41011378	G	C
3	chr3_41014217	0	41014217	C	T
3	chr3_41016347	0	41016347	C	T
3	chr3_41020870	0	41020870	T	C
3	chr3_41026056	0	41026056	G	C
3	chr3_41030867	0	41030867	G	A
3	chr3_41033552	0	41033552	T	C
3	chr3_41037651	0	41037651	T	G
3	chr3_41056812	0	41056812	G	A
3	chr3_41056996	0	41056996	G	C
3	chr3_41058877	0	41058877	T	C
3	chr3_41070138	0	41070138	G	T
3	chr3_41072909	0	41072909	A	G
3	chr3_41075622	0	41075622	T	C
3	chr3_41086703	0	41086703	G	A
3	chr3_41103429	0	41103429	C	G
3	chr3_41117310	0	41117310	A	G
3	chr3_41126682	0	41126682	C	A
3	chr3_41126898	0	41126898	T	C
3	chr3_41130104	0	41130104	T	C
3	chr3_41134301	0	41134301	C	A
3	chr3_41140349	0	41140349	A	G
3	chr3_41151536	0	41151536	C	G
3	chr3_41165572	0	41165572	T	A
3	chr3_41179772	0	41179772	G	A
3	chr3_41193415	0	41193415	T	C
3	chr3_41198053	0	41198053	T	C
3	chr3_41210143	0	41210143	T	C
3	chr3_41227933	0	41227933	G	T
3	chr3_41234381	0	41234381	C	T
3	chr3_41243262	0	41243262	A	G
3	chr3_41254473	0	41254473	G	A
3	chr3_41264275	0	41264275	A	G
3	chr3_41269622	0	41269622	G	A
3	chr3_41270810	0	41270810	A	G
3	chr3_41277029	0	41277029	G	T
3	chr3_41289611	0	41289611	C	T
3	chr3_41290893	0	41290893	G	A
3	chr3_41291602	0	41291602	A	T
3	chr3_41293363	0	41293363	T	C
3	chr3_41297404	0	41297404	G	A
3	chr3_41298114	0	41298114	G	A
3	chr3_41302339	0	41302339	G	A
3	chr3_41316643	0	41316643	C	G
3	chr3_41318567	0	41318567	T	C
3	chr3_41326792	0	41326792	G	A
3	chr3_41333876	0	41333876	T	G
3	chr3_41342165	0	41342165	T	A
3	chr3_41344334	0	41344334	T	C
3	chr3_41375547	0	41375547	G	C
3	chr3_41377494	0	41377494	T	G
3	chr3_41377823	0	41377823	G	A
3	chr3_41387828	0	41387828	T	C
3	chr3_41388417	0	41388417	A	G
3	chr3_41389295	0	41389295	G	A
3	chr3_41395646	0	41395646	T	C
3	chr3_41400047	0	41400047	A	G
3	chr3_41400704	0	41400704	G	A
3	chr3_41401246	0	41401246	T	C
3	chr3_41401495	0	41401495	A	G
3	chr3_41403173	0	41403173	T	C
3	chr3_41409405	0	41409405	G	T
3	chr3_41411817	0	41411817	G	A
3	chr3_41415549	0	41415549	C	G
3	chr3_41417549	0	41417549	G	T
3	chr3_41421842	0	41421842	A	G
3	chr3_41432172	0	41432172	T	C
3	chr3_41442669	0	41442669	C	T
3	chr3_41453996	0	41453996	C	T
3	chr3_41457725	0	41457725	G	A
3	chr3_41459793	0	41459793	T	C
3	chr3_41462874	0	41462874	C	T
3	chr3_41479934	0	41479934	A	G
3	chr3_41481061	0	41481061	C	T
3	chr3_41486789	0	41486789	T	C
3	chr3_41489990	0	41489990	C	G
3	chr3_41497783	0	41497783	T	C
3	chr3_41503910	0	41503910	T	G
3	chr3_41505948	0	41505948	T	C
3	chr3_41510570	0	41510570	C	G
3	chr3_41510912	0	41510912	G	C
3	chr3_41516817	0	41516817	T	C
3	chr3_41517020	0	41517020	G	A
3	chr3_41517181	0	41517181	A	C
3	chr3_41540070	0	41540070	T	C
3	chr3_41541740	0	41541740	T	C
3	chr3_41554314	0	41554314	A	G
3	chr3_41567582	0	41567582	C	A
3	chr3_41577241	0	41577241	G	A
3	chr3_41584859	0	41584859	T	C
3	chr3_41610342	0	41610342	A	G
3	chr3_41613174	0	41613174	G	A
3	chr3_41614223	0	41614223	A	G
3	chr3_41616406	0	41616406	A	C
3	chr3_41643246	0	41643246	T	C
3	chr3_41649053	0	41649053	T	C
3	chr3_41650426	0	41650426	T	A
3	chr3_41656492	0	41656492	C	A
3	chr3_41669651	0	41669651	C	T
3	chr3_41670326	0	41670326	A	C
3	chr3_41671241	0	41671241	C	T
3	chr3_41673174	0	41673174	C	T
3	chr3_41674939	0	41674939	C	G
3	chr3_41683631	0	41683631	T	C
3	chr3_41693791	0	41693791	G	T
3	chr3_41695441	0	41695441	G	A
3	chr3_41697441	0	41697441	C	T
3	chr3_41698711	0	41698711	T	C
3	chr3_41709576	0	41709576	C	G
3	chr3_41710680	0	41710680	T	C
3	chr3_41712546	0	41712546	A	G
3	chr3_41715240	0	41715240	A	G
3	chr3_41732443	0	41732443	T	G
3	chr3_41735950	0	41735950	T	G
3	chr3_41742617	0	41742617	A	C
3	chr3_41750244	0	41750244	C	T
3	chr3_41764238	0	41764238	A	G
3	chr3_41775760	0	41775760	T	C
3	chr3_41786626	0	41786626	A	T
3	chr3_41796722	0	41796722	A	G
3	chr3_41798564	0	41798564	A	G
3	chr3_41807550	0	41807550	A	T
3	chr3_41809600	0	41809600	T	A
3	chr3_41809722	0	41809722	T	C
3	chr3_41809949	0	41809949	G	A
3	chr3_41813052	0	41813052	G	A
3	chr3_41814633	0	41814633	T	C
3	chr3_41822537	0	41822537	A	G
3	chr3_41826274	0	41826274	T	C
3	chr3_41826540	0	41826540	C	G
3	chr3_41828273	0	41828273	T	A
3	chr3_41830192	0	41830192	A	G
3	chr3_41830273	0	41830273	G	A
3	chr3_41854288	0	41854288	C	A
3	chr3_41862414	0	41862414	A	G
3	chr3_41868493	0	41868493	C	T
3	chr3_41885218	0	41885218	G	A
3	chr3_41890019	0	41890019	T	C
3	chr3_41890027	0	41890027	A	G
3	chr3_41894021	0	41894021	C	A
3	chr3_41894591	0	41894591	T	C
3	chr3_41904074	0	41904074	C	T
3	chr3_41904368	0	41904368	T	C
3	chr3_41912184	0	41912184	T	C
3	chr3_41924256	0	41924256	C	T
3	chr3_41933294	0	41933294	T	G
3	chr3_41937739	0	41937739	G	A
3	chr3_41939434	0	41939434	T	C
3	chr3_41951348	0	41951348	C	T
3	chr3_41953150	0	41953150	T	C
3	chr3_41957010	0	41957010	A	G
3	chr3_41971608	0	41971608	T	C
3	chr3_41972097	0	41972097	T	C
3	chr3_41978393	0	41978393	A	G
3	chr3_41986600	0	41986600	T	C
3	chr3_41986762	0	41986762	A	C
3	chr3_41996811	0	41996811	C	G
3	chr3_42003227	0	42003227	C	T
3	chr3_42010306	0	42010306	C	A
3	chr3_42011094	0	42011094	T	C
3	chr3_42011166	0	42011166	A	G
3	chr3_42021931	0	42021931	G	T
3	chr3_42025309	0	42025309	A	G
3	chr3_42037156	0	42037156	A	T
3	chr3_42040376	0	42040376	G	A
3	chr3_42052020	0	42052020	T	G
3	chr3_42055559	0	42055559	G	A
3	chr3_42065392	0	42065392	A	G
3	chr3_42067787	0	42067787	T	C
3	chr3_42071989	0	42071989	T	C
3	chr3_42072161	0	42072161	C	T
3	chr3_42079545	0	42079545	T	C
3	chr3_42085043	0	42085043	C	T
3	chr3_42105580	0	42105580	T	C
3	chr3_42107790	0	42107790	A	G
3	chr3_42115843	0	42115843	G	T
3	chr3_42117466	0	42117466	C	T
3	chr3_42117699	0	42117699	A	G
3	chr3_42119312	0	42119312	A	G
3	chr3_42119579	0	42119579	C	T
3	chr3_42125254	0	42125254	T	C
3	chr3_42130961	0	42130961	G	A
3	chr3_42150580	0	42150580	C	G
3	chr3_42164883	0	42164883	A	C
3	chr3_42168167	0	42168167	A	C
3	chr3_42169097	0	42169097	T	C
3	chr3_42177592	0	42177592	C	G
3	chr3_42185689	0	42185689	T	C
3	chr3_42186651	0	42186651	C	T
3	chr3_42187651	0	42187651	C	A
3	chr3_42194320	0	42194320	C	G
3	chr3_42208244	0	42208244	G	C
3	chr3_42220881	0	42220881	C	T
3	chr3_42225681	0	42225681	C	T
3	chr3_42227678	0	42227678	G	C
3	chr3_42229244	0	42229244	C	G
3	chr3_42235805	0	42235805	G	A
3	chr3_42250435	0	42250435	C	G
3	chr3_42251622	0	42251622	C	T
3	chr3_42255066	0	42255066	T	C
3	chr3_42255794	0	42255794	T	A
3	chr3_42271264	0	42271264	C	T
3	chr3_42277144	0	42277144	A	G
3	chr3_42287181	0	42287181	C	T
3	chr3_42324082	0	42324082	C	A
3	chr3_42324280	0	42324280	C	T
3	chr3_42330765	0	42330765	A	G
3	chr3_42334148	0	42334148	G	A
3	chr3_42334183	0	42334183	A	T
3	chr3_42356539	0	42356539	C	A
3	chr3_42392769	0	42392769	A	G
3	chr3_42395137	0	42395137	C	G
3	chr3_42413898	0	42413898	T	C
3	chr3_42416136	0	42416136	C	G
3	chr3_42442621	0	42442621	G	C
3	chr3_42448613	0	42448613	A	G
3	chr3_42459099	0	42459099	C	T
3	chr3_42467262	0	42467262	A	G
3	chr3_42478138	0	42478138	T	C
3	chr3_42481781	0	42481781	A	G
3	chr3_42487064	0	42487064	G	T
3	chr3_42488859	0	42488859	G	A
3	chr3_42490796	0	42490796	A	G
3	chr3_42491278	0	42491278	G	A
3	chr3_42500342	0	42500342	A	G
3	chr3_42506035	0	42506035	G	C
3	chr3_42507228	0	42507228	T	C
3	chr3_42509267	0	42509267	G	A
3	chr3_42518967	0	42518967	A	G
3	chr3_42519019	0	42519019	G	C
3	chr3_42529801	0	42529801	A	G
3	chr3_42530274	0	42530274	T	A
3	chr3_42530826	0	42530826	G	A
3	chr3_42536222	0	42536222	G	A
3	chr3_42536256	0	42536256	T	C
3	chr3_42539321	0	42539321	G	A
3	chr3_42541327	0	42541327	G	A
3	chr3_42550499	0	42550499	G	T
3	chr3_42553716	0	42553716	G	A
3	chr3_42560167	0	42560167	A	T
3	chr3_42572536	0	42572536	C	G
3	chr3_42580686	0	42580686	C	T
3	chr3_42594557	0	42594557	A	G
3	chr3_42604188	0	42604188	G	T
3	chr3_42615419	0	42615419	C	T
3	chr3_42617662	0	42617662	T	G
3	chr3_42619212	0	42619212	T	C
3	chr3_42626271	0	42626271	T	C
3	chr3_42629939	0	42629939	A	G
3	chr3_42638772	0	42638772	A	T
3	chr3_42644212	0	42644212	A	G
3	chr3_42645110	0	42645110	A	G
3	chr3_42655182	0	42655182	G	C
3	chr3_42671348	0	42671348	G	A
3	chr3_42672958	0	42672958	C	T
3	chr3_42678520	0	42678520	C	A
3	chr3_42697954	0	42697954	G	A
3	chr3_42700354	0	42700354	A	G
3	chr3_42700374	0	42700374	A	G
3	chr3_42700618	0	42700618	T	G
3	chr3_42704792	0	42704792	T	C
3	chr3_42707779	0	42707779	G	A
3	chr3_42713431	0	42713431	A	C
3	chr3_42714669	0	42714669	G	T
3	chr3_42714846	0	42714846	G	C
3	chr3_42716453	0	42716453	T	C
3	chr3_42718262	0	42718262	T	C
3	chr3_42721481	0	42721481	C	T
3	chr3_42722851	0	42722851	C	T
3	chr3_42724331	0	42724331	A	G
3	chr3_42726365	0	42726365	A	G
3	chr3_42736874	0	42736874	G	A
3	chr3_42737541	0	42737541	A	G
3	chr3_42742119	0	42742119	G	T
3	chr3_42742917	0	42742917	T	G
3	chr3_42747748	0	42747748	C	G
3	chr3_42766404	0	42766404	T	C
3	chr3_42768203	0	42768203	C	T
3	chr3_42770074	0	42770074	G	A
3	chr3_42776449	0	42776449	C	T
3	chr3_42783292	0	42783292	C	T
3	chr3_42785699	0	42785699	T	C
3	chr3_42791002	0	42791002	C	A
3	chr3_42794764	0	42794764	C	A
3	chr3_42795230	0	42795230	C	T
3	chr3_42803189	0	42803189	A	G
3	chr3_42815246	0	42815246	G	C
3	chr3_42821743	0	42821743	A	C
3	chr3_42826507	0	42826507	A	G
3	chr3_42829091	0	42829091	C	A
3	chr3_42830277	0	42830277	G	A
3	chr3_42833752	0	42833752	T	G
3	chr3_42836345	0	42836345	A	G
3	chr3_42848774	0	42848774	T	G
3	chr3_42866671	0	42866671	G	T
3	chr3_42868080	0	42868080	C	T
3	chr3_42888315	0	42888315	T	C
3	chr3_42893494	0	42893494	G	C
3	chr3_42897196	0	42897196	T	A
3	chr3_42899568	0	42899568	G	C
3	chr3_42907199	0	42907199	T	A
3	chr3_42910679	0	42910679	A	C
3	chr3_42916372	0	42916372	T	C
3	chr3_42919411	0	42919411	C	G
3	chr3_42930333	0	42930333	A	G
3	chr3_42930412	0	42930412	C	T
3	chr3_42931220	0	42931220	G	A
3	chr3_42935765	0	42935765	T	G
3	chr3_42940924	0	42940924	T	G
3	chr3_42941491	0	42941491	T	C
3	chr3_42945748	0	42945748	G	A
3	chr3_42948413	0	42948413	C	G
3	chr3_42962968	0	42962968	T	C
3	chr3_42968474	0	42968474	A	G
3	chr3_42975851	0	42975851	C	T
3	chr3_42977125	0	42977125	C	T
3	chr3_42978544	0	42978544	C	G
3	chr3_42978741	0	42978741	A	G
3	chr3_42983647	0	42983647	C	T
3	chr3_42991721	0	42991721	C	T
3	chr3_42992006	0	42992006	T	C
3	chr3_42996913	0	42996913	C	T
3	chr3_42999621	0	42999621	C	T
3	chr3_43000859	0	43000859	G	C
3	chr3_43024356	0	43024356	A	G
3	chr3_43025820	0	43025820	G	T
3	chr3_43044702	0	43044702	T	C
3	chr3_43044780	0	43044780	C	T
3	chr3_43060348	0	43060348	G	A
3	chr3_43072969	0	43072969	C	T
3	chr3_43078991	0	43078991	A	C
3	chr3_43082446	0	43082446	G	C
3	chr3_43084556	0	43084556	C	G
3	chr3_43084588	0	43084588	A	G
3	chr3_43090287	0	43090287	T	C
3	chr3_43091866	0	43091866	A	G
3	chr3_43096160	0	43096160	C	T
3	chr3_43096427	0	43096427	C	A
3	chr3_43097358	0	43097358	T	C
3	chr3_43101759	0	43101759	A	G
3	chr3_43102212	0	43102212	T	A
3	chr3_43102301	0	43102301	G	A
3	chr3_43103129	0	43103129	G	C
3	chr3_43105143	0	43105143	G	A
3	chr3_43109191	0	43109191	C	T
3	chr3_43120462	0	43120462	A	G
3	chr3_43129939	0	43129939	C	T
3	chr3_43132196	0	43132196	G	T
3	chr3_43134730	0	43134730	A	G
3	chr3_43143625	0	43143625	T	C
3	chr3_43154680	0	43154680	G	T
3	chr3_43157551	0	43157551	T	C
3	chr3_43158420	0	43158420	C	T
3	chr3_43159746	0	43159746	T	C
3	chr3_43167369	0	43167369	C	T
3	chr3_43170586	0	43170586	T	G
3	chr3_43171426	0	43171426	G	A
3	chr3_43171585	0	43171585	T	C
3	chr3_43175933	0	43175933	G	A
3	chr3_43188195	0	43188195	A	G
3	chr3_43193301	0	43193301	T	A
3	chr3_43196291	0	43196291	A	G
3	chr3_43198648	0	43198648	T	C
3	chr3_43201362	0	43201362	G	T
3	chr3_43204276	0	43204276	G	A
3	chr3_43210668	0	43210668	C	T
3	chr3_43216889	0	43216889	G	C
3	chr3_43239302	0	43239302	T	G
3	chr3_43241761	0	43241761	A	T
3	chr3_43248691	0	43248691	C	A
3	chr3_43248707	0	43248707	T	C
3	chr3_43249201	0	43249201	C	A
3	chr3_43251317	0	43251317	T	C
3	chr3_43251898	0	43251898	G	T
3	chr3_43265367	0	43265367	G	A
3	chr3_43265538	0	43265538	A	T
3	chr3_43267648	0	43267648	T	C
3	chr3_43271169	0	43271169	T	C
3	chr3_43277791	0	43277791	G	A
3	chr3_43306280	0	43306280	C	T
3	chr3_43315819	0	43315819	A	C
3	chr3_43319817	0	43319817	C	T
3	chr3_43323729	0	43323729	A	T
3	chr3_43323802	0	43323802	A	G
3	chr3_43330953	0	43330953	A	G
3	chr3_43340412	0	43340412	G	C
3	chr3_43346921	0	43346921	T	A
3	chr3_43357737	0	43357737	A	T
3	chr3_43367903	0	43367903	A	G
3	chr3_43376232	0	43376232	G	A
3	chr3_43376930	0	43376930	T	G
3	chr3_43379831	0	43379831	G	T
3	chr3_43386707	0	43386707	A	G
3	chr3_43395086	0	43395086	A	G
3	chr3_43397211	0	43397211	A	G
3	chr3_43400171	0	43400171	A	G
3	chr3_43406561	0	43406561	A	C
3	chr3_43413730	0	43413730	T	G
3	chr3_43419061	0	43419061	T	A
3	chr3_43419433	0	43419433	T	G
3	chr3_43424453	0	43424453	A	G
3	chr3_43435960	0	43435960	A	G
3	chr3_43439487	0	43439487	G	A
3	chr3_43439567	0	43439567	T	A
3	chr3_43439682	0	43439682	G	C
3	chr3_43449777	0	43449777	G	T
3	chr3_43451700	0	43451700	T	A
3	chr3_43455549	0	43455549	A	T
3	chr3_43455804	0	43455804	A	C
3	chr3_43460197	0	43460197	T	C
3	chr3_43461296	0	43461296	G	A
3	chr3_43462193	0	43462193	T	C
3	chr3_43467116	0	43467116	A	G
3	chr3_43467932	0	43467932	A	G
3	chr3_43477831	0	43477831	G	A
3	chr3_43478620	0	43478620	C	T
3	chr3_43484751	0	43484751	A	G
3	chr3_43488812	0	43488812	T	C
3	chr3_43489693	0	43489693	G	T
3	chr3_43502641	0	43502641	A	G
3	chr3_43503515	0	43503515	G	A
3	chr3_43504982	0	43504982	A	G
3	chr3_43510070	0	43510070	G	A
3	chr3_43519751	0	43519751	A	G
3	chr3_43520583	0	43520583	C	T
3	chr3_43522406	0	43522406	C	T
3	chr3_43524362	0	43524362	T	C
3	chr3_43526587	0	43526587	A	G
3	chr3_43533026	0	43533026	C	A
3	chr3_43537489	0	43537489	G	C
3	chr3_43537793	0	43537793	G	C
3	chr3_43538126	0	43538126	A	G
3	chr3_43541255	0	43541255	T	C
3	chr3_43542581	0	43542581	A	G
3	chr3_43554997	0	43554997	G	A
3	chr3_43556804	0	43556804	G	T
3	chr3_43557209	0	43557209	G	C
3	chr3_43557489	0	43557489	A	G
3	chr3_43570687	0	43570687	C	T
3	chr3_43574102	0	43574102	A	G
3	chr3_43579272	0	43579272	G	C
3	chr3_43581475	0	43581475	C	T
3	chr3_43584996	0	43584996	A	G
3	chr3_43587243	0	43587243	C	A
3	chr3_43595291	0	43595291	T	G
3	chr3_43595877	0	43595877	C	G
3	chr3_43597024	0	43597024	A	C
3	chr3_43598151	0	43598151	C	T
3	chr3_43598702	0	43598702	C	G
3	chr3_43601262	0	43601262	T	C
3	chr3_43611154	0	43611154	T	C
3	chr3_43614812	0	43614812	A	G
3	chr3_43615070	0	43615070	A	T
3	chr3_43620831	0	43620831	C	A
3	chr3_43623373	0	43623373	C	T
3	chr3_43627716	0	43627716	A	G
3	chr3_43630713	0	43630713	T	C
3	chr3_43633033	0	43633033	G	A
3	chr3_43648556	0	43648556	T	C
3	chr3_43651120	0	43651120	T	A
3	chr3_43652977	0	43652977	A	G
3	chr3_43656203	0	43656203	C	T
3	chr3_43656510	0	43656510	C	T
3	chr3_43659054	0	43659054	A	G
3	chr3_43662422	0	43662422	A	G
3	chr3_43670851	0	43670851	T	C
3	chr3_43671887	0	43671887	C	T
3	chr3_43681652	0	43681652	T	A
3	chr3_43686592	0	43686592	A	G
3	chr3_43689339	0	43689339	C	T
3	chr3_43716018	0	43716018	C	A
3	chr3_43716865	0	43716865	A	G
3	chr3_43723022	0	43723022	G	A
3	chr3_43744053	0	43744053	C	G
3	chr3_43748389	0	43748389	T	C
3	chr3_43749760	0	43749760	T	C
3	chr3_43755554	0	43755554	A	G
3	chr3_43756773	0	43756773	C	T
3	chr3_43766634	0	43766634	G	T
3	chr3_43768878	0	43768878	C	T
3	chr3_43769100	0	43769100	T	C
3	chr3_43770275	0	43770275	T	G
3	chr3_43770306	0	43770306	G	A
3	chr3_43773661	0	43773661	T	C
3	chr3_43782952	0	43782952	G	A
3	chr3_43792895	0	43792895	C	T
3	chr3_43793131	0	43793131	C	G
3	chr3_43806104	0	43806104	G	C
3	chr3_43824189	0	43824189	C	T
3	chr3_43826444	0	43826444	A	G
3	chr3_43831020	0	43831020	G	A
3	chr3_43832279	0	43832279	T	C
3	chr3_43844764	0	43844764	C	T
3	chr3_43856686	0	43856686	T	C
3	chr3_43863462	0	43863462	T	C
3	chr3_43866264	0	43866264	G	A
3	chr3_43867921	0	43867921	C	G
3	chr3_43896655	0	43896655	C	A
3	chr3_43897603	0	43897603	C	T
3	chr3_43900756	0	43900756	C	T
3	chr3_43900785	0	43900785	G	T
3	chr3_43906832	0	43906832	C	A
3	chr3_43907083	0	43907083	T	C
3	chr3_43909356	0	43909356	T	C
3	chr3_43926779	0	43926779	G	C
3	chr3_43953164	0	43953164	A	T
3	chr3_43972903	0	43972903	T	C
3	chr3_43973045	0	43973045	G	C
3	chr3_43985124	0	43985124	A	G
3	chr3_43992856	0	43992856	T	G
3	chr3_44004002	0	44004002	C	A
3	chr3_44004638	0	44004638	C	T
3	chr3_44005470	0	44005470	A	G
3	chr3_44012091	0	44012091	A	C
3	chr3_44024772	0	44024772	A	G
3	chr3_44033487	0	44033487	C	T
3	chr3_44033745	0	44033745	A	G
3	chr3_44034012	0	44034012	A	G
3	chr3_44034973	0	44034973	A	G
3	chr3_44035599	0	44035599	T	C
3	chr3_44036323	0	44036323	C	T
3	chr3_44039001	0	44039001	T	C
3	chr3_44039453	0	44039453	A	G
3	chr3_44042486	0	44042486	A	C
3	chr3_44042661	0	44042661	T	C
3	chr3_44057410	0	44057410	A	G
3	chr3_44070686	0	44070686	T	C
3	chr3_44081410	0	44081410	T	C
3	chr3_44086238	0	44086238	C	T
3	chr3_44091152	0	44091152	T	C
3	chr3_44095822	0	44095822	C	T
3	chr3_44105182	0	44105182	A	G
3	chr3_44109439	0	44109439	C	G
3	chr3_44138462	0	44138462	T	C
3	chr3_44138524	0	44138524	G	C
3	chr3_44144806	0	44144806	C	T
3	chr3_44152764	0	44152764	A	G
3	chr3_44154251	0	44154251	A	G
3	chr3_44156782	0	44156782	A	G
3	chr3_44156867	0	44156867	T	C
3	chr3_44165606	0	44165606	A	G
3	chr3_44168076	0	44168076	G	C
3	chr3_44169309	0	44169309	T	C
3	chr3_44173818	0	44173818	C	T
3	chr3_44183643	0	44183643	T	G
3	chr3_44197149	0	44197149	C	T
3	chr3_44201459	0	44201459	T	C
3	chr3_44204958	0	44204958	C	G
3	chr3_44208411	0	44208411	C	G
3	chr3_44219670	0	44219670	G	A
3	chr3_44220353	0	44220353	G	T
3	chr3_44220594	0	44220594	A	G
3	chr3_44226116	0	44226116	T	C
3	chr3_44239668	0	44239668	C	A
3	chr3_44239758	0	44239758	A	G
3	chr3_44245244	0	44245244	C	T
3	chr3_44246324	0	44246324	T	C
3	chr3_44271844	0	44271844	G	T
3	chr3_44273005	0	44273005	A	T
3	chr3_44275246	0	44275246	A	C
3	chr3_44278003	0	44278003	C	T
3	chr3_44278484	0	44278484	T	C
3	chr3_44283356	0	44283356	C	T
3	chr3_44291442	0	44291442	A	T
3	chr3_44292152	0	44292152	C	G
3	chr3_44294429	0	44294429	C	T
3	chr3_44317324	0	44317324	T	C
3	chr3_44329951	0	44329951	A	G
3	chr3_44342332	0	44342332	T	C
3	chr3_44354386	0	44354386	C	T
3	chr3_44355956	0	44355956	C	T
3	chr3_44356032	0	44356032	A	G
3	chr3_44357200	0	44357200	C	T
3	chr3_44363299	0	44363299	T	C
3	chr3_44365677	0	44365677	G	C
3	chr3_44366378	0	44366378	C	A
3	chr3_44367251	0	44367251	G	A
3	chr3_44368026	0	44368026	A	G
3	chr3_44369514	0	44369514	C	G
3	chr3_44372667	0	44372667	T	G
3	chr3_44388688	0	44388688	G	C
3	chr3_44397745	0	44397745	T	C
3	chr3_44402630	0	44402630	A	G
3	chr3_44416484	0	44416484	G	C
3	chr3_44418193	0	44418193	C	A
3	chr3_44419271	0	44419271	T	C
3	chr3_44423505	0	44423505	C	A
3	chr3_44424907	0	44424907	C	A
3	chr3_44446614	0	44446614	C	G
3	chr3_44448092	0	44448092	A	T
3	chr3_44458313	0	44458313	C	A
3	chr3_44462724	0	44462724	C	T
3	chr3_44489121	0	44489121	C	T
3	chr3_44489925	0	44489925	C	T
3	chr3_44493842	0	44493842	A	T
3	chr3_44509511	0	44509511	G	A
3	chr3_44530725	0	44530725	C	T
3	chr3_44539416	0	44539416	T	C
3	chr3_44541967	0	44541967	T	C
3	chr3_44544933	0	44544933	G	A
3	chr3_44549533	0	44549533	A	G
3	chr3_44557542	0	44557542	G	T
3	chr3_44561978	0	44561978	A	G
3	chr3_44585918	0	44585918	C	T
3	chr3_44589593	0	44589593	G	A
3	chr3_44591068	0	44591068	T	C
3	chr3_44591083	0	44591083	G	A
3	chr3_44591302	0	44591302	A	G
3	chr3_44595210	0	44595210	G	A
3	chr3_44595966	0	44595966	A	T
3	chr3_44597647	0	44597647	G	T
3	chr3_44603936	0	44603936	C	T
3	chr3_44607756	0	44607756	G	A
3	chr3_44608525	0	44608525	A	C
3	chr3_44613954	0	44613954	G	A
3	chr3_44615054	0	44615054	A	C
3	chr3_44620679	0	44620679	T	G
3	chr3_44626327	0	44626327	G	T
3	chr3_44631940	0	44631940	C	T
3	chr3_44645261	0	44645261	A	G
3	chr3_44647957	0	44647957	A	G
3	chr3_44658761	0	44658761	A	C
3	chr3_44665126	0	44665126	T	C
3	chr3_44674819	0	44674819	T	C
3	chr3_44676080	0	44676080	C	T
3	chr3_44685722	0	44685722	T	C
3	chr3_44687200	0	44687200	C	T
3	chr3_44693292	0	44693292	T	C
3	chr3_44694920	0	44694920	A	G
3	chr3_44697796	0	44697796	C	G
3	chr3_44698200	0	44698200	G	A
3	chr3_44711923	0	44711923	G	A
3	chr3_44713891	0	44713891	T	A
3	chr3_44714051	0	44714051	G	T
3	chr3_44724306	0	44724306	C	T
3	chr3_44728179	0	44728179	A	G
3	chr3_44732763	0	44732763	A	G
3	chr3_44733419	0	44733419	C	A
3	chr3_44736835	0	44736835	C	T
3	chr3_44737035	0	44737035	A	C
3	chr3_44743367	0	44743367	T	C
3	chr3_44744757	0	44744757	T	C
3	chr3_44747949	0	44747949	C	A
3	chr3_44754230	0	44754230	G	A
3	chr3_44764346	0	44764346	C	T
3	chr3_44764495	0	44764495	G	A
3	chr3_44764504	0	44764504	C	G
3	chr3_44765541	0	44765541	G	C
3	chr3_44770209	0	44770209	C	A
3	chr3_44771634	0	44771634	A	G
3	chr3_44774579	0	44774579	A	G
3	chr3_44774966	0	44774966	G	T
3	chr3_44784238	0	44784238	T	C
3	chr3_44784604	0	44784604	C	T
3	chr3_44786038	0	44786038	T	G
3	chr3_44795974	0	44795974	T	A
3	chr3_44797422	0	44797422	G	A
3	chr3_44801870	0	44801870	C	A
3	chr3_44802322	0	44802322	A	C
3	chr3_44803101	0	44803101	G	A
3	chr3_44803990	0	44803990	G	T
3	chr3_44810376	0	44810376	C	G
3	chr3_44812379	0	44812379	A	G
3	chr3_44812436	0	44812436	A	G
3	chr3_44813712	0	44813712	G	C
3	chr3_44815355	0	44815355	C	T
3	chr3_44820278	0	44820278	G	C
3	chr3_44823622	0	44823622	T	C
3	chr3_44829775	0	44829775	T	C
3	chr3_44830719	0	44830719	G	A
3	chr3_44832566	0	44832566	G	A
3	chr3_44846278	0	44846278	T	A
3	chr3_44858820	0	44858820	G	T
3	chr3_44859910	0	44859910	C	T
3	chr3_44860043	0	44860043	C	T
3	chr3_44867679	0	44867679	G	A
3	chr3_44883590	0	44883590	A	T
3	chr3_44892634	0	44892634	C	T
3	chr3_44896061	0	44896061	T	C
3	chr3_44908558	0	44908558	C	T
3	chr3_44912502	0	44912502	G	A
3	chr3_44915220	0	44915220	G	A
3	chr3_44916686	0	44916686	A	G
3	chr3_44917524	0	44917524	G	A
3	chr3_44918210	0	44918210	G	A
3	chr3_44921261	0	44921261	C	T
3	chr3_44935265	0	44935265	C	T
3	chr3_44936313	0	44936313	A	G
3	chr3_44936651	0	44936651	A	C
3	chr3_44946311	0	44946311	T	C
3	chr3_44946603	0	44946603	C	A
3	chr3_44964153	0	44964153	T	C
3	chr3_44969238	0	44969238	G	A
3	chr3_44971860	0	44971860	T	G
3	chr3_44973856	0	44973856	G	A
3	chr3_45003409	0	45003409	G	A
3	chr3_45010221	0	45010221	T	C
3	chr3_45012675	0	45012675	A	G
3	chr3_45018966	0	45018966	T	C
3	chr3_45020508	0	45020508	C	T
3	chr3_45023432	0	45023432	T	G
3	chr3_45024672	0	45024672	T	C
3	chr3_45028805	0	45028805	G	A
3	chr3_45030502	0	45030502	C	T
3	chr3_45036728	0	45036728	T	C
3	chr3_45041897	0	45041897	T	A
3	chr3_45043885	0	45043885	A	C
3	chr3_45044862	0	45044862	T	C
3	chr3_45045009	0	45045009	C	T
3	chr3_45052807	0	45052807	G	A
3	chr3_45055373	0	45055373	A	T
3	chr3_45057556	0	45057556	T	C
3	chr3_45061666	0	45061666	C	T
3	chr3_45064310	0	45064310	G	A
3	chr3_45066458	0	45066458	C	A
3	chr3_45067334	0	45067334	A	G
3	chr3_45073811	0	45073811	A	G
3	chr3_45074581	0	45074581	A	G
3	chr3_45078318	0	45078318	A	C
3	chr3_45079846	0	45079846	G	A
3	chr3_45086166	0	45086166	C	T
3	chr3_45086266	0	45086266	A	G
3	chr3_45097062	0	45097062	G	A
3	chr3_45104626	0	45104626	G	C
3	chr3_45110988	0	45110988	A	G
3	chr3_45115842	0	45115842	A	T
3	chr3_45122211	0	45122211	C	G
3	chr3_45125229	0	45125229	A	G
3	chr3_45128987	0	45128987	A	T
3	chr3_45130417	0	45130417	C	T
3	chr3_45132169	0	45132169	C	T
3	chr3_45134315	0	45134315	A	T
3	chr3_45138990	0	45138990	C	T
3	chr3_45139287	0	45139287	T	C
3	chr3_45144742	0	45144742	G	A
3	chr3_45157015	0	45157015	A	G
3	chr3_45157644	0	45157644	T	C
3	chr3_45159668	0	45159668	C	A
3	chr3_45164964	0	45164964	C	T
3	chr3_45166319	0	45166319	T	C
3	chr3_45178011	0	45178011	T	C
3	chr3_45189136	0	45189136	G	A
3	chr3_45193917	0	45193917	A	G
3	chr3_45195722	0	45195722	T	C
3	chr3_45197052	0	45197052	A	C
3	chr3_45198501	0	45198501	T	C
3	chr3_45199834	0	45199834	G	C
3	chr3_45201418	0	45201418	T	G
3	chr3_45208409	0	45208409	T	C
3	chr3_45211272	0	45211272	T	C
3	chr3_45216627	0	45216627	T	G
3	chr3_45224864	0	45224864	C	T
3	chr3_45226538	0	45226538	T	C
3	chr3_45230909	0	45230909	A	G
3	chr3_45245627	0	45245627	C	T
3	chr3_45261074	0	45261074	A	G
3	chr3_45264370	0	45264370	T	C
3	chr3_45270154	0	45270154	C	T
3	chr3_45271494	0	45271494	T	G
3	chr3_45280291	0	45280291	G	A
3	chr3_45283235	0	45283235	A	C
3	chr3_45297179	0	45297179	G	A
3	chr3_45301535	0	45301535	G	C
3	chr3_45319278	0	45319278	G	A
3	chr3_45322258	0	45322258	C	T
3	chr3_45322601	0	45322601	T	G
3	chr3_45341034	0	45341034	C	T
3	chr3_45342844	0	45342844	T	C
3	chr3_45359804	0	45359804	C	T
3	chr3_45365135	0	45365135	T	C
3	chr3_45366808	0	45366808	C	A
3	chr3_45380696	0	45380696	T	G
3	chr3_45391734	0	45391734	G	C
3	chr3_45393074	0	45393074	G	A
3	chr3_45394031	0	45394031	T	C
3	chr3_45396358	0	45396358	T	G
3	chr3_45401889	0	45401889	A	G
3	chr3_45404647	0	45404647	G	A
3	chr3_45415120	0	45415120	G	T
3	chr3_45430374	0	45430374	A	G
3	chr3_45430929	0	45430929	C	T
3	chr3_45433558	0	45433558	A	G
3	chr3_45449837	0	45449837	T	C
3	chr3_45452977	0	45452977	A	G
3	chr3_45462883	0	45462883	C	T
3	chr3_45463763	0	45463763	C	T
3	chr3_45468574	0	45468574	G	A
3	chr3_45474502	0	45474502	C	T
3	chr3_45478796	0	45478796	A	G
3	chr3_45479058	0	45479058	A	C
3	chr3_45497506	0	45497506	T	C
3	chr3_45510124	0	45510124	A	C
3	chr3_45517249	0	45517249	A	G
3	chr3_45519695	0	45519695	G	A
3	chr3_45532048	0	45532048	T	G
3	chr3_45536920	0	45536920	G	A
3	chr3_45540704	0	45540704	A	G
3	chr3_45545874	0	45545874	C	T
3	chr3_45576494	0	45576494	T	C
3	chr3_45581061	0	45581061	T	A
3	chr3_45624883	0	45624883	C	A
3	chr3_45629709	0	45629709	G	A
3	chr3_45630063	0	45630063	A	G
3	chr3_45638827	0	45638827	A	G
3	chr3_45678534	0	45678534	G	A
3	chr3_45692697	0	45692697	C	T
3	chr3_45693634	0	45693634	T	G
3	chr3_45698319	0	45698319	A	C
3	chr3_45717988	0	45717988	C	T
3	chr3_45720999	0	45720999	C	T
3	chr3_45721898	0	45721898	T	C
3	chr3_45723810	0	45723810	T	C
3	chr3_45734306	0	45734306	C	T
3	chr3_45737296	0	45737296	C	T
3	chr3_45742982	0	45742982	C	T
3	chr3_45746105	0	45746105	C	T
3	chr3_45758468	0	45758468	A	C
3	chr3_45773534	0	45773534	C	T
3	chr3_45773542	0	45773542	C	T
3	chr3_45776387	0	45776387	C	A
3	chr3_45783985	0	45783985	G	A
3	chr3_45793067	0	45793067	A	G
3	chr3_45798530	0	45798530	C	T
3	chr3_45825671	0	45825671	T	A
3	chr3_45847545	0	45847545	A	T
3	chr3_45849632	0	45849632	G	T
3	chr3_45854656	0	45854656	T	C
3	chr3_45857511	0	45857511	C	G
3	chr3_45861708	0	45861708	A	G
3	chr3_45861820	0	45861820	C	G
3	chr3_45863575	0	45863575	G	A
3	chr3_45868429	0	45868429	A	C
3	chr3_45878630	0	45878630	T	C
3	chr3_45887577	0	45887577	T	C
3	chr3_45910208	0	45910208	C	T
3	chr3_45912704	0	45912704	G	T
3	chr3_45919498	0	45919498	T	C
3	chr3_45929519	0	45929519	A	C
3	chr3_45943409	0	45943409	C	G
3	chr3_45958080	0	45958080	G	T
3	chr3_45969060	0	45969060	G	C
3	chr3_45969586	0	45969586	T	A
3	chr3_45977638	0	45977638	C	T
3	chr3_45990130	0	45990130	T	C
3	chr3_46007509	0	46007509	T	G
3	chr3_46008676	0	46008676	A	G
3	chr3_46026365	0	46026365	A	T
3	chr3_46035756	0	46035756	A	G
3	chr3_46038805	0	46038805	C	T
3	chr3_46044127	0	46044127	G	A
3	chr3_46052426	0	46052426	G	A
3	chr3_46059553	0	46059553	G	T
3	chr3_46060548	0	46060548	T	C
3	chr3_46061436	0	46061436	C	G
3	chr3_46062251	0	46062251	C	A
3	chr3_46071521	0	46071521	G	T
3	chr3_46099172	0	46099172	C	T
3	chr3_46106084	0	46106084	C	T
3	chr3_46109289	0	46109289	T	A
3	chr3_46120050	0	46120050	A	G
3	chr3_46136253	0	46136253	C	T
3	chr3_46136923	0	46136923	T	G
3	chr3_46153670	0	46153670	T	A
3	chr3_46154175	0	46154175	T	C
3	chr3_46155704	0	46155704	A	G
3	chr3_46158285	0	46158285	G	A
3	chr3_46181109	0	46181109	A	G
3	chr3_46181398	0	46181398	G	C
3	chr3_46185758	0	46185758	G	A
3	chr3_46189572	0	46189572	T	A
3	chr3_46209459	0	46209459	C	T
3	chr3_46209481	0	46209481	G	C
3	chr3_46212905	0	46212905	T	G
3	chr3_46223970	0	46223970	A	G
3	chr3_46227631	0	46227631	T	G
3	chr3_46231724	0	46231724	C	T
3	chr3_46249984	0	46249984	A	C
3	chr3_46253579	0	46253579	C	G
3	chr3_46255493	0	46255493	G	A
3	chr3_46263503	0	46263503	G	T
3	chr3_46266997	0	46266997	G	A
3	chr3_46268641	0	46268641	C	T
3	chr3_46268941	0	46268941	T	C
3	chr3_46273668	0	46273668	C	T
3	chr3_46279350	0	46279350	T	C
3	chr3_46280773	0	46280773	T	G
3	chr3_46284970	0	46284970	T	C
3	chr3_46286745	0	46286745	C	T
3	chr3_46291805	0	46291805	A	T
3	chr3_46296503	0	46296503	G	C
3	chr3_46297020	0	46297020	A	T
3	chr3_46297219	0	46297219	G	A
3	chr3_46300395	0	46300395	C	G
3	chr3_46301186	0	46301186	T	C
3	chr3_46306927	0	46306927	G	A
3	chr3_46320473	0	46320473	A	T
3	chr3_46325306	0	46325306	T	C
3	chr3_46325496	0	46325496	A	G
3	chr3_46326947	0	46326947	G	T
3	chr3_46346508	0	46346508	A	G
3	chr3_46352368	0	46352368	G	A
3	chr3_46374817	0	46374817	G	C
3	chr3_46379435	0	46379435	G	C
3	chr3_46383755	0	46383755	A	G
3	chr3_46384871	0	46384871	A	C
3	chr3_46388241	0	46388241	A	G
3	chr3_46390593	0	46390593	T	C
3	chr3_46405283	0	46405283	A	G
3	chr3_46412972	0	46412972	G	T
3	chr3_46414767	0	46414767	C	A
3	chr3_46414831	0	46414831	A	G
3	chr3_46417510	0	46417510	A	G
3	chr3_46421787	0	46421787	T	A
3	chr3_46422341	0	46422341	T	C
3	chr3_46426707	0	46426707	G	A
3	chr3_46430665	0	46430665	T	G
3	chr3_46432803	0	46432803	C	A
3	chr3_46439248	0	46439248	G	C
3	chr3_46440859	0	46440859	A	G
3	chr3_46441882	0	46441882	C	G
3	chr3_46450781	0	46450781	T	G
3	chr3_46453553	0	46453553	C	T
3	chr3_46456885	0	46456885	G	A
3	chr3_46457307	0	46457307	T	C
3	chr3_46464357	0	46464357	G	T
3	chr3_46478558	0	46478558	A	G
3	chr3_46483521	0	46483521	C	T
3	chr3_46485586	0	46485586	C	T
3	chr3_46486340	0	46486340	T	C
3	chr3_46487991	0	46487991	C	T
3	chr3_46497643	0	46497643	G	C
3	chr3_46502499	0	46502499	T	A
3	chr3_46504345	0	46504345	T	A
3	chr3_46524095	0	46524095	T	C
3	chr3_46525466	0	46525466	A	G
3	chr3_46539912	0	46539912	T	G
3	chr3_46557194	0	46557194	C	T
3	chr3_46577219	0	46577219	A	G
3	chr3_46590808	0	46590808	T	A
3	chr3_46592218	0	46592218	A	G
3	chr3_46612963	0	46612963	T	C
3	chr3_46624582	0	46624582	G	A
3	chr3_46628687	0	46628687	A	G
3	chr3_46628800	0	46628800	G	A
3	chr3_46635427	0	46635427	G	A
3	chr3_46637997	0	46637997	T	C
3	chr3_46646028	0	46646028	T	C
3	chr3_46654636	0	46654636	T	C
3	chr3_46685281	0	46685281	A	G
3	chr3_46693556	0	46693556	A	T
3	chr3_46700910	0	46700910	A	G
3	chr3_46703555	0	46703555	C	T
3	chr3_46719619	0	46719619	G	A
3	chr3_46719911	0	46719911	A	T
3	chr3_46737578	0	46737578	C	T
3	chr3_46753048	0	46753048	A	C
3	chr3_46761402	0	46761402	A	G
3	chr3_46761535	0	46761535	C	T
3	chr3_46764954	0	46764954	A	T
3	chr3_46771818	0	46771818	A	G
3	chr3_46772813	0	46772813	G	A
3	chr3_46772827	0	46772827	T	C
3	chr3_46776519	0	46776519	T	C
3	chr3_46780312	0	46780312	T	C
3	chr3_46794737	0	46794737	C	A
3	chr3_46795339	0	46795339	C	T
3	chr3_46806113	0	46806113	G	C
3	chr3_46820882	0	46820882	G	A
3	chr3_46828791	0	46828791	C	T
3	chr3_46838342	0	46838342	A	G
3	chr3_46846723	0	46846723	T	G
3	chr3_46846770	0	46846770	G	A
3	chr3_46846927	0	46846927	T	C
3	chr3_46848455	0	46848455	T	C
3	chr3_46853397	0	46853397	A	G
3	chr3_46868891	0	46868891	C	T
3	chr3_46873162	0	46873162	G	A
3	chr3_46895677	0	46895677	A	C
3	chr3_46897606	0	46897606	T	C
3	chr3_46925810	0	46925810	T	C
3	chr3_46926369	0	46926369	A	G
3	chr3_46932816	0	46932816	T	C
3	chr3_46942624	0	46942624	G	A
3	chr3_46952077	0	46952077	G	A
3	chr3_46952113	0	46952113	T	C
3	chr3_46952441	0	46952441	G	C
3	chr3_46954655	0	46954655	C	G
3	chr3_46960869	0	46960869	A	C
3	chr3_46977240	0	46977240	A	G
3	chr3_46977296	0	46977296	G	C
3	chr3_46982351	0	46982351	G	T
3	chr3_47000319	0	47000319	G	A
3	chr3_47003350	0	47003350	C	G
3	chr3_47007812	0	47007812	T	G
3	chr3_47012537	0	47012537	T	C
3	chr3_47015113	0	47015113	C	A
3	chr3_47021240	0	47021240	C	T
3	chr3_47022285	0	47022285	G	C
3	chr3_47029553	0	47029553	C	G
3	chr3_47036509	0	47036509	A	T
3	chr3_47042324	0	47042324	C	A
3	chr3_47050587	0	47050587	C	T
3	chr3_47052443	0	47052443	T	G
3	chr3_47060146	0	47060146	G	T
3	chr3_47070792	0	47070792	T	C
3	chr3_47075348	0	47075348	A	G
3	chr3_47075899	0	47075899	T	C
3	chr3_47076255	0	47076255	A	G
3	chr3_47083126	0	47083126	C	T
3	chr3_47087375	0	47087375	A	C
3	chr3_47090638	0	47090638	C	A
3	chr3_47099645	0	47099645	C	T
3	chr3_47110105	0	47110105	T	G
3	chr3_47117063	0	47117063	G	T
3	chr3_47117104	0	47117104	G	A
3	chr3_47129252	0	47129252	C	T
3	chr3_47131042	0	47131042	A	G
3	chr3_47141889	0	47141889	G	C
3	chr3_47146686	0	47146686	A	G
3	chr3_47148901	0	47148901	G	C
3	chr3_47154497	0	47154497	C	A
3	chr3_47168444	0	47168444	G	C
3	chr3_47175351	0	47175351	A	G
3	chr3_47191376	0	47191376	A	G
3	chr3_47194279	0	47194279	T	C
3	chr3_47197045	0	47197045	T	A
3	chr3_47208542	0	47208542	A	G
3	chr3_47213988	0	47213988	C	T
3	chr3_47221776	0	47221776	A	G
3	chr3_47237478	0	47237478	C	T
3	chr3_47240251	0	47240251	G	A
3	chr3_47255712	0	47255712	C	T
3	chr3_47256543	0	47256543	C	T
3	chr3_47262383	0	47262383	C	T
3	chr3_47262899	0	47262899	T	C
3	chr3_47277824	0	47277824	A	G
3	chr3_47283565	0	47283565	C	T
3	chr3_47298286	0	47298286	C	G
3	chr3_47300655	0	47300655	A	G
3	chr3_47307518	0	47307518	C	T
3	chr3_47311605	0	47311605	T	C
3	chr3_47319325	0	47319325	T	A
3	chr3_47324086	0	47324086	C	A
3	chr3_47349546	0	47349546	C	T
3	chr3_47355331	0	47355331	G	C
3	chr3_47356151	0	47356151	T	C
3	chr3_47376779	0	47376779	G	A
3	chr3_47387071	0	47387071	G	C
3	chr3_47388399	0	47388399	A	G
3	chr3_47391441	0	47391441	A	G
3	chr3_47402178	0	47402178	T	C
3	chr3_47411221	0	47411221	C	T
3	chr3_47411937	0	47411937	T	C
3	chr3_47424716	0	47424716	C	A
3	chr3_47425231	0	47425231	G	C
3	chr3_47427921	0	47427921	T	C
3	chr3_47429565	0	47429565	A	G
3	chr3_47434303	0	47434303	G	T
3	chr3_47450125	0	47450125	C	T
3	chr3_47455777	0	47455777	G	C
3	chr3_47476925	0	47476925	G	C
3	chr3_47481406	0	47481406	A	G
3	chr3_47481699	0	47481699	T	G
3	chr3_47485381	0	47485381	T	C
3	chr3_47495473	0	47495473	C	G
3	chr3_47528510	0	47528510	C	A
3	chr3_47535060	0	47535060	C	A
3	chr3_47535236	0	47535236	C	T
3	chr3_47539546	0	47539546	C	T
3	chr3_47539719	0	47539719	G	A
3	chr3_47542860	0	47542860	C	T
3	chr3_47555120	0	47555120	C	T
3	chr3_47557249	0	47557249	G	A
3	chr3_47558598	0	47558598	T	A
3	chr3_47573231	0	47573231	A	T
3	chr3_47595908	0	47595908	T	C
3	chr3_47619635	0	47619635	C	T
3	chr3_47623302	0	47623302	T	G
3	chr3_47662947	0	47662947	G	T
3	chr3_47669872	0	47669872	T	C
3	chr3_47677664	0	47677664	C	A
3	chr3_47678047	0	47678047	T	C
3	chr3_47684488	0	47684488	C	T
3	chr3_47685192	0	47685192	C	T
3	chr3_47688141	0	47688141	T	C
3	chr3_47693669	0	47693669	T	C
3	chr3_47713758	0	47713758	C	T
3	chr3_47728951	0	47728951	C	T
3	chr3_47729151	0	47729151	T	C
3	chr3_47730779	0	47730779	T	C
3	chr3_47731532	0	47731532	C	A
3	chr3_47735303	0	47735303	C	T
3	chr3_47736393	0	47736393	T	C
3	chr3_47737000	0	47737000	A	G
3	chr3_47737048	0	47737048	G	C
3	chr3_47741972	0	47741972	T	C
3	chr3_47743056	0	47743056	T	C
3	chr3_47746929	0	47746929	C	A
3	chr3_47763203	0	47763203	C	T
3	chr3_47773642	0	47773642	T	G
3	chr3_47777530	0	47777530	C	T
3	chr3_47781683	0	47781683	C	T
3	chr3_47787230	0	47787230	G	T
3	chr3_47788467	0	47788467	C	T
3	chr3_47793139	0	47793139	G	C
3	chr3_47795990	0	47795990	A	C
3	chr3_47798268	0	47798268	T	C
3	chr3_47800451	0	47800451	T	C
3	chr3_47801266	0	47801266	A	G
3	chr3_47808985	0	47808985	A	G
3	chr3_47810830	0	47810830	A	G
3	chr3_47823573	0	47823573	C	A
3	chr3_47830742	0	47830742	C	A
3	chr3_47850404	0	47850404	A	G
3	chr3_47851039	0	47851039	T	G
3	chr3_47864185	0	47864185	G	T
3	chr3_47870047	0	47870047	T	C
3	chr3_47881842	0	47881842	T	C
3	chr3_47882756	0	47882756	T	C
3	chr3_47899559	0	47899559	C	A
3	chr3_47909355	0	47909355	A	G
3	chr3_47911582	0	47911582	T	G
3	chr3_47914341	0	47914341	C	T
3	chr3_47922619	0	47922619	T	C
3	chr3_47927009	0	47927009	T	C
3	chr3_47939618	0	47939618	T	C
3	chr3_47951649	0	47951649	T	C
3	chr3_47953752	0	47953752	C	G
3	chr3_47956469	0	47956469	C	T
3	chr3_47965701	0	47965701	T	G
3	chr3_47966248	0	47966248	C	T
3	chr3_47972599	0	47972599	T	C
3	chr3_47984401	0	47984401	T	C
3	chr3_47985695	0	47985695	T	C
3	chr3_47989804	0	47989804	T	C
3	chr3_48002589	0	48002589	T	C
3	chr3_48004590	0	48004590	A	G
3	chr3_48015953	0	48015953	A	G
3	chr3_48016898	0	48016898	T	C
3	chr3_48031241	0	48031241	A	G
3	chr3_48051234	0	48051234	C	A
3	chr3_48052006	0	48052006	A	G
3	chr3_48052711	0	48052711	G	A
3	chr3_48055361	0	48055361	A	G
3	chr3_48063736	0	48063736	C	A
3	chr3_48071606	0	48071606	A	T
3	chr3_48072508	0	48072508	C	T
3	chr3_48072863	0	48072863	A	G
3	chr3_48076145	0	48076145	T	C
3	chr3_48076985	0	48076985	T	C
3	chr3_48089242	0	48089242	T	C
3	chr3_48095197	0	48095197	G	T
3	chr3_48102148	0	48102148	T	C
3	chr3_48110552	0	48110552	A	G
3	chr3_48117080	0	48117080	G	C
3	chr3_48121958	0	48121958	C	T
3	chr3_48131743	0	48131743	C	A
3	chr3_48139247	0	48139247	G	A
3	chr3_48140170	0	48140170	A	G
3	chr3_48145929	0	48145929	C	G
3	chr3_48148423	0	48148423	A	C
3	chr3_48150412	0	48150412	T	C
3	chr3_48157038	0	48157038	T	A
3	chr3_48157424	0	48157424	T	C
3	chr3_48158199	0	48158199	A	G
3	chr3_48161841	0	48161841	G	A
3	chr3_48174370	0	48174370	G	T
3	chr3_48185568	0	48185568	C	T
3	chr3_48186373	0	48186373	T	C
3	chr3_48190004	0	48190004	A	G
3	chr3_48196995	0	48196995	A	G
3	chr3_48202438	0	48202438	C	G
3	chr3_48223431	0	48223431	T	G
3	chr3_48223639	0	48223639	A	G
3	chr3_48234025	0	48234025	G	A
3	chr3_48235132	0	48235132	T	G
3	chr3_48237233	0	48237233	A	C
3	chr3_48241901	0	48241901	T	C
3	chr3_48253403	0	48253403	G	A
3	chr3_48261219	0	48261219	G	A
3	chr3_48262218	0	48262218	T	C
3	chr3_48267370	0	48267370	T	C
3	chr3_48277918	0	48277918	A	G
3	chr3_48280826	0	48280826	G	T
3	chr3_48284154	0	48284154	T	C
3	chr3_48285996	0	48285996	G	A
3	chr3_48292772	0	48292772	A	G
3	chr3_48295250	0	48295250	T	C
3	chr3_48298903	0	48298903	A	G
3	chr3_48301814	0	48301814	T	C
3	chr3_48303326	0	48303326	G	T
3	chr3_48315454	0	48315454	A	G
3	chr3_48321960	0	48321960	C	G
3	chr3_48322682	0	48322682	T	C
3	chr3_48324400	0	48324400	G	A
3	chr3_48336614	0	48336614	C	G
3	chr3_48342639	0	48342639	T	A
3	chr3_48353511	0	48353511	G	A
3	chr3_48354596	0	48354596	T	C
3	chr3_48359504	0	48359504	A	C
3	chr3_48360424	0	48360424	G	T
3	chr3_48361530	0	48361530	C	T
3	chr3_48371348	0	48371348	A	G
3	chr3_48372250	0	48372250	C	G
3	chr3_48374797	0	48374797	G	C
3	chr3_48377424	0	48377424	T	C
3	chr3_48378886	0	48378886	A	C
3	chr3_48383338	0	48383338	G	C
3	chr3_48385495	0	48385495	C	T
3	chr3_48385498	0	48385498	T	C
3	chr3_48403807	0	48403807	C	G
3	chr3_48408626	0	48408626	C	A
3	chr3_48409946	0	48409946	C	G
3	chr3_48415325	0	48415325	T	A
3	chr3_48416786	0	48416786	A	G
3	chr3_48423102	0	48423102	A	G
3	chr3_48430605	0	48430605	T	C
3	chr3_48430690	0	48430690	C	T
3	chr3_48475380	0	48475380	T	C
3	chr3_48484206	0	48484206	T	C
3	chr3_48493647	0	48493647	C	A
3	chr3_48494068	0	48494068	T	C
3	chr3_48498362	0	48498362	A	G
3	chr3_48507312	0	48507312	A	G
3	chr3_48507482	0	48507482	G	A
3	chr3_48516641	0	48516641	G	T
3	chr3_48518223	0	48518223	G	A
3	chr3_48524611	0	48524611	G	A
3	chr3_48526404	0	48526404	A	G
3	chr3_48533488	0	48533488	T	C
3	chr3_48539949	0	48539949	T	C
3	chr3_48540633	0	48540633	T	G
3	chr3_48546954	0	48546954	T	C
3	chr3_48549683	0	48549683	T	C
3	chr3_48554180	0	48554180	T	C
3	chr3_48554588	0	48554588	G	A
3	chr3_48556587	0	48556587	G	A
3	chr3_48560730	0	48560730	C	T
3	chr3_48561879	0	48561879	G	C
3	chr3_48563534	0	48563534	G	C
3	chr3_48563639	0	48563639	A	G
3	chr3_48569542	0	48569542	G	C
3	chr3_48573692	0	48573692	G	A
3	chr3_48579438	0	48579438	A	T
3	chr3_48584138	0	48584138	T	C
3	chr3_48585436	0	48585436	G	C
3	chr3_48602800	0	48602800	T	C
3	chr3_48612637	0	48612637	A	G
3	chr3_48617072	0	48617072	C	A
3	chr3_48640252	0	48640252	G	A
3	chr3_48642133	0	48642133	A	G
3	chr3_48643808	0	48643808	G	A
3	chr3_48649349	0	48649349	T	G
3	chr3_48666797	0	48666797	A	C
3	chr3_48669115	0	48669115	A	C
3	chr3_48672659	0	48672659	G	A
3	chr3_48676576	0	48676576	C	T
3	chr3_48685753	0	48685753	G	A
3	chr3_48690414	0	48690414	A	G
3	chr3_48702223	0	48702223	C	T
3	chr3_48703026	0	48703026	A	G
3	chr3_48710605	0	48710605	C	T
3	chr3_48711440	0	48711440	A	G
3	chr3_48729224	0	48729224	A	G
3	chr3_48729393	0	48729393	C	T
3	chr3_48730802	0	48730802	T	A
3	chr3_48738544	0	48738544	G	A
3	chr3_48741225	0	48741225	C	A
3	chr3_48741351	0	48741351	T	G
3	chr3_48749847	0	48749847	C	T
3	chr3_48753142	0	48753142	T	G
3	chr3_48758765	0	48758765	C	T
3	chr3_48766197	0	48766197	A	G
3	chr3_48773249	0	48773249	G	A
3	chr3_48776983	0	48776983	G	T
3	chr3_48779807	0	48779807	T	C
3	chr3_48787767	0	48787767	T	G
3	chr3_48804490	0	48804490	A	C
3	chr3_48806780	0	48806780	C	T
3	chr3_48808428	0	48808428	T	C
3	chr3_48808781	0	48808781	G	A
3	chr3_48813923	0	48813923	G	A
3	chr3_48819213	0	48819213	T	C
3	chr3_48825887	0	48825887	T	C
3	chr3_48829512	0	48829512	T	C
3	chr3_48830287	0	48830287	C	T
3	chr3_48843045	0	48843045	A	G
3	chr3_48847701	0	48847701	G	A
3	chr3_48859143	0	48859143	C	G
3	chr3_48860377	0	48860377	C	T
3	chr3_48861688	0	48861688	A	G
3	chr3_48867783	0	48867783	T	A
3	chr3_48873905	0	48873905	G	A
3	chr3_48874830	0	48874830	A	G
3	chr3_48875308	0	48875308	C	T
3	chr3_48875907	0	48875907	T	C
3	chr3_48876005	0	48876005	G	A
3	chr3_48891241	0	48891241	G	C
3	chr3_48892193	0	48892193	G	T
3	chr3_48904017	0	48904017	T	C
3	chr3_48914944	0	48914944	A	C
3	chr3_48918842	0	48918842	A	G
3	chr3_48925034	0	48925034	T	C
3	chr3_48928718	0	48928718	A	G
3	chr3_48932446	0	48932446	T	C
3	chr3_48934493	0	48934493	C	G
3	chr3_48937712	0	48937712	T	C
3	chr3_48941920	0	48941920	C	A
3	chr3_48944865	0	48944865	C	T
3	chr3_48959034	0	48959034	C	A
3	chr3_48978550	0	48978550	T	C
3	chr3_48994594	0	48994594	T	C
3	chr3_49000890	0	49000890	T	C
3	chr3_49001424	0	49001424	G	C
3	chr3_49007984	0	49007984	A	G
3	chr3_49018070	0	49018070	G	A
3	chr3_49019562	0	49019562	A	G
3	chr3_49019996	0	49019996	T	C
3	chr3_49023864	0	49023864	T	C
3	chr3_49030732	0	49030732	A	G
3	chr3_49032245	0	49032245	G	C
3	chr3_49053130	0	49053130	G	T
3	chr3_49059265	0	49059265	T	C
3	chr3_49062754	0	49062754	T	C
3	chr3_49069033	0	49069033	G	T
3	chr3_49078900	0	49078900	T	C
3	chr3_49083614	0	49083614	G	A
3	chr3_49086788	0	49086788	G	A
3	chr3_49092557	0	49092557	C	A
3	chr3_49116684	0	49116684	A	G
3	chr3_49119316	0	49119316	G	T
3	chr3_49130178	0	49130178	G	A
3	chr3_49130867	0	49130867	A	G
3	chr3_49131255	0	49131255	C	T
3	chr3_49133571	0	49133571	A	C
3	chr3_49145596	0	49145596	T	C
3	chr3_49166169	0	49166169	G	A
3	chr3_49170455	0	49170455	A	C
3	chr3_49178044	0	49178044	T	C
3	chr3_49180331	0	49180331	A	G
3	chr3_49181352	0	49181352	G	A
3	chr3_49183960	0	49183960	C	T
3	chr3_49187609	0	49187609	C	A
3	chr3_49197658	0	49197658	A	C
3	chr3_49202540	0	49202540	A	G
3	chr3_49204648	0	49204648	C	T
3	chr3_49209217	0	49209217	G	T
3	chr3_49212027	0	49212027	T	C
3	chr3_49217266	0	49217266	G	T
3	chr3_49219068	0	49219068	G	C
3	chr3_49228232	0	49228232	T	C
3	chr3_49231839	0	49231839	G	A
3	chr3_49233724	0	49233724	G	A
3	chr3_49234223	0	49234223	T	C
3	chr3_49237414	0	49237414	C	A
3	chr3_49242139	0	49242139	C	T
3	chr3_49244860	0	49244860	T	C
3	chr3_49245967	0	49245967	C	T
3	chr3_49246078	0	49246078	C	G
3	chr3_49263582	0	49263582	T	C
3	chr3_49267068	0	49267068	T	C
3	chr3_49276570	0	49276570	G	A
3	chr3_49286472	0	49286472	A	G
3	chr3_49288563	0	49288563	T	C
3	chr3_49297423	0	49297423	A	G
3	chr3_49302988	0	49302988	T	C
3	chr3_49307362	0	49307362	C	T
3	chr3_49316533	0	49316533	G	A
3	chr3_49318310	0	49318310	C	T
3	chr3_49320680	0	49320680	A	G
3	chr3_49322049	0	49322049	A	C
3	chr3_49325054	0	49325054	A	G
3	chr3_49325372	0	49325372	A	G
3	chr3_49327346	0	49327346	T	A
3	chr3_49338266	0	49338266	C	T
3	chr3_49340126	0	49340126	T	C
3	chr3_49342175	0	49342175	C	T
3	chr3_49348032	0	49348032	C	T
3	chr3_49349727	0	49349727	A	C
3	chr3_49355490	0	49355490	A	G
3	chr3_49356440	0	49356440	T	C
3	chr3_49364845	0	49364845	T	A
3	chr3_49372045	0	49372045	C	A
3	chr3_49392235	0	49392235	A	G
3	chr3_49396681	0	49396681	C	T
3	chr3_49404711	0	49404711	G	T
3	chr3_49409855	0	49409855	C	T
3	chr3_49439652	0	49439652	G	A
3	chr3_49443436	0	49443436	T	G
3	chr3_49443857	0	49443857	A	G
3	chr3_49447035	0	49447035	C	T
3	chr3_49449710	0	49449710	T	C
3	chr3_49455269	0	49455269	G	C
3	chr3_49461679	0	49461679	C	G
3	chr3_49472430	0	49472430	C	T
3	chr3_49473542	0	49473542	G	A
3	chr3_49475469	0	49475469	C	T
3	chr3_49479413	0	49479413	G	A
3	chr3_49480092	0	49480092	G	A
3	chr3_49480565	0	49480565	A	G
3	chr3_49492561	0	49492561	T	G
3	chr3_49493398	0	49493398	A	G
3	chr3_49497840	0	49497840	C	G
3	chr3_49498231	0	49498231	C	T
3	chr3_49499519	0	49499519	C	T
3	chr3_49505255	0	49505255	T	C
3	chr3_49516785	0	49516785	T	C
3	chr3_49517554	0	49517554	A	G
3	chr3_49518358	0	49518358	C	G
3	chr3_49522718	0	49522718	C	T
3	chr3_49527064	0	49527064	G	T
3	chr3_49532307	0	49532307	A	G
3	chr3_49535835	0	49535835	T	C
3	chr3_49537508	0	49537508	A	G
3	chr3_49543747	0	49543747	C	G
3	chr3_49547642	0	49547642	T	C
3	chr3_49547851	0	49547851	T	C
3	chr3_49560092	0	49560092	C	T
3	chr3_49564216	0	49564216	A	G
3	chr3_49567872	0	49567872	A	G
3	chr3_49576550	0	49576550	A	G
3	chr3_49581473	0	49581473	G	A
3	chr3_49584355	0	49584355	T	A
3	chr3_49589500	0	49589500	T	C
3	chr3_49589509	0	49589509	C	A
3	chr3_49594978	0	49594978	A	G
3	chr3_49596622	0	49596622	C	A
3	chr3_49599235	0	49599235	T	C
3	chr3_49599867	0	49599867	G	A
3	chr3_49605350	0	49605350	C	T
3	chr3_49620045	0	49620045	G	A
3	chr3_49622202	0	49622202	T	A
3	chr3_49627649	0	49627649	G	T
3	chr3_49627996	0	49627996	T	G
3	chr3_49632183	0	49632183	T	C
3	chr3_49637673	0	49637673	G	T
3	chr3_49639353	0	49639353	A	G
3	chr3_49641494	0	49641494	A	G
3	chr3_49646347	0	49646347	T	C
3	chr3_49647348	0	49647348	A	C
3	chr3_49649089	0	49649089	C	T
3	chr3_49649435	0	49649435	T	C
3	chr3_49654492	0	49654492	C	T
3	chr3_49657440	0	49657440	G	A
3	chr3_49657762	0	49657762	T	C
3	chr3_49661847	0	49661847	C	T
3	chr3_49666771	0	49666771	T	C
3	chr3_49669884	0	49669884	G	T
3	chr3_49671980	0	49671980	G	C
3	chr3_49678753	0	49678753	G	A
3	chr3_49682939	0	49682939	T	C
3	chr3_49690047	0	49690047	C	A
3	chr3_49697583	0	49697583	T	C
3	chr3_49698555	0	49698555	T	C
3	chr3_49702332	0	49702332	C	T
3	chr3_49710887	0	49710887	C	T
3	chr3_49717771	0	49717771	C	G
3	chr3_49718535	0	49718535	A	G
3	chr3_49729605	0	49729605	A	G
3	chr3_49730996	0	49730996	G	T
3	chr3_49732701	0	49732701	G	A
3	chr3_49741427	0	49741427	T	G
3	chr3_49741775	0	49741775	C	T
3	chr3_49744341	0	49744341	A	G
3	chr3_49745613	0	49745613	T	A
3	chr3_49748791	0	49748791	T	C
3	chr3_49749145	0	49749145	T	C
3	chr3_49753746	0	49753746	A	G
3	chr3_49754606	0	49754606	C	A
3	chr3_49756963	0	49756963	T	C
3	chr3_49774404	0	49774404	A	G
3	chr3_49779649	0	49779649	A	C
3	chr3_49780140	0	49780140	T	C
3	chr3_49790288	0	49790288	T	C
3	chr3_49798923	0	49798923	A	G
3	chr3_49800131	0	49800131	T	C
3	chr3_49811097	0	49811097	A	C
3	chr3_49814603	0	49814603	G	A
3	chr3_49820736	0	49820736	C	G
3	chr3_49823608	0	49823608	C	T
3	chr3_49835571	0	49835571	T	C
3	chr3_49857652	0	49857652	A	C
3	chr3_49869260	0	49869260	A	G
3	chr3_49870280	0	49870280	T	C
3	chr3_49884852	0	49884852	C	T
3	chr3_49885015	0	49885015	T	C
3	chr3_49891428	0	49891428	G	T
3	chr3_49896211	0	49896211	A	G
3	chr3_49898535	0	49898535	A	C
3	chr3_49902919	0	49902919	C	T
3	chr3_49903571	0	49903571	T	C
3	chr3_49921607	0	49921607	T	C
3	chr3_49932122	0	49932122	G	A
3	chr3_49934301	0	49934301	T	C
3	chr3_49935094	0	49935094	G	T
3	chr3_49940635	0	49940635	G	A
3	chr3_49943071	0	49943071	A	G
3	chr3_49945513	0	49945513	T	C
3	chr3_49948404	0	49948404	G	A
3	chr3_49950236	0	49950236	T	G
3	chr3_49954619	0	49954619	G	A
3	chr3_49959106	0	49959106	G	T
3	chr3_49960256	0	49960256	G	A
3	chr3_49965778	0	49965778	G	A
3	chr3_49980373	0	49980373	T	C
3	chr3_49994050	0	49994050	G	A
3	chr3_49998068	0	49998068	G	A
3	chr3_49999477	0	49999477	T	C
3	chr3_49999661	0	49999661	A	C
3	chr3_50007756	0	50007756	A	G
3	chr3_50009764	0	50009764	A	G
3	chr3_50013533	0	50013533	C	A
3	chr3_50014510	0	50014510	T	G
3	chr3_50015246	0	50015246	A	C
3	chr3_50018655	0	50018655	C	T
3	chr3_50027270	0	50027270	A	T
3	chr3_50029461	0	50029461	A	G
3	chr3_50032242	0	50032242	G	A
3	chr3_50034297	0	50034297	G	A
3	chr3_50039141	0	50039141	A	G
3	chr3_50049620	0	50049620	T	C
3	chr3_50063663	0	50063663	A	G
3	chr3_50072780	0	50072780	T	C
3	chr3_50077744	0	50077744	A	G
3	chr3_50078903	0	50078903	A	G
3	chr3_50079961	0	50079961	G	A
3	chr3_50093545	0	50093545	A	G
3	chr3_50095362	0	50095362	A	T
3	chr3_50099000	0	50099000	T	C
3	chr3_50104396	0	50104396	C	T
3	chr3_50106002	0	50106002	T	C
3	chr3_50114650	0	50114650	C	T
3	chr3_50114867	0	50114867	G	A
3	chr3_50134503	0	50134503	T	C
3	chr3_50136009	0	50136009	T	A
3	chr3_50140118	0	50140118	T	G
3	chr3_50160252	0	50160252	G	A
3	chr3_50174565	0	50174565	C	T
3	chr3_50182142	0	50182142	G	T
3	chr3_50186747	0	50186747	T	G
3	chr3_50187700	0	50187700	T	C
3	chr3_50188143	0	50188143	T	C
3	chr3_50188331	0	50188331	C	A
3	chr3_50190076	0	50190076	T	C
3	chr3_50191323	0	50191323	T	A
3	chr3_50196019	0	50196019	C	A
3	chr3_50196046	0	50196046	A	G
3	chr3_50196472	0	50196472	C	A
3	chr3_50198938	0	50198938	A	G
3	chr3_50201348	0	50201348	C	T
3	chr3_50202368	0	50202368	C	T
3	chr3_50204129	0	50204129	T	C
3	chr3_50204460	0	50204460	G	A
3	chr3_50208319	0	50208319	A	G
3	chr3_50209324	0	50209324	C	G
3	chr3_50220102	0	50220102	G	A
3	chr3_50221565	0	50221565	C	T
3	chr3_50224856	0	50224856	T	C
3	chr3_50231563	0	50231563	T	C
3	chr3_50238711	0	50238711	A	C
3	chr3_50239281	0	50239281	G	A
3	chr3_50244580	0	50244580	C	G
3	chr3_50244748	0	50244748	A	G
3	chr3_50246631	0	50246631	A	G
3	chr3_50247501	0	50247501	G	T
3	chr3_50254744	0	50254744	T	G
3	chr3_50256528	0	50256528	C	T
3	chr3_50268743	0	50268743	C	A
3	chr3_50277104	0	50277104	G	C
3	chr3_50285108	0	50285108	C	T
3	chr3_50288993	0	50288993	C	A
3	chr3_50289074	0	50289074	A	G
3	chr3_50298868	0	50298868	A	G
3	chr3_50309167	0	50309167	T	C
3	chr3_50334468	0	50334468	C	A
3	chr3_50338896	0	50338896	A	C
3	chr3_50359154	0	50359154	T	C
3	chr3_50360626	0	50360626	G	A
3	chr3_50375819	0	50375819	C	A
3	chr3_50378046	0	50378046	A	G
3	chr3_50386897	0	50386897	G	T
3	chr3_50387500	0	50387500	A	C
3	chr3_50402631	0	50402631	C	A
3	chr3_50417090	0	50417090	A	C
3	chr3_50418552	0	50418552	A	C
3	chr3_50419033	0	50419033	C	A
3	chr3_50420830	0	50420830	G	A
3	chr3_50427947	0	50427947	G	A
3	chr3_50433869	0	50433869	T	C
3	chr3_50434885	0	50434885	T	A
3	chr3_50441774	0	50441774	A	G
3	chr3_50441886	0	50441886	C	T
3	chr3_50451902	0	50451902	G	T
3	chr3_50463504	0	50463504	A	C
3	chr3_50464859	0	50464859	T	C
3	chr3_50473337	0	50473337	T	C
3	chr3_50476400	0	50476400	A	G
3	chr3_50490077	0	50490077	A	G
3	chr3_50493021	0	50493021	T	C
3	chr3_50500039	0	50500039	G	A
3	chr3_50516554	0	50516554	C	T
3	chr3_50520464	0	50520464	T	C
3	chr3_50522814	0	50522814	T	C
3	chr3_50525672	0	50525672	G	A
3	chr3_50529513	0	50529513	T	G
3	chr3_50536434	0	50536434	A	G
3	chr3_50550922	0	50550922	G	A
3	chr3_50554142	0	50554142	C	G
3	chr3_50554197	0	50554197	A	G
3	chr3_50567212	0	50567212	A	C
3	chr3_50574252	0	50574252	C	A
3	chr3_50577384	0	50577384	T	C
3	chr3_50591438	0	50591438	A	G
3	chr3_50594859	0	50594859	C	A
3	chr3_50607261	0	50607261	A	G
3	chr3_50607340	0	50607340	T	C
3	chr3_50616888	0	50616888	C	T
3	chr3_50630566	0	50630566	T	C
3	chr3_50631763	0	50631763	T	C
3	chr3_50632001	0	50632001	C	G
3	chr3_50640831	0	50640831	C	T
3	chr3_50644268	0	50644268	A	T
3	chr3_50652734	0	50652734	T	C
3	chr3_50654597	0	50654597	T	C
3	chr3_50657860	0	50657860	G	A
3	chr3_50659307	0	50659307	G	C
3	chr3_50660563	0	50660563	A	G
3	chr3_50664222	0	50664222	T	C
3	chr3_50674622	0	50674622	A	G
3	chr3_50697515	0	50697515	T	C
3	chr3_50698539	0	50698539	A	C
3	chr3_50711043	0	50711043	C	T
3	chr3_50711880	0	50711880	C	A
3	chr3_50712404	0	50712404	G	C
3	chr3_50716274	0	50716274	A	G
3	chr3_50721922	0	50721922	G	A
3	chr3_50722749	0	50722749	T	C
3	chr3_50722814	0	50722814	C	A
3	chr3_50724071	0	50724071	T	C
3	chr3_50732437	0	50732437	T	A
3	chr3_50742182	0	50742182	T	A
3	chr3_50752676	0	50752676	C	A
3	chr3_50755353	0	50755353	C	T
3	chr3_50761198	0	50761198	C	A
3	chr3_50771394	0	50771394	A	C
3	chr3_50776824	0	50776824	C	G
3	chr3_50790343	0	50790343	A	G
3	chr3_50794743	0	50794743	G	A
3	chr3_50794779	0	50794779	T	C
3	chr3_50794789	0	50794789	T	C
3	chr3_50795149	0	50795149	T	C
3	chr3_50796734	0	50796734	T	C
3	chr3_50802477	0	50802477	A	G
3	chr3_50806915	0	50806915	T	C
3	chr3_50808933	0	50808933	C	T
3	chr3_50826118	0	50826118	A	G
3	chr3_50833809	0	50833809	T	C
3	chr3_50838183	0	50838183	A	G
3	chr3_50839188	0	50839188	T	C
3	chr3_50843724	0	50843724	A	G
3	chr3_50844175	0	50844175	A	T
3	chr3_50844528	0	50844528	G	T
3	chr3_50844794	0	50844794	T	C
3	chr3_50847857	0	50847857	A	C
3	chr3_50858690	0	50858690	A	G
3	chr3_50865261	0	50865261	A	G
3	chr3_50866186	0	50866186	T	G
3	chr3_50875796	0	50875796	C	T
3	chr3_50884643	0	50884643	C	T
3	chr3_50892127	0	50892127	A	G
3	chr3_50905064	0	50905064	T	C
3	chr3_50908616	0	50908616	T	A
3	chr3_50913115	0	50913115	T	C
3	chr3_50913235	0	50913235	G	C
3	chr3_50922094	0	50922094	A	G
3	chr3_50946164	0	50946164	C	T
3	chr3_50948434	0	50948434	T	C
3	chr3_50948780	0	50948780	G	A
3	chr3_50958237	0	50958237	T	C
3	chr3_50959164	0	50959164	A	G
3	chr3_50975043	0	50975043	C	T
3	chr3_50988922	0	50988922	T	C
3	chr3_50997774	0	50997774	C	A
3	chr3_50998349	0	50998349	C	A
3	chr3_51007260	0	51007260	A	G
3	chr3_51015515	0	51015515	T	G
3	chr3_51017088	0	51017088	C	G
3	chr3_51017654	0	51017654	A	G
3	chr3_51019955	0	51019955	T	C
3	chr3_51021858	0	51021858	T	C
3	chr3_51022233	0	51022233	T	G
3	chr3_51024669	0	51024669	A	G
3	chr3_51036468	0	51036468	T	C
3	chr3_51046241	0	51046241	T	C
3	chr3_51052710	0	51052710	G	C
3	chr3_51066850	0	51066850	C	T
3	chr3_51067664	0	51067664	G	A
3	chr3_51079829	0	51079829	T	C
3	chr3_51080267	0	51080267	C	T
3	chr3_51081397	0	51081397	A	C
3	chr3_51082432	0	51082432	C	T
3	chr3_51084327	0	51084327	G	T
3	chr3_51086955	0	51086955	C	T
3	chr3_51092598	0	51092598	T	A
3	chr3_51095570	0	51095570	G	A
3	chr3_51101716	0	51101716	G	C
3	chr3_51104863	0	51104863	C	T
3	chr3_51116051	0	51116051	G	A
3	chr3_51119868	0	51119868	T	C
3	chr3_51124329	0	51124329	C	T
3	chr3_51131021	0	51131021	C	G
3	chr3_51136746	0	51136746	T	C
3	chr3_51140736	0	51140736	T	C
3	chr3_51147975	0	51147975	A	G
3	chr3_51155184	0	51155184	G	A
3	chr3_51163187	0	51163187	A	G
3	chr3_51164405	0	51164405	C	T
3	chr3_51165163	0	51165163	C	G
3	chr3_51181606	0	51181606	A	G
3	chr3_51181730	0	51181730	T	C
3	chr3_51186590	0	51186590	G	A
3	chr3_51193080	0	51193080	A	C
3	chr3_51193145	0	51193145	C	G
3	chr3_51197728	0	51197728	T	C
3	chr3_51198721	0	51198721	T	C
3	chr3_51200746	0	51200746	A	T
3	chr3_51213119	0	51213119	A	C
3	chr3_51214455	0	51214455	T	G
3	chr3_51214811	0	51214811	T	C
3	chr3_51220519	0	51220519	G	A
3	chr3_51239024	0	51239024	T	G
3	chr3_51241798	0	51241798	A	G
3	chr3_51246144	0	51246144	G	A
3	chr3_51249111	0	51249111	C	T
3	chr3_51252231	0	51252231	G	A
3	chr3_51255622	0	51255622	A	G
3	chr3_51255846	0	51255846	T	C
3	chr3_51255902	0	51255902	T	A
3	chr3_51262462	0	51262462	G	C
3	chr3_51263049	0	51263049	G	A
3	chr3_51268973	0	51268973	A	G
3	chr3_51279668	0	51279668	G	A
3	chr3_51284158	0	51284158	T	C
3	chr3_51286316	0	51286316	G	A
3	chr3_51286669	0	51286669	T	C
3	chr3_51287440	0	51287440	C	A
3	chr3_51292516	0	51292516	G	A
3	chr3_51298246	0	51298246	G	A
3	chr3_51303059	0	51303059	G	T
3	chr3_51310383	0	51310383	C	A
3	chr3_51326000	0	51326000	C	T
3	chr3_51337265	0	51337265	C	T
3	chr3_51338046	0	51338046	T	C
3	chr3_51339182	0	51339182	G	A
3	chr3_51339641	0	51339641	T	C
3	chr3_51339848	0	51339848	A	C
3	chr3_51345067	0	51345067	A	C
3	chr3_51347234	0	51347234	G	C
3	chr3_51356130	0	51356130	G	A
3	chr3_51363656	0	51363656	C	T
3	chr3_51373541	0	51373541	G	A
3	chr3_51374641	0	51374641	A	G
3	chr3_51382040	0	51382040	G	C
3	chr3_51391907	0	51391907	A	G
3	chr3_51401617	0	51401617	T	C
3	chr3_51406247	0	51406247	A	G
3	chr3_51416181	0	51416181	G	A
3	chr3_51420733	0	51420733	T	C
3	chr3_51433334	0	51433334	G	A
3	chr3_51436237	0	51436237	T	C
3	chr3_51436902	0	51436902	C	A
3	chr3_51454459	0	51454459	A	G
3	chr3_51457703	0	51457703	A	T
3	chr3_51463224	0	51463224	T	G
3	chr3_51463464	0	51463464	T	C
3	chr3_51470383	0	51470383	C	A
3	chr3_51472193	0	51472193	T	C
3	chr3_51475131	0	51475131	T	C
3	chr3_51483664	0	51483664	C	A
3	chr3_51487837	0	51487837	A	G
3	chr3_51488903	0	51488903	G	T
3	chr3_51497300	0	51497300	A	C
3	chr3_51502499	0	51502499	T	G
3	chr3_51513398	0	51513398	A	G
3	chr3_51515661	0	51515661	C	T
3	chr3_51520230	0	51520230	C	T
3	chr3_51529798	0	51529798	T	C
3	chr3_51536180	0	51536180	C	G
3	chr3_51536809	0	51536809	C	T
3	chr3_51541625	0	51541625	C	T
3	chr3_51541954	0	51541954	G	A
3	chr3_51545145	0	51545145	C	T
3	chr3_51562725	0	51562725	C	T
3	chr3_51564088	0	51564088	G	C
3	chr3_51569750	0	51569750	T	C
3	chr3_51571345	0	51571345	T	C
3	chr3_51580105	0	51580105	A	C
3	chr3_51590107	0	51590107	G	T
3	chr3_51601325	0	51601325	T	C
3	chr3_51606012	0	51606012	A	G
3	chr3_51617932	0	51617932	A	G
3	chr3_51622112	0	51622112	C	T
3	chr3_51627605	0	51627605	T	A
3	chr3_51647726	0	51647726	G	A
3	chr3_51652358	0	51652358	A	G
3	chr3_51661195	0	51661195	T	A
3	chr3_51662025	0	51662025	C	A
3	chr3_51662363	0	51662363	C	T
3	chr3_51665579	0	51665579	C	T
3	chr3_51667134	0	51667134	G	C
3	chr3_51699250	0	51699250	T	C
3	chr3_51707364	0	51707364	A	G
3	chr3_51718339	0	51718339	T	C
3	chr3_51723314	0	51723314	C	G
3	chr3_51726351	0	51726351	A	G
3	chr3_51731795	0	51731795	G	C
3	chr3_51738336	0	51738336	C	T
3	chr3_51741356	0	51741356	T	C
3	chr3_51741532	0	51741532	C	A
3	chr3_51749749	0	51749749	T	G
3	chr3_51751653	0	51751653	G	C
3	chr3_51752306	0	51752306	C	T
3	chr3_51755331	0	51755331	T	C
3	chr3_51760095	0	51760095	A	G
3	chr3_51771921	0	51771921	G	A
3	chr3_51774483	0	51774483	C	A
3	chr3_51788060	0	51788060	C	G
3	chr3_51800850	0	51800850	A	G
3	chr3_51804953	0	51804953	T	A
3	chr3_51807020	0	51807020	A	G
3	chr3_51814713	0	51814713	C	T
3	chr3_51817389	0	51817389	A	G
3	chr3_51819269	0	51819269	T	A
3	chr3_51824400	0	51824400	A	G
3	chr3_51826746	0	51826746	A	C
3	chr3_51834250	0	51834250	T	C
3	chr3_51834287	0	51834287	G	T
3	chr3_51835325	0	51835325	C	G
3	chr3_51849016	0	51849016	A	G
3	chr3_51871970	0	51871970	A	G
3	chr3_51873680	0	51873680	C	G
3	chr3_51881510	0	51881510	C	T
3	chr3_51884820	0	51884820	C	G
3	chr3_51888937	0	51888937	C	T
3	chr3_51891764	0	51891764	C	T
3	chr3_51894512	0	51894512	T	C
3	chr3_51895282	0	51895282	T	G
3	chr3_51898398	0	51898398	T	C
3	chr3_51902831	0	51902831	A	T
3	chr3_51908109	0	51908109	T	C
3	chr3_51912836	0	51912836	G	T
3	chr3_51914677	0	51914677	A	G
3	chr3_51917381	0	51917381	G	A
3	chr3_51919196	0	51919196	G	A
3	chr3_51925056	0	51925056	T	A
3	chr3_51928269	0	51928269	A	G
3	chr3_51928945	0	51928945	A	G
3	chr3_51938254	0	51938254	C	A
3	chr3_51939573	0	51939573	A	C
3	chr3_51954538	0	51954538	T	C
3	chr3_51954806	0	51954806	G	T
3	chr3_51956226	0	51956226	G	C
3	chr3_51957151	0	51957151	C	T
3	chr3_51968431	0	51968431	G	A
3	chr3_51976864	0	51976864	G	A
3	chr3_51978892	0	51978892	C	A
3	chr3_51985496	0	51985496	C	T
3	chr3_51986690	0	51986690	T	C
3	chr3_51988292	0	51988292	C	G
3	chr3_51990273	0	51990273	C	T
3	chr3_51993975	0	51993975	G	A
3	chr3_51996639	0	51996639	G	T
3	chr3_52032027	0	52032027	C	A
3	chr3_52052900	0	52052900	T	A
3	chr3_52060422	0	52060422	G	A
3	chr3_52061844	0	52061844	T	C
3	chr3_52067533	0	52067533	A	G
3	chr3_52068661	0	52068661	G	A
3	chr3_52074429	0	52074429	A	G
3	chr3_52083683	0	52083683	G	A
3	chr3_52088827	0	52088827	T	A
3	chr3_52091026	0	52091026	T	C
3	chr3_52099203	0	52099203	C	T
3	chr3_52104997	0	52104997	A	G
3	chr3_52108504	0	52108504	T	C
3	chr3_52126503	0	52126503	A	G
3	chr3_52130783	0	52130783	T	C
3	chr3_52132645	0	52132645	A	T
3	chr3_52140795	0	52140795	T	C
3	chr3_52146193	0	52146193	G	T
3	chr3_52152161	0	52152161	A	T
3	chr3_52153108	0	52153108	A	G
3	chr3_52163727	0	52163727	G	T
3	chr3_52185579	0	52185579	C	T
3	chr3_52188768	0	52188768	T	C
3	chr3_52214593	0	52214593	T	A
3	chr3_52214715	0	52214715	C	T
3	chr3_52217186	0	52217186	G	A
3	chr3_52226694	0	52226694	A	G
3	chr3_52227112	0	52227112	A	G
3	chr3_52235107	0	52235107	T	C
3	chr3_52247269	0	52247269	A	C
3	chr3_52247931	0	52247931	T	C
3	chr3_52260719	0	52260719	C	T
3	chr3_52262359	0	52262359	T	C
3	chr3_52270541	0	52270541	A	G
3	chr3_52270738	0	52270738	A	T
3	chr3_52273811	0	52273811	A	G
3	chr3_52275235	0	52275235	G	A
3	chr3_52285809	0	52285809	C	T
3	chr3_52290527	0	52290527	G	A
3	chr3_52291862	0	52291862	A	T
3	chr3_52305440	0	52305440	T	C
3	chr3_52311938	0	52311938	T	G
3	chr3_52315304	0	52315304	A	G
3	chr3_52315306	0	52315306	C	T
3	chr3_52322475	0	52322475	A	C
3	chr3_52326497	0	52326497	A	G
3	chr3_52329224	0	52329224	G	A
3	chr3_52333471	0	52333471	T	C
3	chr3_52341264	0	52341264	C	T
3	chr3_52346033	0	52346033	T	C
3	chr3_52347800	0	52347800	A	C
3	chr3_52347816	0	52347816	T	G
3	chr3_52352231	0	52352231	G	A
3	chr3_52360811	0	52360811	C	G
3	chr3_52362236	0	52362236	T	C
3	chr3_52363546	0	52363546	G	C
3	chr3_52365751	0	52365751	A	G
3	chr3_52380732	0	52380732	C	A
3	chr3_52380865	0	52380865	G	T
3	chr3_52382660	0	52382660	G	C
3	chr3_52383087	0	52383087	T	G
3	chr3_52385473	0	52385473	A	G
3	chr3_52393264	0	52393264	C	T
3	chr3_52396148	0	52396148	C	G
3	chr3_52413425	0	52413425	A	G
3	chr3_52416881	0	52416881	A	G
3	chr3_52431752	0	52431752	C	T
3	chr3_52435244	0	52435244	C	G
3	chr3_52436284	0	52436284	G	T
3	chr3_52440574	0	52440574	C	T
3	chr3_52441799	0	52441799	A	G
3	chr3_52444263	0	52444263	G	A
3	chr3_52458432	0	52458432	G	A
3	chr3_52459353	0	52459353	G	A
3	chr3_52462769	0	52462769	G	A
3	chr3_52473819	0	52473819	G	A
3	chr3_52474684	0	52474684	G	A
3	chr3_52484384	0	52484384	G	T
3	chr3_52489332	0	52489332	C	T
3	chr3_52516901	0	52516901	A	G
3	chr3_52526845	0	52526845	A	G
3	chr3_52527433	0	52527433	C	T
3	chr3_52531753	0	52531753	G	A
3	chr3_52537629	0	52537629	T	C
3	chr3_52537968	0	52537968	T	C
3	chr3_52538876	0	52538876	G	A
3	chr3_52540728	0	52540728	T	C
3	chr3_52541168	0	52541168	G	C
3	chr3_52559914	0	52559914	A	G
3	chr3_52574660	0	52574660	A	G
3	chr3_52584682	0	52584682	T	C
3	chr3_52593669	0	52593669	G	T
3	chr3_52608662	0	52608662	A	G
3	chr3_52609896	0	52609896	T	A
3	chr3_52614385	0	52614385	G	C
3	chr3_52616397	0	52616397	T	C
3	chr3_52619857	0	52619857	C	T
3	chr3_52622480	0	52622480	G	A
3	chr3_52635940	0	52635940	C	T
3	chr3_52636635	0	52636635	C	T
3	chr3_52637947	0	52637947	A	G
3	chr3_52638815	0	52638815	C	A
3	chr3_52641670	0	52641670	C	T
3	chr3_52645877	0	52645877	G	A
3	chr3_52653777	0	52653777	G	A
3	chr3_52667326	0	52667326	A	G
3	chr3_52669537	0	52669537	C	T
3	chr3_52670489	0	52670489	G	C
3	chr3_52679157	0	52679157	G	A
3	chr3_52679666	0	52679666	C	T
3	chr3_52689597	0	52689597	G	T
3	chr3_52690087	0	52690087	C	T
3	chr3_52692357	0	52692357	C	T
3	chr3_52695365	0	52695365	G	A
3	chr3_52696806	0	52696806	C	G
3	chr3_52701632	0	52701632	C	A
3	chr3_52706927	0	52706927	G	A
3	chr3_52707519	0	52707519	G	C
3	chr3_52708872	0	52708872	C	T
3	chr3_52711769	0	52711769	T	C
3	chr3_52713048	0	52713048	G	A
3	chr3_52714593	0	52714593	T	C
3	chr3_52714960	0	52714960	C	G
3	chr3_52719266	0	52719266	C	T
3	chr3_52719911	0	52719911	A	G
3	chr3_52720300	0	52720300	G	C
3	chr3_52725624	0	52725624	T	C
3	chr3_52736409	0	52736409	C	T
3	chr3_52746652	0	52746652	T	C
3	chr3_52754191	0	52754191	T	A
3	chr3_52755065	0	52755065	A	G
3	chr3_52755874	0	52755874	G	C
3	chr3_52759500	0	52759500	G	A
3	chr3_52766975	0	52766975	A	G
3	chr3_52768346	0	52768346	G	A
3	chr3_52769416	0	52769416	G	T
3	chr3_52769555	0	52769555	T	G
3	chr3_52773819	0	52773819	C	T
3	chr3_52777634	0	52777634	G	A
3	chr3_52783403	0	52783403	T	C
3	chr3_52783498	0	52783498	T	A
3	chr3_52788390	0	52788390	T	C
3	chr3_52796710	0	52796710	T	C
3	chr3_52802577	0	52802577	C	T
3	chr3_52810774	0	52810774	A	C
3	chr3_52831788	0	52831788	C	T
3	chr3_52840300	0	52840300	T	C
3	chr3_52846468	0	52846468	C	G
3	chr3_52846820	0	52846820	T	C
3	chr3_52864141	0	52864141	T	C
3	chr3_52865097	0	52865097	C	A
3	chr3_52866631	0	52866631	C	G
3	chr3_52871804	0	52871804	A	C
3	chr3_52882654	0	52882654	A	C
3	chr3_52891680	0	52891680	T	C
3	chr3_52898621	0	52898621	T	C
3	chr3_52919272	0	52919272	A	T
3	chr3_52919480	0	52919480	G	T
3	chr3_52933809	0	52933809	T	A
3	chr3_52936473	0	52936473	C	A
3	chr3_52941676	0	52941676	T	C
3	chr3_52943548	0	52943548	C	T
3	chr3_52949858	0	52949858	A	G
3	chr3_52951335	0	52951335	C	T
3	chr3_52958473	0	52958473	A	T
3	chr3_52970838	0	52970838	C	T
3	chr3_52972747	0	52972747	G	C
3	chr3_52983277	0	52983277	A	G
3	chr3_52998939	0	52998939	G	A
3	chr3_53002886	0	53002886	G	A
3	chr3_53009292	0	53009292	T	A
3	chr3_53017592	0	53017592	T	G
3	chr3_53018917	0	53018917	C	A
3	chr3_53020244	0	53020244	G	A
3	chr3_53020719	0	53020719	C	T
3	chr3_53022682	0	53022682	C	G
3	chr3_53025732	0	53025732	C	T
3	chr3_53028550	0	53028550	A	C
3	chr3_53038176	0	53038176	C	T
3	chr3_53039333	0	53039333	G	C
3	chr3_53042338	0	53042338	A	G
3	chr3_53044560	0	53044560	A	G
3	chr3_53045560	0	53045560	A	T
3	chr3_53046273	0	53046273	G	A
3	chr3_53046334	0	53046334	C	A
3	chr3_53047690	0	53047690	T	C
3	chr3_53049288	0	53049288	A	G
3	chr3_53057327	0	53057327	C	A
3	chr3_53064445	0	53064445	A	T
3	chr3_53068810	0	53068810	T	C
3	chr3_53080199	0	53080199	T	C
3	chr3_53088907	0	53088907	G	T
3	chr3_53093447	0	53093447	C	A
3	chr3_53097007	0	53097007	C	T
3	chr3_53097358	0	53097358	A	G
3	chr3_53105658	0	53105658	C	T
3	chr3_53105906	0	53105906	T	C
3	chr3_53122880	0	53122880	A	G
3	chr3_53128412	0	53128412	G	T
3	chr3_53135391	0	53135391	T	C
3	chr3_53138458	0	53138458	A	T
3	chr3_53139612	0	53139612	A	G
3	chr3_53141676	0	53141676	A	G
3	chr3_53152393	0	53152393	A	G
3	chr3_53170317	0	53170317	A	T
3	chr3_53171150	0	53171150	C	T
3	chr3_53177838	0	53177838	C	T
3	chr3_53185952	0	53185952	C	T
3	chr3_53187102	0	53187102	C	G
3	chr3_53191443	0	53191443	C	T
3	chr3_53191598	0	53191598	A	C
3	chr3_53196941	0	53196941	A	G
3	chr3_53198677	0	53198677	C	T
3	chr3_53207722	0	53207722	C	T
3	chr3_53212847	0	53212847	G	A
3	chr3_53216081	0	53216081	C	T
3	chr3_53216845	0	53216845	C	G
3	chr3_53218538	0	53218538	T	C
3	chr3_53220394	0	53220394	G	A
3	chr3_53220538	0	53220538	A	G
3	chr3_53220543	0	53220543	A	T
3	chr3_53228190	0	53228190	T	C
3	chr3_53233902	0	53233902	T	G
3	chr3_53234815	0	53234815	A	G
3	chr3_53239553	0	53239553	G	A
3	chr3_53239708	0	53239708	C	T
3	chr3_53242079	0	53242079	A	G
3	chr3_53246957	0	53246957	G	T
3	chr3_53251065	0	53251065	G	A
3	chr3_53251377	0	53251377	G	A
3	chr3_53255951	0	53255951	T	G
3	chr3_53261260	0	53261260	G	A
3	chr3_53280129	0	53280129	T	C
3	chr3_53281514	0	53281514	A	C
3	chr3_53284664	0	53284664	A	G
3	chr3_53286477	0	53286477	C	T
3	chr3_53290688	0	53290688	T	C
3	chr3_53318632	0	53318632	A	G
3	chr3_53318801	0	53318801	C	G
3	chr3_53321420	0	53321420	T	C
3	chr3_53344973	0	53344973	C	A
3	chr3_53352477	0	53352477	T	G
3	chr3_53354204	0	53354204	G	T
3	chr3_53366576	0	53366576	T	C
3	chr3_53369745	0	53369745	T	C
3	chr3_53379489	0	53379489	T	C
3	chr3_53380079	0	53380079	T	A
3	chr3_53380137	0	53380137	A	G
3	chr3_53388206	0	53388206	T	C
3	chr3_53389344	0	53389344	G	T
3	chr3_53391697	0	53391697	T	C
3	chr3_53392597	0	53392597	T	G
3	chr3_53393061	0	53393061	C	T
3	chr3_53398869	0	53398869	C	T
3	chr3_53401415	0	53401415	T	C
3	chr3_53408029	0	53408029	T	C
3	chr3_53416828	0	53416828	C	T
3	chr3_53417538	0	53417538	A	G
3	chr3_53425766	0	53425766	G	A
3	chr3_53427607	0	53427607	C	T
3	chr3_53437586	0	53437586	A	T
3	chr3_53445209	0	53445209	A	C
3	chr3_53448223	0	53448223	G	A
3	chr3_53449203	0	53449203	G	A
3	chr3_53452473	0	53452473	A	G
3	chr3_53462094	0	53462094	A	T
3	chr3_53462700	0	53462700	G	A
3	chr3_53463229	0	53463229	A	C
3	chr3_53466748	0	53466748	C	T
3	chr3_53469445	0	53469445	G	A
3	chr3_53472966	0	53472966	T	G
3	chr3_53473510	0	53473510	G	A
3	chr3_53474164	0	53474164	T	G
3	chr3_53474898	0	53474898	A	C
3	chr3_53476852	0	53476852	A	G
3	chr3_53478786	0	53478786	T	C
3	chr3_53479970	0	53479970	A	T
3	chr3_53486796	0	53486796	T	C
3	chr3_53491588	0	53491588	A	G
3	chr3_53491944	0	53491944	A	T
3	chr3_53495192	0	53495192	C	T
3	chr3_53498926	0	53498926	C	T
3	chr3_53500957	0	53500957	G	A
3	chr3_53501652	0	53501652	T	C
3	chr3_53510920	0	53510920	G	A
3	chr3_53523863	0	53523863	C	T
3	chr3_53523928	0	53523928	A	G
3	chr3_53525562	0	53525562	A	G
3	chr3_53525618	0	53525618	C	T
3	chr3_53526867	0	53526867	T	A
3	chr3_53531287	0	53531287	C	T
3	chr3_53531591	0	53531591	A	C
3	chr3_53539330	0	53539330	A	G
3	chr3_53553087	0	53553087	T	G
3	chr3_53555449	0	53555449	A	G
3	chr3_53557708	0	53557708	G	A
3	chr3_53558464	0	53558464	C	T
3	chr3_53565905	0	53565905	A	G
3	chr3_53567274	0	53567274	C	G
3	chr3_53586839	0	53586839	T	C
3	chr3_53596703	0	53596703	T	C
3	chr3_53604411	0	53604411	A	G
3	chr3_53619831	0	53619831	A	G
3	chr3_53624368	0	53624368	T	C
3	chr3_53625123	0	53625123	T	C
3	chr3_53625641	0	53625641	G	A
3	chr3_53636421	0	53636421	G	C
3	chr3_53636837	0	53636837	T	C
3	chr3_53643955	0	53643955	G	A
3	chr3_53649441	0	53649441	T	C
3	chr3_53657183	0	53657183	A	G
3	chr3_53660004	0	53660004	A	G
3	chr3_53660291	0	53660291	G	T
3	chr3_53677872	0	53677872	T	C
3	chr3_53678152	0	53678152	C	A
3	chr3_53687394	0	53687394	C	T
3	chr3_53697798	0	53697798	A	G
3	chr3_53707834	0	53707834	A	G
3	chr3_53722852	0	53722852	A	G
3	chr3_53730240	0	53730240	A	G
3	chr3_53731452	0	53731452	T	A
3	chr3_53734633	0	53734633	A	C
3	chr3_53736186	0	53736186	A	G
3	chr3_53739118	0	53739118	C	A
3	chr3_53756002	0	53756002	A	G
3	chr3_53757755	0	53757755	A	G
3	chr3_53767706	0	53767706	A	G
3	chr3_53776671	0	53776671	A	G
3	chr3_53780697	0	53780697	A	G
3	chr3_53784866	0	53784866	G	C
3	chr3_53786184	0	53786184	A	G
3	chr3_53790850	0	53790850	A	G
3	chr3_53790963	0	53790963	C	T
3	chr3_53794428	0	53794428	A	T
3	chr3_53796730	0	53796730	A	G
3	chr3_53796844	0	53796844	C	A
3	chr3_53799668	0	53799668	T	C
3	chr3_53802277	0	53802277	A	G
3	chr3_53819000	0	53819000	G	A
3	chr3_53823297	0	53823297	T	C
3	chr3_53829745	0	53829745	A	G
3	chr3_53841574	0	53841574	C	T
3	chr3_53855059	0	53855059	T	C
3	chr3_53856581	0	53856581	T	C
3	chr3_53859855	0	53859855	T	C
3	chr3_53867954	0	53867954	G	C
3	chr3_53876599	0	53876599	G	T
3	chr3_53878314	0	53878314	G	A
3	chr3_53879002	0	53879002	C	A
3	chr3_53880707	0	53880707	T	C
3	chr3_53881639	0	53881639	G	A
3	chr3_53884672	0	53884672	G	C
3	chr3_53886438	0	53886438	T	C
3	chr3_53898361	0	53898361	A	C
3	chr3_53899562	0	53899562	G	C
3	chr3_53900690	0	53900690	G	C
3	chr3_53905673	0	53905673	T	C
3	chr3_53907227	0	53907227	G	C
3	chr3_53910004	0	53910004	A	C
3	chr3_53921877	0	53921877	T	C
3	chr3_53925139	0	53925139	C	T
3	chr3_53925527	0	53925527	A	G
3	chr3_53927044	0	53927044	G	C
3	chr3_53936344	0	53936344	A	G
3	chr3_53938654	0	53938654	T	C
3	chr3_53952699	0	53952699	A	G
3	chr3_53953117	0	53953117	G	C
3	chr3_53969268	0	53969268	G	A
3	chr3_53970168	0	53970168	A	G
3	chr3_53971556	0	53971556	G	A
3	chr3_53980742	0	53980742	G	A
3	chr3_53981525	0	53981525	G	C
3	chr3_53984378	0	53984378	C	G
3	chr3_53985284	0	53985284	A	G
3	chr3_53986152	0	53986152	G	A
3	chr3_53990077	0	53990077	T	C
3	chr3_53990317	0	53990317	T	C
3	chr3_53990663	0	53990663	C	G
3	chr3_53990764	0	53990764	G	T
3	chr3_53993418	0	53993418	T	A
3	chr3_53994633	0	53994633	G	T
3	chr3_53995876	0	53995876	C	A
3	chr3_54004939	0	54004939	G	A
3	chr3_54005195	0	54005195	G	C
3	chr3_54010797	0	54010797	C	T
3	chr3_54011969	0	54011969	C	T
3	chr3_54018134	0	54018134	C	T
3	chr3_54030194	0	54030194	T	C
3	chr3_54031161	0	54031161	A	G
3	chr3_54031844	0	54031844	T	C
3	chr3_54038964	0	54038964	C	T
3	chr3_54042853	0	54042853	T	A
3	chr3_54062748	0	54062748	G	A
3	chr3_54067254	0	54067254	A	G
3	chr3_54071928	0	54071928	T	C
3	chr3_54073967	0	54073967	C	G
3	chr3_54075837	0	54075837	C	T
3	chr3_54078783	0	54078783	T	C
3	chr3_54088377	0	54088377	T	C
3	chr3_54092507	0	54092507	A	G
3	chr3_54093061	0	54093061	C	G
3	chr3_54096542	0	54096542	C	G
3	chr3_54098344	0	54098344	C	T
3	chr3_54106358	0	54106358	C	A
3	chr3_54107584	0	54107584	C	T
3	chr3_54115291	0	54115291	T	C
3	chr3_54117759	0	54117759	C	T
3	chr3_54120703	0	54120703	G	A
3	chr3_54123672	0	54123672	T	C
3	chr3_54130539	0	54130539	A	T
3	chr3_54131352	0	54131352	C	T
3	chr3_54151993	0	54151993	G	T
3	chr3_54152029	0	54152029	A	T
3	chr3_54155213	0	54155213	G	C
3	chr3_54162778	0	54162778	C	T
3	chr3_54170537	0	54170537	C	T
3	chr3_54181506	0	54181506	C	A
3	chr3_54182457	0	54182457	G	C
3	chr3_54198996	0	54198996	C	G
3	chr3_54210470	0	54210470	G	A
3	chr3_54212376	0	54212376	A	G
3	chr3_54233126	0	54233126	T	C
3	chr3_54235919	0	54235919	G	A
3	chr3_54244910	0	54244910	T	C
3	chr3_54255125	0	54255125	T	G
3	chr3_54259429	0	54259429	C	A
3	chr3_54261252	0	54261252	C	T
3	chr3_54263558	0	54263558	A	G
3	chr3_54265066	0	54265066	A	G
3	chr3_54274880	0	54274880	A	G
3	chr3_54285064	0	54285064	G	A
3	chr3_54285438	0	54285438	C	T
3	chr3_54286318	0	54286318	T	C
3	chr3_54290213	0	54290213	T	C
3	chr3_54295519	0	54295519	G	A
3	chr3_54299164	0	54299164	A	G
3	chr3_54299971	0	54299971	C	T
3	chr3_54313127	0	54313127	A	G
3	chr3_54315013	0	54315013	A	G
3	chr3_54315247	0	54315247	A	G
3	chr3_54320063	0	54320063	T	C
3	chr3_54323990	0	54323990	T	C
3	chr3_54327019	0	54327019	A	G
3	chr3_54335535	0	54335535	C	T
3	chr3_54335673	0	54335673	C	T
3	chr3_54335853	0	54335853	G	T
3	chr3_54341461	0	54341461	G	T
3	chr3_54349706	0	54349706	T	C
3	chr3_54350368	0	54350368	A	G
3	chr3_54350922	0	54350922	C	T
3	chr3_54355463	0	54355463	T	G
3	chr3_54362161	0	54362161	A	G
3	chr3_54366613	0	54366613	T	C
3	chr3_54369286	0	54369286	C	A
3	chr3_54369320	0	54369320	G	A
3	chr3_54372746	0	54372746	G	T
3	chr3_54375214	0	54375214	C	G
3	chr3_54394208	0	54394208	T	A
3	chr3_54401135	0	54401135	G	T
3	chr3_54410544	0	54410544	G	C
3	chr3_54411236	0	54411236	T	C
3	chr3_54412540	0	54412540	G	A
3	chr3_54413118	0	54413118	C	G
3	chr3_54424651	0	54424651	T	A
3	chr3_54426591	0	54426591	G	A
3	chr3_54430659	0	54430659	A	T
3	chr3_54440824	0	54440824	T	G
3	chr3_54441437	0	54441437	G	A
3	chr3_54443815	0	54443815	T	C
3	chr3_54449254	0	54449254	T	C
3	chr3_54450492	0	54450492	T	G
3	chr3_54450926	0	54450926	T	C
3	chr3_54452542	0	54452542	A	G
3	chr3_54458474	0	54458474	A	G
3	chr3_54458719	0	54458719	A	G
3	chr3_54461602	0	54461602	T	C
3	chr3_54463063	0	54463063	A	G
3	chr3_54463650	0	54463650	T	C
3	chr3_54463884	0	54463884	T	G
3	chr3_54464446	0	54464446	C	T
3	chr3_54471216	0	54471216	T	C
3	chr3_54472670	0	54472670	G	A
3	chr3_54485855	0	54485855	G	C
3	chr3_54493827	0	54493827	A	G
3	chr3_54493926	0	54493926	A	G
3	chr3_54498665	0	54498665	A	C
3	chr3_54500278	0	54500278	G	T
3	chr3_54502963	0	54502963	G	A
3	chr3_54511928	0	54511928	T	G
3	chr3_54514641	0	54514641	T	C
3	chr3_54515648	0	54515648	G	A
3	chr3_54516321	0	54516321	C	T
3	chr3_54519309	0	54519309	C	T
3	chr3_54521110	0	54521110	A	G
3	chr3_54540033	0	54540033	A	G
3	chr3_54540181	0	54540181	C	G
3	chr3_54544645	0	54544645	A	T
3	chr3_54549994	0	54549994	T	C
3	chr3_54552260	0	54552260	G	T
3	chr3_54553339	0	54553339	C	T
3	chr3_54556823	0	54556823	A	G
3	chr3_54573670	0	54573670	A	G
3	chr3_54578151	0	54578151	C	G
3	chr3_54579036	0	54579036	T	C
3	chr3_54580943	0	54580943	C	T
3	chr3_54581067	0	54581067	T	G
3	chr3_54590495	0	54590495	T	G
3	chr3_54596289	0	54596289	C	T
3	chr3_54598957	0	54598957	A	G
3	chr3_54601158	0	54601158	C	A
3	chr3_54601526	0	54601526	G	A
3	chr3_54612678	0	54612678	A	G
3	chr3_54625424	0	54625424	A	G
3	chr3_54627754	0	54627754	A	G
3	chr3_54628650	0	54628650	T	C
3	chr3_54629348	0	54629348	G	A
3	chr3_54651455	0	54651455	T	C
3	chr3_54654113	0	54654113	A	G
3	chr3_54654447	0	54654447	A	C
3	chr3_54665900	0	54665900	T	C
3	chr3_54671109	0	54671109	C	G
3	chr3_54676266	0	54676266	C	G
3	chr3_54677526	0	54677526	T	G
3	chr3_54699456	0	54699456	A	G
3	chr3_54704742	0	54704742	C	A
3	chr3_54724468	0	54724468	G	C
3	chr3_54728637	0	54728637	T	C
3	chr3_54734977	0	54734977	A	C
3	chr3_54738275	0	54738275	A	T
3	chr3_54748321	0	54748321	T	C
3	chr3_54751950	0	54751950	G	A
3	chr3_54760919	0	54760919	A	G
3	chr3_54765192	0	54765192	T	C
3	chr3_54765473	0	54765473	A	G
3	chr3_54773116	0	54773116	G	A
3	chr3_54775634	0	54775634	C	T
3	chr3_54777285	0	54777285	G	C
3	chr3_54788768	0	54788768	T	C
3	chr3_54799972	0	54799972	A	G
3	chr3_54810829	0	54810829	T	G
3	chr3_54814805	0	54814805	T	C
3	chr3_54815656	0	54815656	T	G
3	chr3_54825174	0	54825174	T	G
3	chr3_54836118	0	54836118	A	G
3	chr3_54837827	0	54837827	G	A
3	chr3_54853712	0	54853712	G	C
3	chr3_54858654	0	54858654	T	C
3	chr3_54862534	0	54862534	G	T
3	chr3_54871142	0	54871142	G	C
3	chr3_54873313	0	54873313	A	G
3	chr3_54873339	0	54873339	T	G
3	chr3_54877648	0	54877648	G	C
3	chr3_54884264	0	54884264	A	G
3	chr3_54885450	0	54885450	T	C
3	chr3_54888932	0	54888932	T	C
3	chr3_54895172	0	54895172	G	T
3	chr3_54896636	0	54896636	T	C
3	chr3_54897368	0	54897368	A	G
3	chr3_54897911	0	54897911	G	T
3	chr3_54898325	0	54898325	C	A
3	chr3_54898723	0	54898723	A	T
3	chr3_54902003	0	54902003	C	T
3	chr3_54905644	0	54905644	C	G
3	chr3_54906034	0	54906034	T	C
3	chr3_54922507	0	54922507	G	T
3	chr3_54935754	0	54935754	G	A
3	chr3_54935872	0	54935872	T	A
3	chr3_54937048	0	54937048	A	G
3	chr3_54944966	0	54944966	A	G
3	chr3_54957100	0	54957100	A	G
3	chr3_54963146	0	54963146	A	G
3	chr3_54965868	0	54965868	G	A
3	chr3_54971090	0	54971090	A	G
3	chr3_54980687	0	54980687	G	T
3	chr3_54982007	0	54982007	A	C
3	chr3_54987998	0	54987998	C	A
3	chr3_54989880	0	54989880	G	C
3	chr3_54992319	0	54992319	G	A
3	chr3_54994230	0	54994230	T	G
3	chr3_54998560	0	54998560	T	C
3	chr3_54999163	0	54999163	A	C
3	chr3_54999500	0	54999500	G	A
3	chr3_55018103	0	55018103	T	C
3	chr3_55022736	0	55022736	T	C
3	chr3_55022991	0	55022991	C	A
3	chr3_55024444	0	55024444	C	T
3	chr3_55045804	0	55045804	A	G
3	chr3_55048533	0	55048533	G	A
3	chr3_55051151	0	55051151	C	T
3	chr3_55056263	0	55056263	G	C
3	chr3_55057320	0	55057320	A	C
3	chr3_55057411	0	55057411	C	G
3	chr3_55060265	0	55060265	A	G
3	chr3_55061932	0	55061932	C	T
3	chr3_55062481	0	55062481	A	G
3	chr3_55063102	0	55063102	T	C
3	chr3_55064535	0	55064535	A	T
3	chr3_55075617	0	55075617	T	C
3	chr3_55077093	0	55077093	C	T
3	chr3_55084777	0	55084777	T	C
3	chr3_55088265	0	55088265	C	T
3	chr3_55090862	0	55090862	C	T
3	chr3_55091273	0	55091273	C	T
3	chr3_55093360	0	55093360	A	G
3	chr3_55115133	0	55115133	C	A
3	chr3_55115436	0	55115436	A	G
3	chr3_55117763	0	55117763	A	G
3	chr3_55121417	0	55121417	T	A
3	chr3_55124751	0	55124751	T	C
3	chr3_55124953	0	55124953	G	A
3	chr3_55135116	0	55135116	T	C
3	chr3_55135222	0	55135222	A	G
3	chr3_55143029	0	55143029	T	G
3	chr3_55144355	0	55144355	C	A
3	chr3_55146161	0	55146161	A	C
3	chr3_55160428	0	55160428	C	T
3	chr3_55164124	0	55164124	T	C
3	chr3_55166764	0	55166764	A	G
3	chr3_55169485	0	55169485	C	T
3	chr3_55173221	0	55173221	C	A
3	chr3_55176920	0	55176920	G	A
3	chr3_55177140	0	55177140	A	G
3	chr3_55177263	0	55177263	A	T
3	chr3_55177351	0	55177351	C	A
3	chr3_55181403	0	55181403	C	A
3	chr3_55185583	0	55185583	T	G
3	chr3_55190570	0	55190570	C	T
3	chr3_55191233	0	55191233	C	G
3	chr3_55195486	0	55195486	C	T
3	chr3_55195954	0	55195954	A	T
3	chr3_55198215	0	55198215	T	C
3	chr3_55200893	0	55200893	G	A
3	chr3_55202270	0	55202270	G	T
3	chr3_55209969	0	55209969	T	A
3	chr3_55217015	0	55217015	C	A
3	chr3_55218606	0	55218606	T	C
3	chr3_55219715	0	55219715	T	G
3	chr3_55223925	0	55223925	C	G
3	chr3_55225857	0	55225857	T	C
3	chr3_55229408	0	55229408	A	G
3	chr3_55233172	0	55233172	A	G
3	chr3_55242138	0	55242138	T	C
3	chr3_55253484	0	55253484	G	A
3	chr3_55253736	0	55253736	A	G
3	chr3_55259850	0	55259850	T	C
3	chr3_55263229	0	55263229	C	A
3	chr3_55269458	0	55269458	T	C
3	chr3_55274464	0	55274464	A	G
3	chr3_55290699	0	55290699	T	C
3	chr3_55293053	0	55293053	G	A
3	chr3_55293943	0	55293943	G	T
3	chr3_55296008	0	55296008	T	G
3	chr3_55302960	0	55302960	T	C
3	chr3_55308978	0	55308978	G	T
3	chr3_55314411	0	55314411	T	C
3	chr3_55322881	0	55322881	G	T
3	chr3_55327309	0	55327309	G	A
3	chr3_55334541	0	55334541	C	T
3	chr3_55341937	0	55341937	A	G
3	chr3_55357056	0	55357056	G	A
3	chr3_55358366	0	55358366	A	C
3	chr3_55358825	0	55358825	A	G
3	chr3_55373357	0	55373357	G	A
3	chr3_55374486	0	55374486	T	G
3	chr3_55407175	0	55407175	C	G
3	chr3_55422994	0	55422994	A	G
3	chr3_55424486	0	55424486	A	G
3	chr3_55426099	0	55426099	T	C
3	chr3_55429338	0	55429338	T	G
3	chr3_55429389	0	55429389	C	T
3	chr3_55441132	0	55441132	T	C
3	chr3_55441936	0	55441936	C	T
3	chr3_55449265	0	55449265	A	C
3	chr3_55449566	0	55449566	A	G
3	chr3_55451221	0	55451221	G	C
3	chr3_55466895	0	55466895	C	A
3	chr3_55478501	0	55478501	C	T
3	chr3_55479387	0	55479387	T	G
3	chr3_55482748	0	55482748	G	T
3	chr3_55497238	0	55497238	G	A
3	chr3_55506500	0	55506500	C	G
3	chr3_55508357	0	55508357	C	T
3	chr3_55513339	0	55513339	C	T
3	chr3_55515665	0	55515665	C	A
3	chr3_55517812	0	55517812	A	G
3	chr3_55532620	0	55532620	G	C
3	chr3_55536781	0	55536781	G	A
3	chr3_55539011	0	55539011	C	T
3	chr3_55544388	0	55544388	A	G
3	chr3_55544730	0	55544730	C	A
3	chr3_55545525	0	55545525	A	T
3	chr3_55548206	0	55548206	G	A
3	chr3_55553809	0	55553809	T	C
3	chr3_55554367	0	55554367	A	G
3	chr3_55561684	0	55561684	G	A
3	chr3_55561928	0	55561928	C	T
3	chr3_55562215	0	55562215	G	A
3	chr3_55565734	0	55565734	C	G
3	chr3_55566442	0	55566442	T	C
3	chr3_55603701	0	55603701	T	C
3	chr3_55615652	0	55615652	C	T
3	chr3_55619603	0	55619603	T	C
3	chr3_55627342	0	55627342	G	T
3	chr3_55652380	0	55652380	A	G
3	chr3_55655179	0	55655179	C	A
3	chr3_55655975	0	55655975	T	C
3	chr3_55665000	0	55665000	A	G
3	chr3_55667339	0	55667339	G	A
3	chr3_55671506	0	55671506	T	G
3	chr3_55673034	0	55673034	T	C
3	chr3_55679669	0	55679669	A	G
3	chr3_55692676	0	55692676	C	A
3	chr3_55702955	0	55702955	A	C
3	chr3_55705661	0	55705661	A	G
3	chr3_55707597	0	55707597	C	G
3	chr3_55713412	0	55713412	C	A
3	chr3_55714881	0	55714881	C	T
3	chr3_55719482	0	55719482	A	G
3	chr3_55724292	0	55724292	T	C
3	chr3_55733080	0	55733080	G	T
3	chr3_55746042	0	55746042	A	G
3	chr3_55757568	0	55757568	G	C
3	chr3_55765908	0	55765908	A	G
3	chr3_55767362	0	55767362	T	C
3	chr3_55770752	0	55770752	C	T
3	chr3_55772921	0	55772921	T	C
3	chr3_55774220	0	55774220	G	A
3	chr3_55774790	0	55774790	T	C
3	chr3_55778136	0	55778136	C	T
3	chr3_55793659	0	55793659	A	G
3	chr3_55809220	0	55809220	G	C
3	chr3_55828482	0	55828482	T	C
3	chr3_55839551	0	55839551	G	C
3	chr3_55856187	0	55856187	A	G
3	chr3_55856733	0	55856733	A	G
3	chr3_55872462	0	55872462	T	C
3	chr3_55877249	0	55877249	A	G
3	chr3_55885825	0	55885825	C	A
3	chr3_55893175	0	55893175	G	C
3	chr3_55893858	0	55893858	G	C
3	chr3_55907979	0	55907979	T	C
3	chr3_55922505	0	55922505	C	T
3	chr3_55924068	0	55924068	T	G
3	chr3_55926297	0	55926297	C	A
3	chr3_55927451	0	55927451	T	C
3	chr3_55941700	0	55941700	C	T
3	chr3_55941945	0	55941945	C	T
3	chr3_55967952	0	55967952	C	A
3	chr3_55971963	0	55971963	A	G
3	chr3_56005179	0	56005179	T	C
3	chr3_56020099	0	56020099	G	C
3	chr3_56037212	0	56037212	G	C
3	chr3_56047996	0	56047996	T	C
3	chr3_56050911	0	56050911	C	T
3	chr3_56060166	0	56060166	C	A
3	chr3_56063784	0	56063784	G	A
3	chr3_56066882	0	56066882	A	G
3	chr3_56120791	0	56120791	A	G
3	chr3_56125036	0	56125036	A	G
3	chr3_56126533	0	56126533	G	C
3	chr3_56135200	0	56135200	C	G
3	chr3_56139803	0	56139803	T	C
3	chr3_56154353	0	56154353	T	C
3	chr3_56154980	0	56154980	C	T
3	chr3_56155761	0	56155761	G	C
3	chr3_56158101	0	56158101	T	G
3	chr3_56162398	0	56162398	G	T
3	chr3_56170439	0	56170439	C	T
3	chr3_56174644	0	56174644	T	C
3	chr3_56183215	0	56183215	C	G
3	chr3_56193354	0	56193354	T	G
3	chr3_56197809	0	56197809	T	C
3	chr3_56204296	0	56204296	A	C
3	chr3_56205561	0	56205561	T	C
3	chr3_56219691	0	56219691	C	T
3	chr3_56220120	0	56220120	G	T
3	chr3_56223849	0	56223849	C	A
3	chr3_56232087	0	56232087	C	T
3	chr3_56234882	0	56234882	T	C
3	chr3_56243978	0	56243978	A	C
3	chr3_56246277	0	56246277	A	G
3	chr3_56252749	0	56252749	A	G
3	chr3_56254957	0	56254957	T	C
3	chr3_56265808	0	56265808	T	C
3	chr3_56266066	0	56266066	T	G
3	chr3_56270844	0	56270844	A	G
3	chr3_56273380	0	56273380	T	C
3	chr3_56274120	0	56274120	A	C
3	chr3_56275284	0	56275284	A	G
3	chr3_56289977	0	56289977	C	T
3	chr3_56299807	0	56299807	T	C
3	chr3_56300299	0	56300299	G	T
3	chr3_56309314	0	56309314	C	A
3	chr3_56331014	0	56331014	T	C
3	chr3_56336832	0	56336832	G	A
3	chr3_56350474	0	56350474	G	C
3	chr3_56352530	0	56352530	C	A
3	chr3_56366954	0	56366954	C	T
3	chr3_56371638	0	56371638	C	T
3	chr3_56372472	0	56372472	G	C
3	chr3_56376867	0	56376867	C	T
3	chr3_56382087	0	56382087	G	T
3	chr3_56382353	0	56382353	A	G
3	chr3_56389751	0	56389751	T	C
3	chr3_56395633	0	56395633	T	C
3	chr3_56395847	0	56395847	C	A
3	chr3_56398355	0	56398355	C	T
3	chr3_56398832	0	56398832	C	G
3	chr3_56406208	0	56406208	A	G
3	chr3_56412992	0	56412992	C	G
3	chr3_56422544	0	56422544	T	C
3	chr3_56442309	0	56442309	C	A
3	chr3_56451681	0	56451681	A	G
3	chr3_56457063	0	56457063	C	T
3	chr3_56459652	0	56459652	C	T
3	chr3_56477192	0	56477192	C	A
3	chr3_56480684	0	56480684	A	C
3	chr3_56486851	0	56486851	A	G
3	chr3_56502606	0	56502606	A	G
3	chr3_56526850	0	56526850	G	A
3	chr3_56528586	0	56528586	G	C
3	chr3_56541891	0	56541891	G	A
3	chr3_56554401	0	56554401	G	T
3	chr3_56555082	0	56555082	T	C
3	chr3_56555411	0	56555411	T	A
3	chr3_56561901	0	56561901	C	T
3	chr3_56566367	0	56566367	A	G
3	chr3_56577748	0	56577748	T	C
3	chr3_56585753	0	56585753	A	G
3	chr3_56588745	0	56588745	T	C
3	chr3_56599950	0	56599950	A	G
3	chr3_56606984	0	56606984	C	T
3	chr3_56609610	0	56609610	G	A
3	chr3_56609648	0	56609648	C	T
3	chr3_56611484	0	56611484	C	T
3	chr3_56611580	0	56611580	G	A
3	chr3_56612509	0	56612509	T	C
3	chr3_56625637	0	56625637	A	C
3	chr3_56632682	0	56632682	A	G
3	chr3_56639622	0	56639622	G	C
3	chr3_56639979	0	56639979	C	T
3	chr3_56640543	0	56640543	A	G
3	chr3_56642950	0	56642950	A	C
3	chr3_56644788	0	56644788	T	C
3	chr3_56649810	0	56649810	C	T
3	chr3_56654371	0	56654371	T	C
3	chr3_56656351	0	56656351	A	G
3	chr3_56672022	0	56672022	T	C
3	chr3_56677855	0	56677855	G	A
3	chr3_56707672	0	56707672	T	G
3	chr3_56713406	0	56713406	T	C
3	chr3_56732653	0	56732653	A	G
3	chr3_56741912	0	56741912	T	C
3	chr3_56742407	0	56742407	G	A
3	chr3_56751080	0	56751080	C	T
3	chr3_56753077	0	56753077	A	C
3	chr3_56756752	0	56756752	C	T
3	chr3_56757366	0	56757366	A	G
3	chr3_56759188	0	56759188	A	G
3	chr3_56782905	0	56782905	T	C
3	chr3_56785050	0	56785050	T	A
3	chr3_56789514	0	56789514	T	C
3	chr3_56794042	0	56794042	A	G
3	chr3_56796681	0	56796681	G	A
3	chr3_56798923	0	56798923	T	C
3	chr3_56799164	0	56799164	T	C
3	chr3_56801825	0	56801825	G	T
3	chr3_56802852	0	56802852	C	T
3	chr3_56816895	0	56816895	A	G
3	chr3_56821996	0	56821996	T	G
3	chr3_56823452	0	56823452	T	C
3	chr3_56827616	0	56827616	C	T
3	chr3_56833633	0	56833633	A	G
3	chr3_56834003	0	56834003	G	A
3	chr3_56837399	0	56837399	A	G
3	chr3_56843338	0	56843338	T	C
3	chr3_56850182	0	56850182	C	A
3	chr3_56861497	0	56861497	T	C
3	chr3_56865914	0	56865914	G	A
3	chr3_56866073	0	56866073	G	A
3	chr3_56878116	0	56878116	T	C
3	chr3_56883494	0	56883494	T	C
3	chr3_56890035	0	56890035	G	A
3	chr3_56892035	0	56892035	T	C
3	chr3_56892302	0	56892302	G	C
3	chr3_56903852	0	56903852	C	T
3	chr3_56907678	0	56907678	A	G
3	chr3_56914676	0	56914676	C	T
3	chr3_56916409	0	56916409	T	C
3	chr3_56918589	0	56918589	A	G
3	chr3_56929940	0	56929940	G	C
3	chr3_56930534	0	56930534	G	C
3	chr3_56939098	0	56939098	G	A
3	chr3_56956010	0	56956010	A	T
3	chr3_56956164	0	56956164	T	C
3	chr3_56960370	0	56960370	A	G
3	chr3_56961376	0	56961376	A	G
3	chr3_56961521	0	56961521	T	C
3	chr3_56967966	0	56967966	G	T
3	chr3_56970218	0	56970218	T	C
3	chr3_56972038	0	56972038	G	T
3	chr3_56979701	0	56979701	G	C
3	chr3_56983071	0	56983071	A	G
3	chr3_56987606	0	56987606	G	C
3	chr3_56987822	0	56987822	A	G
3	chr3_56995349	0	56995349	G	T
3	chr3_56995916	0	56995916	T	C
3	chr3_57000884	0	57000884	C	T
3	chr3_57010144	0	57010144	T	C
3	chr3_57013497	0	57013497	G	A
3	chr3_57014162	0	57014162	C	T
3	chr3_57027432	0	57027432	A	G
3	chr3_57035855	0	57035855	T	C
3	chr3_57050076	0	57050076	T	A
3	chr3_57055485	0	57055485	T	C
3	chr3_57058114	0	57058114	G	A
3	chr3_57061708	0	57061708	A	G
3	chr3_57066200	0	57066200	G	A
3	chr3_57067818	0	57067818	A	G
3	chr3_57069343	0	57069343	C	T
3	chr3_57080547	0	57080547	A	C
3	chr3_57087545	0	57087545	C	T
3	chr3_57090630	0	57090630	G	A
3	chr3_57094703	0	57094703	C	T
3	chr3_57095520	0	57095520	C	G
3	chr3_57100485	0	57100485	A	G
3	chr3_57102724	0	57102724	A	C
3	chr3_57108234	0	57108234	T	C
3	chr3_57110830	0	57110830	C	T
3	chr3_57114034	0	57114034	G	A
3	chr3_57114867	0	57114867	G	C
3	chr3_57114952	0	57114952	G	A
3	chr3_57118394	0	57118394	C	T
3	chr3_57124123	0	57124123	C	A
3	chr3_57126159	0	57126159	A	T
3	chr3_57132781	0	57132781	T	C
3	chr3_57133027	0	57133027	G	A
3	chr3_57137565	0	57137565	A	G
3	chr3_57142741	0	57142741	A	G
3	chr3_57144085	0	57144085	A	C
3	chr3_57150269	0	57150269	T	G
3	chr3_57159066	0	57159066	A	G
3	chr3_57167688	0	57167688	A	G
3	chr3_57169655	0	57169655	G	A
3	chr3_57175378	0	57175378	A	G
3	chr3_57180991	0	57180991	G	T
3	chr3_57188490	0	57188490	A	T
3	chr3_57188520	0	57188520	C	G
3	chr3_57192994	0	57192994	C	T
3	chr3_57193900	0	57193900	A	G
3	chr3_57206801	0	57206801	G	A
3	chr3_57207706	0	57207706	G	C
3	chr3_57209218	0	57209218	A	G
3	chr3_57210937	0	57210937	C	T
3	chr3_57228862	0	57228862	G	A
3	chr3_57235339	0	57235339	G	T
3	chr3_57237594	0	57237594	C	T
3	chr3_57243016	0	57243016	A	C
3	chr3_57246619	0	57246619	C	T
3	chr3_57250027	0	57250027	C	T
3	chr3_57251057	0	57251057	G	T
3	chr3_57266196	0	57266196	C	T
3	chr3_57273095	0	57273095	C	A
3	chr3_57281216	0	57281216	C	G
3	chr3_57291048	0	57291048	G	C
3	chr3_57295026	0	57295026	C	G
3	chr3_57304845	0	57304845	A	G
3	chr3_57305401	0	57305401	T	C
3	chr3_57315821	0	57315821	C	T
3	chr3_57316739	0	57316739	A	G
3	chr3_57327085	0	57327085	C	T
3	chr3_57333878	0	57333878	C	T
3	chr3_57338834	0	57338834	A	G
3	chr3_57349442	0	57349442	C	A
3	chr3_57357213	0	57357213	C	T
3	chr3_57360581	0	57360581	A	G
3	chr3_57365181	0	57365181	C	A
3	chr3_57365235	0	57365235	G	A
3	chr3_57372960	0	57372960	G	C
3	chr3_57378819	0	57378819	T	C
3	chr3_57384579	0	57384579	T	C
3	chr3_57393904	0	57393904	C	T
3	chr3_57396470	0	57396470	T	A
3	chr3_57397283	0	57397283	G	C
3	chr3_57400640	0	57400640	A	G
3	chr3_57402929	0	57402929	G	A
3	chr3_57403664	0	57403664	A	T
3	chr3_57404563	0	57404563	C	T
3	chr3_57405162	0	57405162	C	T
3	chr3_57407023	0	57407023	G	A
3	chr3_57415851	0	57415851	A	G
3	chr3_57417753	0	57417753	G	C
3	chr3_57417942	0	57417942	C	A
3	chr3_57435619	0	57435619	T	C
3	chr3_57436674	0	57436674	A	C
3	chr3_57437650	0	57437650	C	A
3	chr3_57445878	0	57445878	A	G
3	chr3_57449615	0	57449615	C	G
3	chr3_57450343	0	57450343	T	C
3	chr3_57452112	0	57452112	A	G
3	chr3_57454838	0	57454838	C	T
3	chr3_57459268	0	57459268	T	C
3	chr3_57464829	0	57464829	A	G
3	chr3_57467427	0	57467427	G	C
3	chr3_57467460	0	57467460	G	T
3	chr3_57471331	0	57471331	C	A
3	chr3_57474556	0	57474556	C	A
3	chr3_57475137	0	57475137	A	T
3	chr3_57482837	0	57482837	C	A
3	chr3_57487829	0	57487829	A	C
3	chr3_57490281	0	57490281	A	T
3	chr3_57494889	0	57494889	C	G
3	chr3_57504939	0	57504939	G	C
3	chr3_57508073	0	57508073	C	T
3	chr3_57511108	0	57511108	G	A
3	chr3_57517909	0	57517909	C	T
3	chr3_57525130	0	57525130	G	A
3	chr3_57525697	0	57525697	A	G
3	chr3_57552619	0	57552619	C	G
3	chr3_57555820	0	57555820	C	T
3	chr3_57556406	0	57556406	A	G
3	chr3_57564853	0	57564853	A	G
3	chr3_57567890	0	57567890	T	C
3	chr3_57594753	0	57594753	T	A
3	chr3_57607553	0	57607553	C	A
3	chr3_57618533	0	57618533	C	T
3	chr3_57619575	0	57619575	C	G
3	chr3_57623443	0	57623443	G	C
3	chr3_57623664	0	57623664	G	C
3	chr3_57623991	0	57623991	A	G
3	chr3_57630742	0	57630742	A	T
3	chr3_57661945	0	57661945	G	C
3	chr3_57676358	0	57676358	T	C
3	chr3_57677023	0	57677023	C	T
3	chr3_57677889	0	57677889	T	C
3	chr3_57681133	0	57681133	A	G
3	chr3_57702167	0	57702167	C	T
3	chr3_57714763	0	57714763	C	T
3	chr3_57720246	0	57720246	A	G
3	chr3_57721515	0	57721515	C	G
3	chr3_57722476	0	57722476	T	C
3	chr3_57723234	0	57723234	C	T
3	chr3_57726798	0	57726798	C	A
3	chr3_57731530	0	57731530	C	T
3	chr3_57737376	0	57737376	G	C
3	chr3_57747400	0	57747400	A	G
3	chr3_57749360	0	57749360	C	T
3	chr3_57755694	0	57755694	C	T
3	chr3_57770689	0	57770689	C	T
3	chr3_57773985	0	57773985	C	A
3	chr3_57774215	0	57774215	C	T
3	chr3_57775551	0	57775551	A	C
3	chr3_57783191	0	57783191	T	C
3	chr3_57789482	0	57789482	G	C
3	chr3_57794375	0	57794375	A	G
3	chr3_57816848	0	57816848	T	G
3	chr3_57818499	0	57818499	T	C
3	chr3_57822183	0	57822183	T	C
3	chr3_57822703	0	57822703	T	C
3	chr3_57828333	0	57828333	C	G
3	chr3_57829574	0	57829574	A	G
3	chr3_57837724	0	57837724	A	G
3	chr3_57838377	0	57838377	T	G
3	chr3_57850099	0	57850099	C	T
3	chr3_57850723	0	57850723	G	A
3	chr3_57857964	0	57857964	C	G
3	chr3_57862054	0	57862054	G	C
3	chr3_57862245	0	57862245	A	G
3	chr3_57865084	0	57865084	C	T
3	chr3_57878436	0	57878436	G	A
3	chr3_57878932	0	57878932	A	G
3	chr3_57880849	0	57880849	T	C
3	chr3_57885546	0	57885546	C	G
3	chr3_57888384	0	57888384	A	G
3	chr3_57888623	0	57888623	T	C
3	chr3_57902609	0	57902609	G	A
3	chr3_57904194	0	57904194	G	C
3	chr3_57909051	0	57909051	A	C
3	chr3_57921008	0	57921008	T	C
3	chr3_57926992	0	57926992	C	T
3	chr3_57929244	0	57929244	A	T
3	chr3_57945443	0	57945443	T	C
3	chr3_57946414	0	57946414	A	C
3	chr3_57956970	0	57956970	C	T
3	chr3_57959355	0	57959355	G	T
3	chr3_57963134	0	57963134	A	G
3	chr3_57976536	0	57976536	C	G
3	chr3_57981935	0	57981935	T	C
3	chr3_57984411	0	57984411	T	C
3	chr3_57992162	0	57992162	T	C
3	chr3_57992257	0	57992257	C	T
3	chr3_57995143	0	57995143	A	G
3	chr3_58004646	0	58004646	T	C
3	chr3_58006881	0	58006881	C	T
3	chr3_58006928	0	58006928	A	G
3	chr3_58006964	0	58006964	A	G
3	chr3_58008020	0	58008020	T	C
3	chr3_58008777	0	58008777	G	A
3	chr3_58012041	0	58012041	C	T
3	chr3_58013674	0	58013674	T	A
3	chr3_58023877	0	58023877	C	A
3	chr3_58026688	0	58026688	A	G
3	chr3_58046118	0	58046118	T	C
3	chr3_58049406	0	58049406	A	G
3	chr3_58062722	0	58062722	G	C
3	chr3_58070688	0	58070688	A	G
3	chr3_58076714	0	58076714	C	G
3	chr3_58078536	0	58078536	A	C
3	chr3_58080509	0	58080509	C	G
3	chr3_58081151	0	58081151	C	T
3	chr3_58091065	0	58091065	T	C
3	chr3_58093579	0	58093579	G	A
3	chr3_58103886	0	58103886	G	A
3	chr3_58104999	0	58104999	A	C
3	chr3_58106619	0	58106619	C	A
3	chr3_58106923	0	58106923	T	C
3	chr3_58107375	0	58107375	T	C
3	chr3_58109188	0	58109188	C	T
3	chr3_58109602	0	58109602	C	T
3	chr3_58122558	0	58122558	A	G
3	chr3_58127343	0	58127343	A	G
3	chr3_58131238	0	58131238	A	T
3	chr3_58134763	0	58134763	T	G
3	chr3_58137842	0	58137842	A	G
3	chr3_58139168	0	58139168	G	C
3	chr3_58140947	0	58140947	C	T
3	chr3_58140975	0	58140975	T	C
3	chr3_58146417	0	58146417	C	T
3	chr3_58146600	0	58146600	T	C
3	chr3_58149839	0	58149839	C	T
3	chr3_58151074	0	58151074	T	A
3	chr3_58155085	0	58155085	C	G
3	chr3_58158396	0	58158396	T	A
3	chr3_58161439	0	58161439	T	C
3	chr3_58166847	0	58166847	C	T
3	chr3_58169188	0	58169188	C	A
3	chr3_58176267	0	58176267	T	C
3	chr3_58189718	0	58189718	T	C
3	chr3_58190807	0	58190807	T	G
3	chr3_58192399	0	58192399	C	T
3	chr3_58194049	0	58194049	T	C
3	chr3_58199207	0	58199207	C	T
3	chr3_58203705	0	58203705	A	G
3	chr3_58209559	0	58209559	T	A
3	chr3_58212322	0	58212322	A	G
3	chr3_58215247	0	58215247	C	T
3	chr3_58216634	0	58216634	C	A
3	chr3_58221746	0	58221746	A	G
3	chr3_58224031	0	58224031	A	G
3	chr3_58225445	0	58225445	G	A
3	chr3_58235183	0	58235183	A	C
3	chr3_58235587	0	58235587	C	T
3	chr3_58236030	0	58236030	A	G
3	chr3_58248820	0	58248820	C	T
3	chr3_58255597	0	58255597	T	C
3	chr3_58267464	0	58267464	C	T
3	chr3_58270818	0	58270818	C	T
3	chr3_58291657	0	58291657	G	A
3	chr3_58300463	0	58300463	C	T
3	chr3_58305388	0	58305388	A	G
3	chr3_58313708	0	58313708	C	T
3	chr3_58318602	0	58318602	C	A
3	chr3_58339725	0	58339725	C	A
3	chr3_58358796	0	58358796	T	C
3	chr3_58363364	0	58363364	C	T
3	chr3_58365562	0	58365562	A	T
3	chr3_58370605	0	58370605	T	C
3	chr3_58372698	0	58372698	G	C
3	chr3_58378315	0	58378315	T	C
3	chr3_58379813	0	58379813	A	T
3	chr3_58387564	0	58387564	T	C
3	chr3_58390690	0	58390690	C	T
3	chr3_58395612	0	58395612	T	C
3	chr3_58395629	0	58395629	T	C
3	chr3_58395857	0	58395857	T	C
3	chr3_58417963	0	58417963	A	G
3	chr3_58424697	0	58424697	A	G
3	chr3_58431832	0	58431832	A	G
3	chr3_58437798	0	58437798	A	G
3	chr3_58448502	0	58448502	T	C
3	chr3_58472663	0	58472663	T	C
3	chr3_58472817	0	58472817	T	C
3	chr3_58486145	0	58486145	A	G
3	chr3_58488187	0	58488187	G	T
3	chr3_58502207	0	58502207	C	A
3	chr3_58516679	0	58516679	G	T
3	chr3_58519427	0	58519427	G	C
3	chr3_58544946	0	58544946	A	C
3	chr3_58544994	0	58544994	G	A
3	chr3_58548719	0	58548719	G	A
3	chr3_58553490	0	58553490	C	T
3	chr3_58555898	0	58555898	A	C
3	chr3_58587359	0	58587359	T	C
3	chr3_58618519	0	58618519	G	C
3	chr3_58628196	0	58628196	G	A
3	chr3_58634395	0	58634395	T	C
3	chr3_58634574	0	58634574	T	C
3	chr3_58635456	0	58635456	T	C
3	chr3_58649921	0	58649921	A	G
3	chr3_58652435	0	58652435	T	C
3	chr3_58656813	0	58656813	C	G
3	chr3_58661217	0	58661217	A	T
3	chr3_58664997	0	58664997	T	C
3	chr3_58666790	0	58666790	T	C
3	chr3_58695005	0	58695005	A	C
3	chr3_58696965	0	58696965	A	C
3	chr3_58716957	0	58716957	C	T
3	chr3_58719763	0	58719763	T	C
3	chr3_58724289	0	58724289	G	C
3	chr3_58728381	0	58728381	C	A
3	chr3_58736778	0	58736778	T	C
3	chr3_58741211	0	58741211	T	C
3	chr3_58742391	0	58742391	A	G
3	chr3_58743498	0	58743498	T	C
3	chr3_58751657	0	58751657	G	A
3	chr3_58752306	0	58752306	T	C
3	chr3_58759989	0	58759989	C	T
3	chr3_58765544	0	58765544	G	C
3	chr3_58777525	0	58777525	C	A
3	chr3_58777665	0	58777665	G	A
3	chr3_58778440	0	58778440	G	T
3	chr3_58781373	0	58781373	G	T
3	chr3_58796790	0	58796790	G	A
3	chr3_58801689	0	58801689	T	A
3	chr3_58804592	0	58804592	T	C
3	chr3_58805000	0	58805000	G	C
3	chr3_58806739	0	58806739	T	C
3	chr3_58808056	0	58808056	G	C
3	chr3_58808220	0	58808220	G	C
3	chr3_58809887	0	58809887	G	A
3	chr3_58816823	0	58816823	C	T
3	chr3_58822280	0	58822280	A	T
3	chr3_58822513	0	58822513	A	C
3	chr3_58825916	0	58825916	G	A
3	chr3_58825996	0	58825996	C	T
3	chr3_58828986	0	58828986	A	G
3	chr3_58830846	0	58830846	T	C
3	chr3_58836694	0	58836694	C	T
3	chr3_58838038	0	58838038	C	T
3	chr3_58838646	0	58838646	T	C
3	chr3_58841124	0	58841124	G	A
3	chr3_58844921	0	58844921	A	G
3	chr3_58853175	0	58853175	A	G
3	chr3_58855127	0	58855127	T	C
3	chr3_58856267	0	58856267	T	C
3	chr3_58857941	0	58857941	T	C
3	chr3_58859034	0	58859034	A	G
3	chr3_58863487	0	58863487	T	G
3	chr3_58868888	0	58868888	T	C
3	chr3_58870446	0	58870446	A	C
3	chr3_58886461	0	58886461	A	G
3	chr3_58887065	0	58887065	C	T
3	chr3_58893486	0	58893486	T	C
3	chr3_58895558	0	58895558	G	A
3	chr3_58905386	0	58905386	G	C
3	chr3_58909310	0	58909310	A	G
3	chr3_58910964	0	58910964	A	G
3	chr3_58911704	0	58911704	T	C
3	chr3_58915570	0	58915570	T	C
3	chr3_58933521	0	58933521	T	C
3	chr3_58934119	0	58934119	T	C
3	chr3_58937132	0	58937132	G	T
3	chr3_58939566	0	58939566	A	G
3	chr3_58942450	0	58942450	A	T
3	chr3_58954766	0	58954766	T	A
3	chr3_58957722	0	58957722	T	C
3	chr3_58970971	0	58970971	A	C
3	chr3_58979261	0	58979261	T	C
3	chr3_58979944	0	58979944	A	G
3	chr3_58986790	0	58986790	T	C
3	chr3_59004027	0	59004027	T	C
3	chr3_59006848	0	59006848	C	G
3	chr3_59010797	0	59010797	A	C
3	chr3_59012384	0	59012384	A	C
3	chr3_59014522	0	59014522	T	C
3	chr3_59018481	0	59018481	T	C
3	chr3_59021119	0	59021119	G	A
3	chr3_59027498	0	59027498	G	A
3	chr3_59030198	0	59030198	T	C
3	chr3_59036870	0	59036870	C	T
3	chr3_59040253	0	59040253	G	A
3	chr3_59043834	0	59043834	C	T
3	chr3_59045909	0	59045909	A	C
3	chr3_59046634	0	59046634	G	T
3	chr3_59048060	0	59048060	A	C
3	chr3_59060746	0	59060746	T	C
3	chr3_59062630	0	59062630	C	G
3	chr3_59063280	0	59063280	A	G
3	chr3_59067961	0	59067961	C	T
3	chr3_59075845	0	59075845	T	C
3	chr3_59077700	0	59077700	G	T
3	chr3_59079194	0	59079194	G	A
3	chr3_59081978	0	59081978	C	T
3	chr3_59088574	0	59088574	G	T
3	chr3_59091320	0	59091320	G	T
3	chr3_59100185	0	59100185	C	G
3	chr3_59114149	0	59114149	G	A
3	chr3_59135278	0	59135278	G	C
3	chr3_59137588	0	59137588	A	G
3	chr3_59138881	0	59138881	A	G
3	chr3_59148269	0	59148269	C	T
3	chr3_59149057	0	59149057	A	G
3	chr3_59153475	0	59153475	A	C
3	chr3_59156017	0	59156017	A	C
3	chr3_59165990	0	59165990	A	G
3	chr3_59169583	0	59169583	G	A
3	chr3_59176771	0	59176771	T	C
3	chr3_59183755	0	59183755	A	G
3	chr3_59189996	0	59189996	A	G
3	chr3_59211216	0	59211216	T	C
3	chr3_59214722	0	59214722	T	C
3	chr3_59224866	0	59224866	A	G
3	chr3_59230972	0	59230972	G	A
3	chr3_59233757	0	59233757	A	G
3	chr3_59240873	0	59240873	A	G
3	chr3_59240893	0	59240893	T	C
3	chr3_59241126	0	59241126	T	A
3	chr3_59253807	0	59253807	T	C
3	chr3_59265099	0	59265099	C	T
3	chr3_59267729	0	59267729	T	C
3	chr3_59268832	0	59268832	G	A
3	chr3_59269325	0	59269325	C	T
3	chr3_59271169	0	59271169	C	T
3	chr3_59282028	0	59282028	C	G
3	chr3_59291254	0	59291254	T	C
3	chr3_59295714	0	59295714	A	C
3	chr3_59296971	0	59296971	T	C
3	chr3_59298628	0	59298628	T	C
3	chr3_59301557	0	59301557	C	T
3	chr3_59302390	0	59302390	A	G
3	chr3_59302991	0	59302991	G	A
3	chr3_59314576	0	59314576	A	T
3	chr3_59314714	0	59314714	A	G
3	chr3_59315284	0	59315284	A	G
3	chr3_59319758	0	59319758	A	G
3	chr3_59325440	0	59325440	T	G
3	chr3_59327823	0	59327823	A	G
3	chr3_59338160	0	59338160	A	C
3	chr3_59341805	0	59341805	A	C
3	chr3_59348287	0	59348287	A	G
3	chr3_59361957	0	59361957	A	G
3	chr3_59367464	0	59367464	C	T
3	chr3_59371691	0	59371691	G	C
3	chr3_59373576	0	59373576	A	G
3	chr3_59373712	0	59373712	C	T
3	chr3_59376378	0	59376378	A	G
3	chr3_59376812	0	59376812	G	A
3	chr3_59377391	0	59377391	G	A
3	chr3_59378537	0	59378537	G	A
3	chr3_59384514	0	59384514	T	C
3	chr3_59398273	0	59398273	A	C
3	chr3_59407199	0	59407199	G	A
3	chr3_59409649	0	59409649	A	G
3	chr3_59411139	0	59411139	C	T
3	chr3_59411896	0	59411896	T	A
3	chr3_59427593	0	59427593	A	G
3	chr3_59436014	0	59436014	A	G
3	chr3_59436822	0	59436822	G	A
3	chr3_59437918	0	59437918	T	C
3	chr3_59440249	0	59440249	C	T
3	chr3_59441237	0	59441237	G	A
3	chr3_59450686	0	59450686	T	C
3	chr3_59459406	0	59459406	G	C
3	chr3_59461384	0	59461384	G	A
3	chr3_59466275	0	59466275	C	A
3	chr3_59466409	0	59466409	T	G
3	chr3_59473385	0	59473385	A	G
3	chr3_59481807	0	59481807	T	C
3	chr3_59483751	0	59483751	T	C
3	chr3_59487608	0	59487608	G	C
3	chr3_59488229	0	59488229	T	C
3	chr3_59489360	0	59489360	T	C
3	chr3_59490004	0	59490004	C	G
3	chr3_59490743	0	59490743	C	A
3	chr3_59491369	0	59491369	G	A
3	chr3_59493434	0	59493434	A	G
3	chr3_59495184	0	59495184	G	C
3	chr3_59502324	0	59502324	A	G
3	chr3_59504571	0	59504571	G	C
3	chr3_59504723	0	59504723	A	T
3	chr3_59513905	0	59513905	C	T
3	chr3_59522347	0	59522347	C	A
3	chr3_59531537	0	59531537	A	G
3	chr3_59533165	0	59533165	T	C
3	chr3_59538262	0	59538262	C	T
3	chr3_59538860	0	59538860	A	G
3	chr3_59553743	0	59553743	A	G
3	chr3_59556798	0	59556798	T	C
3	chr3_59559558	0	59559558	T	C
3	chr3_59563102	0	59563102	A	G
3	chr3_59568738	0	59568738	A	G
3	chr3_59572274	0	59572274	A	C
3	chr3_59579014	0	59579014	A	G
3	chr3_59579759	0	59579759	C	T
3	chr3_59582895	0	59582895	A	G
3	chr3_59584642	0	59584642	A	G
3	chr3_59585898	0	59585898	T	C
3	chr3_59588640	0	59588640	T	C
3	chr3_59596209	0	59596209	A	G
3	chr3_59598704	0	59598704	T	C
3	chr3_59601617	0	59601617	T	C
3	chr3_59606617	0	59606617	T	C
3	chr3_59607381	0	59607381	T	C
3	chr3_59609854	0	59609854	G	C
3	chr3_59620593	0	59620593	T	C
3	chr3_59622760	0	59622760	C	G
3	chr3_59624356	0	59624356	T	C
3	chr3_59627910	0	59627910	A	G
3	chr3_59634769	0	59634769	G	T
3	chr3_59639882	0	59639882	G	T
3	chr3_59642557	0	59642557	A	G
3	chr3_59651416	0	59651416	T	A
3	chr3_59653262	0	59653262	T	A
3	chr3_59653929	0	59653929	G	C
3	chr3_59654348	0	59654348	C	T
3	chr3_59662700	0	59662700	A	G
3	chr3_59662849	0	59662849	C	A
3	chr3_59668538	0	59668538	T	C
3	chr3_59670850	0	59670850	G	C
3	chr3_59675249	0	59675249	C	G
3	chr3_59675720	0	59675720	C	G
3	chr3_59678981	0	59678981	T	G
3	chr3_59679168	0	59679168	G	A
3	chr3_59679505	0	59679505	C	G
3	chr3_59679655	0	59679655	A	C
3	chr3_59684037	0	59684037	T	C
3	chr3_59700663	0	59700663	G	C
3	chr3_59710275	0	59710275	T	C
3	chr3_59716231	0	59716231	C	T
3	chr3_59723477	0	59723477	T	C
3	chr3_59733316	0	59733316	A	G
3	chr3_59743967	0	59743967	A	G
3	chr3_59744043	0	59744043	T	C
3	chr3_59765802	0	59765802	T	C
3	chr3_59768710	0	59768710	G	C
3	chr3_59771884	0	59771884	A	T
3	chr3_59774066	0	59774066	T	A
3	chr3_59774869	0	59774869	T	C
3	chr3_59778477	0	59778477	A	T
3	chr3_59780271	0	59780271	C	T
3	chr3_59784526	0	59784526	A	G
3	chr3_59784951	0	59784951	G	A
3	chr3_59787376	0	59787376	G	A
3	chr3_59805981	0	59805981	A	G
3	chr3_59836422	0	59836422	T	A
3	chr3_59837368	0	59837368	C	T
3	chr3_59837679	0	59837679	G	T
3	chr3_59843629	0	59843629	A	G
3	chr3_59844324	0	59844324	A	G
3	chr3_59868725	0	59868725	G	A
3	chr3_59871506	0	59871506	A	G
3	chr3_59871847	0	59871847	A	G
3	chr3_59871958	0	59871958	C	T
3	chr3_59874898	0	59874898	A	G
3	chr3_59883307	0	59883307	T	G
3	chr3_59885732	0	59885732	A	T
3	chr3_59901310	0	59901310	C	T
3	chr3_59908486	0	59908486	T	A
3	chr3_59908985	0	59908985	G	A
3	chr3_59914394	0	59914394	C	T
3	chr3_59916220	0	59916220	G	A
3	chr3_59926421	0	59926421	A	C
3	chr3_59931644	0	59931644	A	G
3	chr3_59943636	0	59943636	A	G
3	chr3_59944651	0	59944651	G	T
3	chr3_59945603	0	59945603	T	C
3	chr3_59955083	0	59955083	C	T
3	chr3_59956365	0	59956365	G	T
3	chr3_59957084	0	59957084	C	T
3	chr3_59967985	0	59967985	C	T
3	chr3_59971311	0	59971311	T	C
3	chr3_59973976	0	59973976	A	G
3	chr3_59980872	0	59980872	C	G
3	chr3_59983793	0	59983793	T	C
3	chr3_59998211	0	59998211	G	T
3	chr3_60007759	0	60007759	G	T
3	chr3_60007887	0	60007887	G	A
3	chr3_60010823	0	60010823	A	G
3	chr3_60012710	0	60012710	C	T
3	chr3_60015221	0	60015221	C	A
3	chr3_60023518	0	60023518	A	G
3	chr3_60025899	0	60025899	T	C
3	chr3_60038752	0	60038752	T	C
3	chr3_60052199	0	60052199	T	C
3	chr3_60060453	0	60060453	T	C
3	chr3_60062142	0	60062142	A	G
3	chr3_60067658	0	60067658	C	G
3	chr3_60069242	0	60069242	A	G
3	chr3_60098921	0	60098921	T	G
3	chr3_60099679	0	60099679	T	A
3	chr3_60104232	0	60104232	T	C
3	chr3_60105042	0	60105042	T	C
3	chr3_60118295	0	60118295	A	G
3	chr3_60122624	0	60122624	T	C
3	chr3_60132782	0	60132782	G	T
3	chr3_60136608	0	60136608	G	C
3	chr3_60153442	0	60153442	T	C
3	chr3_60155816	0	60155816	T	G
3	chr3_60158321	0	60158321	A	G
3	chr3_60166587	0	60166587	G	C
3	chr3_60166749	0	60166749	C	T
3	chr3_60172719	0	60172719	G	C
3	chr3_60186422	0	60186422	A	G
3	chr3_60191402	0	60191402	C	T
3	chr3_60199542	0	60199542	G	A
3	chr3_60199767	0	60199767	A	T
3	chr3_60204391	0	60204391	T	C
3	chr3_60207895	0	60207895	T	C
3	chr3_60209014	0	60209014	T	G
3	chr3_60211120	0	60211120	A	T
3	chr3_60224976	0	60224976	A	C
3	chr3_60225439	0	60225439	C	G
3	chr3_60231835	0	60231835	G	A
3	chr3_60232382	0	60232382	T	C
3	chr3_60233862	0	60233862	C	A
3	chr3_60242797	0	60242797	C	G
3	chr3_60247035	0	60247035	A	G
3	chr3_60254083	0	60254083	C	T
3	chr3_60254646	0	60254646	G	T
3	chr3_60254677	0	60254677	A	G
3	chr3_60254857	0	60254857	C	T
3	chr3_60260507	0	60260507	A	G
3	chr3_60267061	0	60267061	C	T
3	chr3_60268014	0	60268014	G	C
3	chr3_60268732	0	60268732	T	C
3	chr3_60273987	0	60273987	C	T
3	chr3_60283886	0	60283886	T	C
3	chr3_60284091	0	60284091	G	C
3	chr3_60285146	0	60285146	T	C
3	chr3_60288573	0	60288573	G	A
3	chr3_60290167	0	60290167	G	A
3	chr3_60299504	0	60299504	C	T
3	chr3_60301990	0	60301990	A	C
3	chr3_60302755	0	60302755	T	C
3	chr3_60305278	0	60305278	C	T
3	chr3_60307458	0	60307458	T	A
3	chr3_60309619	0	60309619	A	G
3	chr3_60311328	0	60311328	A	G
3	chr3_60317130	0	60317130	C	T
3	chr3_60336439	0	60336439	T	C
3	chr3_60337495	0	60337495	T	C
3	chr3_60339892	0	60339892	A	G
3	chr3_60347873	0	60347873	G	A
3	chr3_60353857	0	60353857	C	T
3	chr3_60354962	0	60354962	C	T
3	chr3_60356754	0	60356754	T	C
3	chr3_60363677	0	60363677	C	T
3	chr3_60379785	0	60379785	A	C
3	chr3_60398343	0	60398343	G	T
3	chr3_60398480	0	60398480	C	T
3	chr3_60427016	0	60427016	C	A
3	chr3_60442549	0	60442549	G	A
3	chr3_60449285	0	60449285	A	G
3	chr3_60449357	0	60449357	G	A
3	chr3_60451049	0	60451049	G	T
3	chr3_60458533	0	60458533	C	T
3	chr3_60460169	0	60460169	A	G
3	chr3_60460170	0	60460170	A	G
3	chr3_60465852	0	60465852	A	C
3	chr3_60469938	0	60469938	T	A
3	chr3_60470403	0	60470403	T	C
3	chr3_60474996	0	60474996	T	C
3	chr3_60478646	0	60478646	A	G
3	chr3_60481161	0	60481161	G	A
3	chr3_60482514	0	60482514	A	G
3	chr3_60491860	0	60491860	C	T
3	chr3_60493828	0	60493828	A	G
3	chr3_60504015	0	60504015	C	A
3	chr3_60527906	0	60527906	G	A
3	chr3_60528179	0	60528179	T	C
3	chr3_60528234	0	60528234	T	G
3	chr3_60533796	0	60533796	T	C
3	chr3_60538102	0	60538102	A	T
3	chr3_60541975	0	60541975	C	T
3	chr3_60549985	0	60549985	T	C
3	chr3_60552195	0	60552195	G	A
3	chr3_60565034	0	60565034	C	T
3	chr3_60567714	0	60567714	C	T
3	chr3_60574058	0	60574058	G	A
3	chr3_60586092	0	60586092	G	A
3	chr3_60586812	0	60586812	G	A
3	chr3_60589900	0	60589900	G	A
3	chr3_60590144	0	60590144	A	G
3	chr3_60606041	0	60606041	G	A
3	chr3_60610418	0	60610418	T	A
3	chr3_60614090	0	60614090	G	A
3	chr3_60619100	0	60619100	G	A
3	chr3_60623406	0	60623406	T	C
3	chr3_60628757	0	60628757	T	G
3	chr3_60631524	0	60631524	C	G
3	chr3_60632237	0	60632237	A	G
3	chr3_60642602	0	60642602	T	C
3	chr3_60643167	0	60643167	G	A
3	chr3_60647627	0	60647627	C	T
3	chr3_60648414	0	60648414	T	C
3	chr3_60651485	0	60651485	A	G
3	chr3_60664067	0	60664067	T	C
3	chr3_60666532	0	60666532	G	A
3	chr3_60670461	0	60670461	C	T
3	chr3_60670500	0	60670500	G	A
3	chr3_60675613	0	60675613	G	T
3	chr3_60686678	0	60686678	T	C
3	chr3_60687234	0	60687234	C	A
3	chr3_60688699	0	60688699	G	C
3	chr3_60690100	0	60690100	G	A
3	chr3_60699169	0	60699169	T	C
3	chr3_60699259	0	60699259	C	T
3	chr3_60704728	0	60704728	A	G
3	chr3_60712642	0	60712642	A	G
3	chr3_60722974	0	60722974	G	A
3	chr3_60723863	0	60723863	T	C
3	chr3_60732348	0	60732348	A	G
3	chr3_60737505	0	60737505	G	A
3	chr3_60743602	0	60743602	T	G
3	chr3_60750332	0	60750332	T	C
3	chr3_60753088	0	60753088	C	T
3	chr3_60753785	0	60753785	C	G
3	chr3_60756240	0	60756240	C	G
3	chr3_60758020	0	60758020	C	T
3	chr3_60765056	0	60765056	T	C
3	chr3_60777745	0	60777745	C	A
3	chr3_60781875	0	60781875	T	A
3	chr3_60784661	0	60784661	G	T
3	chr3_60786378	0	60786378	G	C
3	chr3_60795483	0	60795483	A	G
3	chr3_60795864	0	60795864	T	C
3	chr3_60799380	0	60799380	G	A
3	chr3_60805124	0	60805124	C	G
3	chr3_60816764	0	60816764	G	T
3	chr3_60824868	0	60824868	C	T
3	chr3_60826594	0	60826594	G	A
3	chr3_60827579	0	60827579	T	C
3	chr3_60844834	0	60844834	T	C
3	chr3_60844909	0	60844909	C	G
3	chr3_60845613	0	60845613	G	A
3	chr3_60846713	0	60846713	A	G
3	chr3_60849134	0	60849134	G	T
3	chr3_60853207	0	60853207	C	G
3	chr3_60854368	0	60854368	G	A
3	chr3_60856987	0	60856987	T	C
3	chr3_60869170	0	60869170	T	C
3	chr3_60884427	0	60884427	T	G
3	chr3_60887504	0	60887504	C	T
3	chr3_60890860	0	60890860	T	C
3	chr3_60894861	0	60894861	C	T
3	chr3_60898927	0	60898927	G	C
3	chr3_60900168	0	60900168	T	C
3	chr3_60901529	0	60901529	A	C
3	chr3_60903414	0	60903414	A	G
3	chr3_60903561	0	60903561	C	T
3	chr3_60904100	0	60904100	C	T
3	chr3_60906359	0	60906359	T	G
3	chr3_60908923	0	60908923	C	T
3	chr3_60909192	0	60909192	A	G
3	chr3_60911314	0	60911314	G	A
3	chr3_60911529	0	60911529	T	C
3	chr3_60914448	0	60914448	C	T
3	chr3_60914740	0	60914740	C	A
3	chr3_60914898	0	60914898	T	C
3	chr3_60923374	0	60923374	A	G
3	chr3_60931749	0	60931749	C	T
3	chr3_60932734	0	60932734	T	G
3	chr3_60936390	0	60936390	T	C
3	chr3_60936700	0	60936700	A	G
3	chr3_60936723	0	60936723	G	A
3	chr3_60938947	0	60938947	A	G
3	chr3_60942371	0	60942371	T	C
3	chr3_60951954	0	60951954	A	G
3	chr3_60959356	0	60959356	G	C
3	chr3_60959643	0	60959643	G	T
3	chr3_60965780	0	60965780	T	C
3	chr3_60966058	0	60966058	G	T
3	chr3_60966622	0	60966622	A	C
3	chr3_60967622	0	60967622	C	A
3	chr3_60969463	0	60969463	C	T
3	chr3_60978151	0	60978151	C	A
3	chr3_60980862	0	60980862	A	G
3	chr3_60985860	0	60985860	T	C
3	chr3_60989684	0	60989684	G	A
3	chr3_60990679	0	60990679	T	C
3	chr3_60990934	0	60990934	A	C
3	chr3_60992565	0	60992565	T	C
3	chr3_61011599	0	61011599	A	G
3	chr3_61011985	0	61011985	G	A
3	chr3_61012021	0	61012021	A	G
3	chr3_61013557	0	61013557	T	C
3	chr3_61014291	0	61014291	A	G
3	chr3_61015712	0	61015712	T	G
3	chr3_61019470	0	61019470	T	C
3	chr3_61028860	0	61028860	C	T
3	chr3_61029756	0	61029756	T	C
3	chr3_61032595	0	61032595	C	T
3	chr3_61037645	0	61037645	G	T
3	chr3_61046364	0	61046364	T	C
3	chr3_61052197	0	61052197	G	C
3	chr3_61055868	0	61055868	A	G
3	chr3_61057375	0	61057375	G	A
3	chr3_61058657	0	61058657	C	T
3	chr3_61060659	0	61060659	T	C
3	chr3_61063597	0	61063597	C	A
3	chr3_61065934	0	61065934	A	G
3	chr3_61065965	0	61065965	A	G
3	chr3_61066997	0	61066997	T	C
3	chr3_61067001	0	61067001	C	G
3	chr3_61067510	0	61067510	C	T
3	chr3_61068342	0	61068342	T	C
3	chr3_61075953	0	61075953	G	A
3	chr3_61077450	0	61077450	A	T
3	chr3_61078052	0	61078052	G	A
3	chr3_61083333	0	61083333	T	C
3	chr3_61090602	0	61090602	C	G
3	chr3_61098245	0	61098245	A	G
3	chr3_61102725	0	61102725	C	T
3	chr3_61105666	0	61105666	G	A
3	chr3_61108527	0	61108527	G	A
3	chr3_61111807	0	61111807	G	T
3	chr3_61120271	0	61120271	C	T
3	chr3_61128091	0	61128091	T	G
3	chr3_61132021	0	61132021	T	C
3	chr3_61135972	0	61135972	A	G
3	chr3_61138196	0	61138196	C	A
3	chr3_61143760	0	61143760	C	T
3	chr3_61147577	0	61147577	A	G
3	chr3_61151428	0	61151428	T	C
3	chr3_61154126	0	61154126	C	A
3	chr3_61160278	0	61160278	C	T
3	chr3_61165706	0	61165706	T	C
3	chr3_61168513	0	61168513	A	G
3	chr3_61171360	0	61171360	T	G
3	chr3_61176435	0	61176435	T	C
3	chr3_61181556	0	61181556	A	G
3	chr3_61182527	0	61182527	G	A
3	chr3_61183445	0	61183445	A	G
3	chr3_61189792	0	61189792	C	T
3	chr3_61197502	0	61197502	A	G
3	chr3_61210826	0	61210826	C	A
3	chr3_61213316	0	61213316	G	A
3	chr3_61214037	0	61214037	G	T
3	chr3_61214966	0	61214966	T	C
3	chr3_61216278	0	61216278	T	C
3	chr3_61216365	0	61216365	T	C
3	chr3_61218794	0	61218794	A	G
3	chr3_61219279	0	61219279	A	G
3	chr3_61221977	0	61221977	T	C
3	chr3_61225992	0	61225992	G	C
3	chr3_61229452	0	61229452	C	G
3	chr3_61237088	0	61237088	G	T
3	chr3_61241154	0	61241154	T	C
3	chr3_61244785	0	61244785	G	A
3	chr3_61249083	0	61249083	A	G
3	chr3_61259326	0	61259326	A	G
3	chr3_61259636	0	61259636	A	G
3	chr3_61261769	0	61261769	T	C
3	chr3_61262044	0	61262044	A	G
3	chr3_61267990	0	61267990	A	G
3	chr3_61271437	0	61271437	A	G
3	chr3_61271522	0	61271522	C	T
3	chr3_61295332	0	61295332	T	C
3	chr3_61295794	0	61295794	C	A
3	chr3_61297697	0	61297697	G	A
3	chr3_61298603	0	61298603	T	C
3	chr3_61304963	0	61304963	T	A
3	chr3_61305792	0	61305792	G	A
3	chr3_61310632	0	61310632	G	C
3	chr3_61313471	0	61313471	G	C
3	chr3_61313916	0	61313916	C	T
3	chr3_61314892	0	61314892	T	C
3	chr3_61320653	0	61320653	G	T
3	chr3_61323288	0	61323288	T	C
3	chr3_61325839	0	61325839	A	G
3	chr3_61332752	0	61332752	T	C
3	chr3_61333027	0	61333027	T	G
3	chr3_61333617	0	61333617	A	C
3	chr3_61339310	0	61339310	C	A
3	chr3_61344999	0	61344999	C	A
3	chr3_61348772	0	61348772	A	C
3	chr3_61351582	0	61351582	A	C
3	chr3_61377663	0	61377663	C	T
3	chr3_61377925	0	61377925	C	T
3	chr3_61390876	0	61390876	T	C
3	chr3_61392366	0	61392366	C	A
3	chr3_61393379	0	61393379	C	T
3	chr3_61396001	0	61396001	G	A
3	chr3_61398843	0	61398843	G	A
3	chr3_61415886	0	61415886	C	T
3	chr3_61420756	0	61420756	T	C
3	chr3_61428844	0	61428844	T	A
3	chr3_61441030	0	61441030	T	A
3	chr3_61441249	0	61441249	C	A
3	chr3_61441374	0	61441374	T	C
3	chr3_61443939	0	61443939	A	G
3	chr3_61445020	0	61445020	T	A
3	chr3_61445951	0	61445951	T	C
3	chr3_61454426	0	61454426	A	G
3	chr3_61458220	0	61458220	A	G
3	chr3_61459096	0	61459096	T	C
3	chr3_61472671	0	61472671	T	C
3	chr3_61473851	0	61473851	A	G
3	chr3_61476699	0	61476699	G	C
3	chr3_61478682	0	61478682	A	T
3	chr3_61481327	0	61481327	G	T
3	chr3_61481913	0	61481913	A	G
3	chr3_61501596	0	61501596	C	T
3	chr3_61502027	0	61502027	A	C
3	chr3_61504194	0	61504194	G	A
3	chr3_61530843	0	61530843	C	A
3	chr3_61535922	0	61535922	C	G
3	chr3_61550366	0	61550366	G	A
3	chr3_61550751	0	61550751	C	T
3	chr3_61550753	0	61550753	T	C
3	chr3_61555532	0	61555532	G	A
3	chr3_61559340	0	61559340	A	G
3	chr3_61559456	0	61559456	T	G
3	chr3_61561911	0	61561911	A	C
3	chr3_61569282	0	61569282	A	C
3	chr3_61583332	0	61583332	C	T
3	chr3_61585856	0	61585856	G	A
3	chr3_61586111	0	61586111	A	G
3	chr3_61589655	0	61589655	A	T
3	chr3_61594683	0	61594683	A	G
3	chr3_61612099	0	61612099	A	G
3	chr3_61623472	0	61623472	A	C
3	chr3_61628964	0	61628964	G	A
3	chr3_61634517	0	61634517	T	C
3	chr3_61636690	0	61636690	A	C
3	chr3_61640122	0	61640122	A	G
3	chr3_61642181	0	61642181	T	G
3	chr3_61644867	0	61644867	A	G
3	chr3_61648434	0	61648434	G	A
3	chr3_61656316	0	61656316	C	G
3	chr3_61673560	0	61673560	C	T
3	chr3_61674216	0	61674216	A	G
3	chr3_61675903	0	61675903	A	G
3	chr3_61676894	0	61676894	C	G
3	chr3_61682235	0	61682235	T	C
3	chr3_61706014	0	61706014	T	G
3	chr3_61708257	0	61708257	T	C
3	chr3_61716455	0	61716455	T	C
3	chr3_61718330	0	61718330	T	C
3	chr3_61719194	0	61719194	G	T
3	chr3_61720644	0	61720644	G	C
3	chr3_61724634	0	61724634	G	C
3	chr3_61726434	0	61726434	T	G
3	chr3_61730903	0	61730903	A	G
3	chr3_61733005	0	61733005	T	C
3	chr3_61737905	0	61737905	C	T
3	chr3_61738081	0	61738081	C	T
3	chr3_61740106	0	61740106	G	A
3	chr3_61741162	0	61741162	G	A
3	chr3_61744389	0	61744389	T	C
3	chr3_61744872	0	61744872	C	G
3	chr3_61746139	0	61746139	A	G
3	chr3_61747528	0	61747528	C	G
3	chr3_61747910	0	61747910	T	C
3	chr3_61761978	0	61761978	A	C
3	chr3_61769430	0	61769430	C	T
3	chr3_61770476	0	61770476	T	C
3	chr3_61770683	0	61770683	A	T
3	chr3_61771846	0	61771846	C	T
3	chr3_61772058	0	61772058	G	T
3	chr3_61774500	0	61774500	G	C
3	chr3_61780035	0	61780035	G	C
3	chr3_61780407	0	61780407	T	C
3	chr3_61784676	0	61784676	T	C
3	chr3_61789809	0	61789809	A	G
3	chr3_61790105	0	61790105	C	T
3	chr3_61796344	0	61796344	A	G
3	chr3_61805157	0	61805157	A	T
3	chr3_61805500	0	61805500	C	T
3	chr3_61808337	0	61808337	G	A
3	chr3_61808615	0	61808615	C	T
3	chr3_61815639	0	61815639	A	G
3	chr3_61821710	0	61821710	G	A
3	chr3_61841223	0	61841223	C	T
3	chr3_61851617	0	61851617	A	G
3	chr3_61865856	0	61865856	A	G
3	chr3_61869346	0	61869346	G	T
3	chr3_61869565	0	61869565	G	C
3	chr3_61870658	0	61870658	T	C
3	chr3_61874080	0	61874080	G	A
3	chr3_61876913	0	61876913	A	G
3	chr3_61881925	0	61881925	T	A
3	chr3_61896193	0	61896193	A	G
3	chr3_61897729	0	61897729	A	T
3	chr3_61904317	0	61904317	T	C
3	chr3_61920596	0	61920596	G	A
3	chr3_61927341	0	61927341	G	A
3	chr3_61937426	0	61937426	A	G
3	chr3_61940335	0	61940335	A	G
3	chr3_61940586	0	61940586	A	G
3	chr3_61943956	0	61943956	G	A
3	chr3_61944178	0	61944178	C	T
3	chr3_61945263	0	61945263	A	T
3	chr3_61950924	0	61950924	G	A
3	chr3_61955972	0	61955972	T	C
3	chr3_61956089	0	61956089	A	G
3	chr3_61959317	0	61959317	G	C
3	chr3_61959621	0	61959621	T	C
3	chr3_61960689	0	61960689	T	C
3	chr3_61964803	0	61964803	A	G
3	chr3_61971162	0	61971162	G	T
3	chr3_61973276	0	61973276	C	T
3	chr3_61975350	0	61975350	T	C
3	chr3_61986157	0	61986157	G	A
3	chr3_61996314	0	61996314	G	A
3	chr3_62009493	0	62009493	A	C
3	chr3_62013731	0	62013731	G	A
3	chr3_62014733	0	62014733	A	G
3	chr3_62018119	0	62018119	T	A
3	chr3_62019362	0	62019362	A	G
3	chr3_62023822	0	62023822	A	T
3	chr3_62031315	0	62031315	G	A
3	chr3_62031320	0	62031320	A	G
3	chr3_62032770	0	62032770	C	A
3	chr3_62035133	0	62035133	G	T
3	chr3_62051536	0	62051536	C	G
3	chr3_62057574	0	62057574	A	G
3	chr3_62062510	0	62062510	G	A
3	chr3_62064337	0	62064337	A	G
3	chr3_62072021	0	62072021	A	G
3	chr3_62073651	0	62073651	G	A
3	chr3_62076662	0	62076662	T	C
3	chr3_62086852	0	62086852	G	A
3	chr3_62089015	0	62089015	G	T
3	chr3_62089873	0	62089873	T	C
3	chr3_62092322	0	62092322	T	C
3	chr3_62107560	0	62107560	G	T
3	chr3_62109932	0	62109932	G	T
3	chr3_62111674	0	62111674	G	A
3	chr3_62118055	0	62118055	A	G
3	chr3_62120845	0	62120845	A	G
3	chr3_62121388	0	62121388	C	T
3	chr3_62125487	0	62125487	G	A
3	chr3_62130343	0	62130343	T	C
3	chr3_62131910	0	62131910	G	C
3	chr3_62132028	0	62132028	A	G
3	chr3_62135009	0	62135009	C	T
3	chr3_62139437	0	62139437	C	A
3	chr3_62147972	0	62147972	T	A
3	chr3_62150898	0	62150898	G	C
3	chr3_62151463	0	62151463	T	C
3	chr3_62152358	0	62152358	C	T
3	chr3_62168176	0	62168176	G	A
3	chr3_62169882	0	62169882	T	C
3	chr3_62171534	0	62171534	A	G
3	chr3_62178059	0	62178059	C	T
3	chr3_62188101	0	62188101	G	A
3	chr3_62195976	0	62195976	A	G
3	chr3_62197387	0	62197387	A	T
3	chr3_62205080	0	62205080	A	G
3	chr3_62209143	0	62209143	C	G
3	chr3_62217729	0	62217729	C	T
3	chr3_62247010	0	62247010	T	C
3	chr3_62248305	0	62248305	G	C
3	chr3_62251958	0	62251958	G	A
3	chr3_62253684	0	62253684	C	A
3	chr3_62256975	0	62256975	T	C
3	chr3_62262613	0	62262613	A	G
3	chr3_62268127	0	62268127	C	T
3	chr3_62269772	0	62269772	G	C
3	chr3_62273787	0	62273787	G	A
3	chr3_62279439	0	62279439	C	A
3	chr3_62283469	0	62283469	A	T
3	chr3_62283766	0	62283766	A	G
3	chr3_62284625	0	62284625	G	A
3	chr3_62287723	0	62287723	G	A
3	chr3_62291864	0	62291864	C	G
3	chr3_62295669	0	62295669	A	G
3	chr3_62300129	0	62300129	G	A
3	chr3_62303346	0	62303346	C	T
3	chr3_62307162	0	62307162	G	A
3	chr3_62307213	0	62307213	A	G
3	chr3_62313096	0	62313096	G	A
3	chr3_62319591	0	62319591	G	C
3	chr3_62323482	0	62323482	G	T
3	chr3_62326901	0	62326901	C	G
3	chr3_62341996	0	62341996	A	G
3	chr3_62345600	0	62345600	G	A
3	chr3_62352640	0	62352640	G	A
3	chr3_62360063	0	62360063	G	A
3	chr3_62363853	0	62363853	A	G
3	chr3_62369125	0	62369125	A	G
3	chr3_62374867	0	62374867	C	T
3	chr3_62388063	0	62388063	G	T
3	chr3_62389843	0	62389843	C	T
3	chr3_62410513	0	62410513	T	C
3	chr3_62411738	0	62411738	T	G
3	chr3_62457203	0	62457203	C	A
3	chr3_62466031	0	62466031	C	G
3	chr3_62476005	0	62476005	A	G
3	chr3_62483830	0	62483830	G	A
3	chr3_62509624	0	62509624	T	C
3	chr3_62515860	0	62515860	T	C
3	chr3_62515970	0	62515970	A	C
3	chr3_62523581	0	62523581	A	G
3	chr3_62527568	0	62527568	C	G
3	chr3_62533131	0	62533131	T	C
3	chr3_62546442	0	62546442	T	C
3	chr3_62554595	0	62554595	A	C
3	chr3_62555143	0	62555143	C	A
3	chr3_62558171	0	62558171	G	C
3	chr3_62561797	0	62561797	G	C
3	chr3_62564326	0	62564326	G	A
3	chr3_62565774	0	62565774	T	C
3	chr3_62568751	0	62568751	T	C
3	chr3_62575259	0	62575259	T	C
3	chr3_62580452	0	62580452	A	G
3	chr3_62581590	0	62581590	T	A
3	chr3_62590327	0	62590327	A	G
3	chr3_62590822	0	62590822	T	C
3	chr3_62595917	0	62595917	C	G
3	chr3_62598858	0	62598858	A	C
3	chr3_62599988	0	62599988	C	T
3	chr3_62603846	0	62603846	A	G
3	chr3_62606954	0	62606954	A	G
3	chr3_62622586	0	62622586	T	A
3	chr3_62629687	0	62629687	T	A
3	chr3_62631297	0	62631297	T	C
3	chr3_62656825	0	62656825	T	C
3	chr3_62668679	0	62668679	A	T
3	chr3_62679176	0	62679176	A	G
3	chr3_62681996	0	62681996	T	G
3	chr3_62687478	0	62687478	T	G
3	chr3_62692656	0	62692656	T	C
3	chr3_62707397	0	62707397	T	C
3	chr3_62732020	0	62732020	C	T
3	chr3_62733881	0	62733881	G	A
3	chr3_62743628	0	62743628	T	C
3	chr3_62744554	0	62744554	C	T
3	chr3_62744583	0	62744583	A	G
3	chr3_62751455	0	62751455	T	C
3	chr3_62752858	0	62752858	G	A
3	chr3_62757279	0	62757279	A	G
3	chr3_62760456	0	62760456	G	C
3	chr3_62769265	0	62769265	G	A
3	chr3_62770357	0	62770357	C	T
3	chr3_62777579	0	62777579	T	C
3	chr3_62783326	0	62783326	T	C
3	chr3_62785108	0	62785108	C	T
3	chr3_62790337	0	62790337	G	A
3	chr3_62796322	0	62796322	T	C
3	chr3_62796488	0	62796488	T	C
3	chr3_62803373	0	62803373	T	A
3	chr3_62810531	0	62810531	A	G
3	chr3_62829367	0	62829367	A	C
3	chr3_62831449	0	62831449	G	A
3	chr3_62840205	0	62840205	G	A
3	chr3_62868991	0	62868991	A	G
3	chr3_62885103	0	62885103	A	G
3	chr3_62888156	0	62888156	A	C
3	chr3_62895631	0	62895631	G	T
3	chr3_62908581	0	62908581	T	C
3	chr3_62910545	0	62910545	G	C
3	chr3_62919772	0	62919772	G	A
3	chr3_62928821	0	62928821	C	T
3	chr3_62937974	0	62937974	C	T
3	chr3_62941751	0	62941751	T	C
3	chr3_62949300	0	62949300	G	A
3	chr3_62953528	0	62953528	T	G
3	chr3_62957629	0	62957629	C	T
3	chr3_62971649	0	62971649	T	C
3	chr3_62975014	0	62975014	G	A
3	chr3_62977955	0	62977955	A	C
3	chr3_62986121	0	62986121	G	T
3	chr3_62987583	0	62987583	C	T
3	chr3_62989280	0	62989280	A	G
3	chr3_62994283	0	62994283	A	G
3	chr3_63002190	0	63002190	A	G
3	chr3_63005415	0	63005415	G	A
3	chr3_63008838	0	63008838	A	T
3	chr3_63017267	0	63017267	G	A
3	chr3_63021174	0	63021174	T	A
3	chr3_63022678	0	63022678	A	G
3	chr3_63025783	0	63025783	G	A
3	chr3_63033337	0	63033337	T	C
3	chr3_63051907	0	63051907	G	A
3	chr3_63056994	0	63056994	C	T
3	chr3_63064139	0	63064139	C	A
3	chr3_63068356	0	63068356	G	A
3	chr3_63084277	0	63084277	C	A
3	chr3_63090419	0	63090419	T	C
3	chr3_63099275	0	63099275	A	G
3	chr3_63110060	0	63110060	C	T
3	chr3_63110982	0	63110982	C	G
3	chr3_63111618	0	63111618	C	T
3	chr3_63111811	0	63111811	C	T
3	chr3_63123241	0	63123241	A	G
3	chr3_63123869	0	63123869	G	A
3	chr3_63125022	0	63125022	A	G
3	chr3_63132499	0	63132499	T	C
3	chr3_63138427	0	63138427	G	A
3	chr3_63147772	0	63147772	T	C
3	chr3_63175859	0	63175859	C	G
3	chr3_63178007	0	63178007	G	A
3	chr3_63193768	0	63193768	A	C
3	chr3_63201839	0	63201839	G	C
3	chr3_63202766	0	63202766	T	C
3	chr3_63224293	0	63224293	T	C
3	chr3_63235311	0	63235311	T	G
3	chr3_63241531	0	63241531	C	G
3	chr3_63252667	0	63252667	T	G
3	chr3_63254674	0	63254674	G	C
3	chr3_63256292	0	63256292	T	A
3	chr3_63256552	0	63256552	A	G
3	chr3_63262881	0	63262881	T	G
3	chr3_63264965	0	63264965	A	T
3	chr3_63266439	0	63266439	T	C
3	chr3_63270489	0	63270489	G	T
3	chr3_63272396	0	63272396	A	C
3	chr3_63272623	0	63272623	G	T
3	chr3_63273093	0	63273093	T	C
3	chr3_63273966	0	63273966	T	G
3	chr3_63299863	0	63299863	G	A
3	chr3_63302077	0	63302077	T	C
3	chr3_63310652	0	63310652	G	A
3	chr3_63327237	0	63327237	C	T
3	chr3_63329400	0	63329400	C	T
3	chr3_63333881	0	63333881	T	A
3	chr3_63335195	0	63335195	A	G
3	chr3_63337199	0	63337199	C	T
3	chr3_63342325	0	63342325	G	A
3	chr3_63356212	0	63356212	C	T
3	chr3_63357189	0	63357189	A	G
3	chr3_63367083	0	63367083	T	C
3	chr3_63369636	0	63369636	A	G
3	chr3_63387153	0	63387153	T	C
3	chr3_63388871	0	63388871	A	G
3	chr3_63395867	0	63395867	A	C
3	chr3_63398415	0	63398415	G	A
3	chr3_63398451	0	63398451	C	G
3	chr3_63405466	0	63405466	G	A
3	chr3_63412021	0	63412021	G	A
3	chr3_63415949	0	63415949	G	A
3	chr3_63429554	0	63429554	C	A
3	chr3_63438296	0	63438296	G	C
3	chr3_63441241	0	63441241	A	G
3	chr3_63442114	0	63442114	G	C
3	chr3_63450335	0	63450335	C	G
3	chr3_63454140	0	63454140	T	C
3	chr3_63456612	0	63456612	C	G
3	chr3_63462338	0	63462338	T	C
3	chr3_63466564	0	63466564	G	A
3	chr3_63467373	0	63467373	T	C
3	chr3_63472895	0	63472895	C	A
3	chr3_63473311	0	63473311	C	T
3	chr3_63479418	0	63479418	C	T
3	chr3_63485255	0	63485255	T	C
3	chr3_63486120	0	63486120	G	A
3	chr3_63505445	0	63505445	A	C
3	chr3_63508052	0	63508052	G	A
3	chr3_63511947	0	63511947	G	A
3	chr3_63516721	0	63516721	A	T
3	chr3_63517210	0	63517210	C	T
3	chr3_63517891	0	63517891	A	G
3	chr3_63521593	0	63521593	G	T
3	chr3_63527083	0	63527083	A	G
3	chr3_63532226	0	63532226	A	T
3	chr3_63538591	0	63538591	A	G
3	chr3_63543806	0	63543806	T	C
3	chr3_63548198	0	63548198	T	C
3	chr3_63550387	0	63550387	C	T
3	chr3_63552396	0	63552396	T	C
3	chr3_63552794	0	63552794	C	T
3	chr3_63555398	0	63555398	G	A
3	chr3_63565996	0	63565996	C	A
3	chr3_63569058	0	63569058	T	C
3	chr3_63588141	0	63588141	A	C
3	chr3_63597532	0	63597532	T	C
3	chr3_63605391	0	63605391	G	A
3	chr3_63616499	0	63616499	C	T
3	chr3_63621581	0	63621581	T	G
3	chr3_63631274	0	63631274	G	A
3	chr3_63647356	0	63647356	G	A
3	chr3_63649225	0	63649225	G	T
3	chr3_63685287	0	63685287	C	A
3	chr3_63697643	0	63697643	A	T
3	chr3_63704379	0	63704379	A	G
3	chr3_63706285	0	63706285	A	G
3	chr3_63711352	0	63711352	A	T
3	chr3_63711423	0	63711423	A	G
3	chr3_63724779	0	63724779	A	G
3	chr3_63731515	0	63731515	T	A
3	chr3_63733194	0	63733194	G	A
3	chr3_63735279	0	63735279	T	A
3	chr3_63740580	0	63740580	C	T
3	chr3_63743243	0	63743243	T	A
3	chr3_63745989	0	63745989	G	T
3	chr3_63746019	0	63746019	T	C
3	chr3_63756916	0	63756916	T	G
3	chr3_63766413	0	63766413	A	G
3	chr3_63779240	0	63779240	G	A
3	chr3_63788601	0	63788601	A	G
3	chr3_63794666	0	63794666	A	G
3	chr3_63798121	0	63798121	T	C
3	chr3_63798201	0	63798201	A	G
3	chr3_63801896	0	63801896	C	T
3	chr3_63804493	0	63804493	G	A
3	chr3_63812601	0	63812601	G	A
3	chr3_63818839	0	63818839	C	T
3	chr3_63820457	0	63820457	T	C
3	chr3_63825347	0	63825347	C	T
3	chr3_63851420	0	63851420	G	T
3	chr3_63853680	0	63853680	T	C
3	chr3_63854072	0	63854072	G	T
3	chr3_63862025	0	63862025	T	G
3	chr3_63866008	0	63866008	C	G
3	chr3_63870545	0	63870545	A	G
3	chr3_63879511	0	63879511	A	C
3	chr3_63880842	0	63880842	T	C
3	chr3_63882408	0	63882408	C	T
3	chr3_63889548	0	63889548	C	G
3	chr3_63894256	0	63894256	T	C
3	chr3_63901741	0	63901741	A	G
3	chr3_63905693	0	63905693	T	C
3	chr3_63917628	0	63917628	A	G
3	chr3_63917808	0	63917808	C	A
3	chr3_63918620	0	63918620	A	G
3	chr3_63918946	0	63918946	T	G
3	chr3_63920746	0	63920746	T	C
3	chr3_63921721	0	63921721	G	A
3	chr3_63922248	0	63922248	G	A
3	chr3_63924599	0	63924599	C	A
3	chr3_63927148	0	63927148	C	T
3	chr3_63933834	0	63933834	C	G
3	chr3_63933894	0	63933894	G	A
3	chr3_63935614	0	63935614	T	C
3	chr3_63935961	0	63935961	A	G
3	chr3_63938839	0	63938839	C	T
3	chr3_63939053	0	63939053	T	C
3	chr3_63943207	0	63943207	A	C
3	chr3_63946681	0	63946681	G	A
3	chr3_63950237	0	63950237	A	G
3	chr3_63964270	0	63964270	C	A
3	chr3_63973638	0	63973638	T	C
3	chr3_63985513	0	63985513	G	A
3	chr3_64004934	0	64004934	C	T
3	chr3_64007291	0	64007291	G	A
3	chr3_64017897	0	64017897	C	T
3	chr3_64025287	0	64025287	A	G
3	chr3_64034074	0	64034074	C	T
3	chr3_64041146	0	64041146	A	G
3	chr3_64043978	0	64043978	T	A
3	chr3_64044048	0	64044048	A	T
3	chr3_64048108	0	64048108	A	G
3	chr3_64061306	0	64061306	T	C
3	chr3_64075218	0	64075218	C	T
3	chr3_64075430	0	64075430	T	C
3	chr3_64075824	0	64075824	G	C
3	chr3_64089074	0	64089074	T	C
3	chr3_64096045	0	64096045	G	A
3	chr3_64096682	0	64096682	C	G
3	chr3_64106723	0	64106723	A	G
3	chr3_64109149	0	64109149	C	A
3	chr3_64110303	0	64110303	A	C
3	chr3_64122199	0	64122199	G	A
3	chr3_64129617	0	64129617	A	G
3	chr3_64135072	0	64135072	G	A
3	chr3_64136760	0	64136760	G	C
3	chr3_64141923	0	64141923	C	A
3	chr3_64143128	0	64143128	A	G
3	chr3_64154392	0	64154392	T	C
3	chr3_64157519	0	64157519	C	T
3	chr3_64157573	0	64157573	T	C
3	chr3_64161935	0	64161935	G	C
3	chr3_64165100	0	64165100	C	T
3	chr3_64169436	0	64169436	T	C
3	chr3_64169980	0	64169980	T	C
3	chr3_64169997	0	64169997	G	A
3	chr3_64171467	0	64171467	A	G
3	chr3_64181467	0	64181467	A	G
3	chr3_64181988	0	64181988	C	A
3	chr3_64184532	0	64184532	G	T
3	chr3_64189328	0	64189328	G	A
3	chr3_64191669	0	64191669	T	C
3	chr3_64193065	0	64193065	T	C
3	chr3_64199505	0	64199505	T	A
3	chr3_64209690	0	64209690	A	G
3	chr3_64210720	0	64210720	T	C
3	chr3_64220600	0	64220600	T	G
3	chr3_64225058	0	64225058	T	C
3	chr3_64229830	0	64229830	A	G
3	chr3_64233322	0	64233322	A	G
3	chr3_64234458	0	64234458	A	G
3	chr3_64235015	0	64235015	T	C
3	chr3_64246995	0	64246995	T	A
3	chr3_64274194	0	64274194	T	A
3	chr3_64280040	0	64280040	G	A
3	chr3_64296000	0	64296000	A	G
3	chr3_64307983	0	64307983	A	G
3	chr3_64312822	0	64312822	T	C
3	chr3_64314599	0	64314599	T	C
3	chr3_64317173	0	64317173	C	A
3	chr3_64331250	0	64331250	C	G
3	chr3_64337582	0	64337582	G	A
3	chr3_64342480	0	64342480	G	A
3	chr3_64345855	0	64345855	T	C
3	chr3_64349039	0	64349039	T	C
3	chr3_64349116	0	64349116	T	G
3	chr3_64353039	0	64353039	G	T
3	chr3_64363435	0	64363435	A	G
3	chr3_64365497	0	64365497	G	A
3	chr3_64365617	0	64365617	T	C
3	chr3_64377548	0	64377548	G	A
3	chr3_64385699	0	64385699	T	G
3	chr3_64385732	0	64385732	G	A
3	chr3_64386382	0	64386382	G	A
3	chr3_64397167	0	64397167	C	T
3	chr3_64401836	0	64401836	T	C
3	chr3_64402804	0	64402804	A	G
3	chr3_64403702	0	64403702	A	G
3	chr3_64407667	0	64407667	G	A
3	chr3_64415812	0	64415812	T	C
3	chr3_64429564	0	64429564	T	A
3	chr3_64439331	0	64439331	T	G
3	chr3_64442607	0	64442607	G	T
3	chr3_64444010	0	64444010	T	C
3	chr3_64465368	0	64465368	C	G
3	chr3_64474261	0	64474261	A	G
3	chr3_64476191	0	64476191	T	C
3	chr3_64489355	0	64489355	C	T
3	chr3_64495616	0	64495616	C	T
3	chr3_64500314	0	64500314	T	C
3	chr3_64501102	0	64501102	G	A
3	chr3_64503553	0	64503553	G	A
3	chr3_64510184	0	64510184	G	C
3	chr3_64516494	0	64516494	T	C
3	chr3_64523155	0	64523155	C	A
3	chr3_64527969	0	64527969	A	G
3	chr3_64529232	0	64529232	T	A
3	chr3_64537555	0	64537555	A	G
3	chr3_64549375	0	64549375	A	G
3	chr3_64557418	0	64557418	C	G
3	chr3_64562461	0	64562461	C	G
3	chr3_64572850	0	64572850	C	A
3	chr3_64574065	0	64574065	A	G
3	chr3_64576179	0	64576179	A	G
3	chr3_64577775	0	64577775	G	A
3	chr3_64579911	0	64579911	C	T
3	chr3_64589366	0	64589366	C	T
3	chr3_64593931	0	64593931	G	A
3	chr3_64601164	0	64601164	T	G
3	chr3_64606386	0	64606386	G	T
3	chr3_64615120	0	64615120	C	T
3	chr3_64619460	0	64619460	C	T
3	chr3_64624083	0	64624083	T	G
3	chr3_64625284	0	64625284	T	A
3	chr3_64625922	0	64625922	T	C
3	chr3_64631057	0	64631057	T	G
3	chr3_64635157	0	64635157	C	T
3	chr3_64641176	0	64641176	A	G
3	chr3_64650633	0	64650633	T	C
3	chr3_64658145	0	64658145	G	A
3	chr3_64661372	0	64661372	A	G
3	chr3_64668090	0	64668090	G	T
3	chr3_64674744	0	64674744	A	G
3	chr3_64676360	0	64676360	A	G
3	chr3_64680099	0	64680099	A	G
3	chr3_64685212	0	64685212	G	A
3	chr3_64686349	0	64686349	C	T
3	chr3_64691465	0	64691465	T	G
3	chr3_64699714	0	64699714	A	G
3	chr3_64701015	0	64701015	T	C
3	chr3_64701283	0	64701283	T	C
3	chr3_64702938	0	64702938	C	G
3	chr3_64707388	0	64707388	T	C
3	chr3_64718475	0	64718475	C	T
3	chr3_64733578	0	64733578	C	T
3	chr3_64739106	0	64739106	G	A
3	chr3_64743030	0	64743030	G	A
3	chr3_64746143	0	64746143	T	C
3	chr3_64749178	0	64749178	A	C
3	chr3_64750315	0	64750315	T	C
3	chr3_64754279	0	64754279	C	G
3	chr3_64765216	0	64765216	A	G
3	chr3_64770957	0	64770957	G	T
3	chr3_64776283	0	64776283	A	G
3	chr3_64780533	0	64780533	A	T
3	chr3_64793955	0	64793955	A	C
3	chr3_64800494	0	64800494	C	T
3	chr3_64810039	0	64810039	G	A
3	chr3_64821239	0	64821239	A	T
3	chr3_64899817	0	64899817	C	A
3	chr3_64908942	0	64908942	C	G
3	chr3_64915433	0	64915433	C	G
3	chr3_64928262	0	64928262	G	A
3	chr3_64929141	0	64929141	G	T
3	chr3_64931624	0	64931624	T	A
3	chr3_64933997	0	64933997	C	T
3	chr3_64936748	0	64936748	A	C
3	chr3_64937647	0	64937647	A	G
3	chr3_64952004	0	64952004	C	T
3	chr3_64958880	0	64958880	T	G
3	chr3_64960168	0	64960168	T	A
3	chr3_64962751	0	64962751	A	G
3	chr3_64968308	0	64968308	T	C
3	chr3_64970550	0	64970550	G	A
3	chr3_64973187	0	64973187	A	G
3	chr3_64977624	0	64977624	G	C
3	chr3_64997675	0	64997675	C	A
3	chr3_65028237	0	65028237	T	C
3	chr3_65029167	0	65029167	T	C
3	chr3_65035541	0	65035541	T	C
3	chr3_65043832	0	65043832	A	G
3	chr3_65046377	0	65046377	C	T
3	chr3_65047362	0	65047362	A	G
3	chr3_65059360	0	65059360	A	G
3	chr3_65062159	0	65062159	T	A
3	chr3_65065388	0	65065388	G	A
3	chr3_65078269	0	65078269	A	G
3	chr3_65084058	0	65084058	A	C
3	chr3_65099752	0	65099752	A	G
3	chr3_65111486	0	65111486	C	G
3	chr3_65113256	0	65113256	G	A
3	chr3_65117088	0	65117088	C	T
3	chr3_65123802	0	65123802	T	C
3	chr3_65128022	0	65128022	C	T
3	chr3_65129760	0	65129760	C	G
3	chr3_65137260	0	65137260	G	C
3	chr3_65160040	0	65160040	T	G
3	chr3_65205790	0	65205790	G	A
3	chr3_65205970	0	65205970	A	G
3	chr3_65208920	0	65208920	T	C
3	chr3_65230844	0	65230844	A	G
3	chr3_65231509	0	65231509	A	C
3	chr3_65237602	0	65237602	A	C
3	chr3_65260567	0	65260567	C	G
3	chr3_65268868	0	65268868	C	A
3	chr3_65271736	0	65271736	G	A
3	chr3_65275186	0	65275186	G	A
3	chr3_65297217	0	65297217	T	C
3	chr3_65298118	0	65298118	T	G
3	chr3_65327050	0	65327050	T	A
3	chr3_65328362	0	65328362	G	A
3	chr3_65339077	0	65339077	A	G
3	chr3_65343947	0	65343947	A	G
3	chr3_65345873	0	65345873	A	G
3	chr3_65349657	0	65349657	C	T
3	chr3_65353480	0	65353480	C	T
3	chr3_65361717	0	65361717	A	G
3	chr3_65365521	0	65365521	G	A
3	chr3_65377866	0	65377866	A	G
3	chr3_65392240	0	65392240	A	G
3	chr3_65396719	0	65396719	T	C
3	chr3_65401482	0	65401482	A	G
3	chr3_65410091	0	65410091	G	A
3	chr3_65411268	0	65411268	T	C
3	chr3_65411495	0	65411495	C	G
3	chr3_65418982	0	65418982	A	T
3	chr3_65424708	0	65424708	T	C
3	chr3_65432482	0	65432482	G	T
3	chr3_65435632	0	65435632	T	C
3	chr3_65436054	0	65436054	G	A
3	chr3_65447632	0	65447632	T	G
3	chr3_65449430	0	65449430	G	T
3	chr3_65457371	0	65457371	G	C
3	chr3_65458586	0	65458586	T	C
3	chr3_65462389	0	65462389	A	G
3	chr3_65466625	0	65466625	A	C
3	chr3_65467742	0	65467742	G	T
3	chr3_65471240	0	65471240	C	T
3	chr3_65497310	0	65497310	C	T
3	chr3_65497646	0	65497646	A	G
3	chr3_65527045	0	65527045	G	T
3	chr3_65534180	0	65534180	T	C
3	chr3_65538886	0	65538886	A	G
3	chr3_65546219	0	65546219	A	T
3	chr3_65547953	0	65547953	T	C
3	chr3_65548254	0	65548254	G	A
3	chr3_65549549	0	65549549	A	G
3	chr3_65550422	0	65550422	T	C
3	chr3_65558737	0	65558737	A	G
3	chr3_65560048	0	65560048	T	C
3	chr3_65564628	0	65564628	G	T
3	chr3_65564761	0	65564761	T	C
3	chr3_65580599	0	65580599	A	C
3	chr3_65583255	0	65583255	T	C
3	chr3_65595809	0	65595809	G	T
3	chr3_65600984	0	65600984	T	C
3	chr3_65601811	0	65601811	C	T
3	chr3_65621839	0	65621839	A	G
3	chr3_65642634	0	65642634	T	C
3	chr3_65659822	0	65659822	C	G
3	chr3_65661659	0	65661659	T	C
3	chr3_65663064	0	65663064	C	T
3	chr3_65666547	0	65666547	C	A
3	chr3_65669595	0	65669595	T	C
3	chr3_65672222	0	65672222	C	T
3	chr3_65674108	0	65674108	G	A
3	chr3_65690763	0	65690763	G	A
3	chr3_65692482	0	65692482	T	A
3	chr3_65693196	0	65693196	C	G
3	chr3_65693747	0	65693747	G	T
3	chr3_65704487	0	65704487	G	A
3	chr3_65709154	0	65709154	C	T
3	chr3_65722807	0	65722807	C	T
3	chr3_65723509	0	65723509	A	G
3	chr3_65726738	0	65726738	T	C
3	chr3_65733495	0	65733495	T	C
3	chr3_65735502	0	65735502	A	G
3	chr3_65742098	0	65742098	A	T
3	chr3_65744484	0	65744484	G	A
3	chr3_65773318	0	65773318	G	A
3	chr3_65775086	0	65775086	T	A
3	chr3_65777024	0	65777024	G	A
3	chr3_65782339	0	65782339	C	A
3	chr3_65799192	0	65799192	G	T
3	chr3_65822251	0	65822251	A	G
3	chr3_65822369	0	65822369	A	G
3	chr3_65829836	0	65829836	T	C
3	chr3_65847029	0	65847029	C	G
3	chr3_65858250	0	65858250	G	A
3	chr3_65862944	0	65862944	T	C
3	chr3_65869050	0	65869050	T	C
3	chr3_65870559	0	65870559	C	T
3	chr3_65870614	0	65870614	G	A
3	chr3_65873062	0	65873062	C	T
3	chr3_65876007	0	65876007	C	T
3	chr3_65879860	0	65879860	T	C
3	chr3_65885493	0	65885493	G	C
3	chr3_65888491	0	65888491	A	T
3	chr3_65890763	0	65890763	C	G
3	chr3_65898632	0	65898632	A	G
3	chr3_65907908	0	65907908	T	C
3	chr3_65908354	0	65908354	G	T
3	chr3_65914344	0	65914344	A	G
3	chr3_65919358	0	65919358	A	G
3	chr3_65980587	0	65980587	T	A
3	chr3_65982374	0	65982374	C	G
3	chr3_65983636	0	65983636	G	C
3	chr3_65984582	0	65984582	T	C
3	chr3_65986713	0	65986713	T	C
3	chr3_66000403	0	66000403	A	C
3	chr3_66004675	0	66004675	T	C
3	chr3_66007929	0	66007929	A	G
3	chr3_66010969	0	66010969	A	C
3	chr3_66012967	0	66012967	A	G
3	chr3_66015186	0	66015186	A	G
3	chr3_66017126	0	66017126	A	C
3	chr3_66018938	0	66018938	T	C
3	chr3_66019383	0	66019383	A	C
3	chr3_66019798	0	66019798	A	G
3	chr3_66025748	0	66025748	T	C
3	chr3_66030851	0	66030851	A	C
3	chr3_66031338	0	66031338	A	G
3	chr3_66031439	0	66031439	T	C
3	chr3_66033178	0	66033178	T	C
3	chr3_66047309	0	66047309	T	C
3	chr3_66049007	0	66049007	T	G
3	chr3_66053833	0	66053833	T	C
3	chr3_66065975	0	66065975	C	G
3	chr3_66067408	0	66067408	A	C
3	chr3_66069871	0	66069871	A	G
3	chr3_66094046	0	66094046	G	A
3	chr3_66095670	0	66095670	G	A
3	chr3_66103415	0	66103415	T	C
3	chr3_66109608	0	66109608	C	T
3	chr3_66111621	0	66111621	C	A
3	chr3_66111806	0	66111806	A	G
3	chr3_66118569	0	66118569	G	A
3	chr3_66120955	0	66120955	T	C
3	chr3_66124773	0	66124773	A	G
3	chr3_66125133	0	66125133	T	C
3	chr3_66136628	0	66136628	G	T
3	chr3_66157116	0	66157116	A	G
3	chr3_66158738	0	66158738	G	C
3	chr3_66159917	0	66159917	A	C
3	chr3_66161191	0	66161191	A	G
3	chr3_66161721	0	66161721	A	T
3	chr3_66164128	0	66164128	T	C
3	chr3_66165496	0	66165496	G	A
3	chr3_66169951	0	66169951	T	C
3	chr3_66170726	0	66170726	T	G
3	chr3_66172464	0	66172464	G	A
3	chr3_66174211	0	66174211	T	C
3	chr3_66177483	0	66177483	A	G
3	chr3_66181070	0	66181070	C	T
3	chr3_66201009	0	66201009	G	A
3	chr3_66213276	0	66213276	C	T
3	chr3_66214868	0	66214868	C	A
3	chr3_66267024	0	66267024	T	G
3	chr3_66274932	0	66274932	C	G
3	chr3_66277028	0	66277028	T	G
3	chr3_66277939	0	66277939	A	C
3	chr3_66290178	0	66290178	A	G
3	chr3_66301427	0	66301427	A	G
3	chr3_66302008	0	66302008	A	G
3	chr3_66302523	0	66302523	A	G
3	chr3_66304542	0	66304542	T	G
3	chr3_66304824	0	66304824	T	G
3	chr3_66307251	0	66307251	T	C
3	chr3_66313084	0	66313084	G	A
3	chr3_66313969	0	66313969	T	C
3	chr3_66320721	0	66320721	C	T
3	chr3_66330596	0	66330596	T	C
3	chr3_66336720	0	66336720	C	A
3	chr3_66345253	0	66345253	G	A
3	chr3_66348792	0	66348792	T	C
3	chr3_66349793	0	66349793	A	G
3	chr3_66353023	0	66353023	C	T
3	chr3_66353525	0	66353525	A	G
3	chr3_66353901	0	66353901	T	C
3	chr3_66356105	0	66356105	A	T
3	chr3_66371423	0	66371423	T	C
3	chr3_66385205	0	66385205	C	T
3	chr3_66389239	0	66389239	G	A
3	chr3_66391567	0	66391567	A	G
3	chr3_66392487	0	66392487	G	T
3	chr3_66392930	0	66392930	A	G
3	chr3_66396707	0	66396707	T	G
3	chr3_66401961	0	66401961	T	A
3	chr3_66402513	0	66402513	G	T
3	chr3_66407900	0	66407900	A	G
3	chr3_66409731	0	66409731	G	A
3	chr3_66410947	0	66410947	T	G
3	chr3_66419124	0	66419124	T	C
3	chr3_66421149	0	66421149	G	C
3	chr3_66426361	0	66426361	A	G
3	chr3_66427306	0	66427306	T	C
3	chr3_66440344	0	66440344	G	A
3	chr3_66440457	0	66440457	C	T
3	chr3_66441197	0	66441197	T	C
3	chr3_66451783	0	66451783	A	G
3	chr3_66463212	0	66463212	G	A
3	chr3_66491721	0	66491721	A	C
3	chr3_66515373	0	66515373	C	G
3	chr3_66516254	0	66516254	A	C
3	chr3_66516601	0	66516601	A	G
3	chr3_66518303	0	66518303	T	C
3	chr3_66523645	0	66523645	A	G
3	chr3_66526731	0	66526731	G	A
3	chr3_66526842	0	66526842	G	T
3	chr3_66538465	0	66538465	T	C
3	chr3_66540592	0	66540592	G	A
3	chr3_66548833	0	66548833	C	A
3	chr3_66562393	0	66562393	T	A
3	chr3_66564905	0	66564905	G	C
3	chr3_66567077	0	66567077	T	G
3	chr3_66568817	0	66568817	G	T
3	chr3_66594794	0	66594794	C	T
3	chr3_66599657	0	66599657	A	C
3	chr3_66604978	0	66604978	G	A
3	chr3_66605459	0	66605459	G	A
3	chr3_66609226	0	66609226	T	A
3	chr3_66613912	0	66613912	C	T
3	chr3_66621499	0	66621499	A	G
3	chr3_66626386	0	66626386	C	A
3	chr3_66628856	0	66628856	C	T
3	chr3_66634877	0	66634877	C	T
3	chr3_66646319	0	66646319	G	C
3	chr3_66648873	0	66648873	T	C
3	chr3_66653126	0	66653126	T	C
3	chr3_66659880	0	66659880	C	T
3	chr3_66662252	0	66662252	T	G
3	chr3_66663176	0	66663176	A	G
3	chr3_66676740	0	66676740	A	G
3	chr3_66677895	0	66677895	A	G
3	chr3_66700220	0	66700220	G	C
3	chr3_66705199	0	66705199	C	T
3	chr3_66710130	0	66710130	G	A
3	chr3_66720651	0	66720651	T	A
3	chr3_66721273	0	66721273	T	C
3	chr3_66729095	0	66729095	T	C
3	chr3_66734536	0	66734536	A	G
3	chr3_66735789	0	66735789	G	T
3	chr3_66738024	0	66738024	T	G
3	chr3_66741173	0	66741173	A	G
3	chr3_66763278	0	66763278	T	C
3	chr3_66765099	0	66765099	T	C
3	chr3_66765329	0	66765329	G	A
3	chr3_66768369	0	66768369	G	C
3	chr3_66771872	0	66771872	A	G
3	chr3_66782825	0	66782825	A	C
3	chr3_66787110	0	66787110	T	C
3	chr3_66793394	0	66793394	G	C
3	chr3_66799623	0	66799623	T	G
3	chr3_66801782	0	66801782	T	C
3	chr3_66807899	0	66807899	T	C
3	chr3_66812916	0	66812916	T	C
3	chr3_66823635	0	66823635	T	C
3	chr3_66827967	0	66827967	G	A
3	chr3_66835232	0	66835232	A	G
3	chr3_66837008	0	66837008	G	A
3	chr3_66838001	0	66838001	T	C
3	chr3_66839374	0	66839374	C	T
3	chr3_66846201	0	66846201	C	A
3	chr3_66850272	0	66850272	G	A
3	chr3_66851036	0	66851036	A	G
3	chr3_66862826	0	66862826	C	T
3	chr3_66895997	0	66895997	A	C
3	chr3_66903422	0	66903422	A	G
3	chr3_66908476	0	66908476	A	T
3	chr3_66911534	0	66911534	C	T
3	chr3_66915861	0	66915861	G	A
3	chr3_66920338	0	66920338	A	G
3	chr3_66923681	0	66923681	G	A
3	chr3_66945527	0	66945527	A	G
3	chr3_66948721	0	66948721	C	T
3	chr3_66951531	0	66951531	C	A
3	chr3_66967320	0	66967320	A	G
3	chr3_66974319	0	66974319	A	G
3	chr3_66978393	0	66978393	G	A
3	chr3_66992808	0	66992808	G	A
3	chr3_66997061	0	66997061	C	T
3	chr3_66997611	0	66997611	G	A
3	chr3_67002812	0	67002812	G	T
3	chr3_67004862	0	67004862	T	A
3	chr3_67012697	0	67012697	A	C
3	chr3_67020374	0	67020374	T	A
3	chr3_67021996	0	67021996	T	C
3	chr3_67024855	0	67024855	G	T
3	chr3_67028458	0	67028458	T	C
3	chr3_67030350	0	67030350	C	T
3	chr3_67030453	0	67030453	C	A
3	chr3_67036666	0	67036666	A	G
3	chr3_67037139	0	67037139	C	T
3	chr3_67037184	0	67037184	C	T
3	chr3_67041343	0	67041343	G	A
3	chr3_67045681	0	67045681	T	C
3	chr3_67049528	0	67049528	A	G
3	chr3_67057080	0	67057080	T	G
3	chr3_67069845	0	67069845	C	T
3	chr3_67083414	0	67083414	C	T
3	chr3_67087627	0	67087627	T	G
3	chr3_67091461	0	67091461	C	T
3	chr3_67107643	0	67107643	A	G
3	chr3_67118892	0	67118892	C	T
3	chr3_67125872	0	67125872	A	G
3	chr3_67146621	0	67146621	C	T
3	chr3_67148685	0	67148685	T	C
3	chr3_67154684	0	67154684	T	C
3	chr3_67166467	0	67166467	T	C
3	chr3_67173505	0	67173505	G	C
3	chr3_67175510	0	67175510	G	A
3	chr3_67181194	0	67181194	A	G
3	chr3_67188722	0	67188722	C	T
3	chr3_67189643	0	67189643	A	G
3	chr3_67200032	0	67200032	T	G
3	chr3_67202400	0	67202400	A	G
3	chr3_67206679	0	67206679	G	A
3	chr3_67211200	0	67211200	G	A
3	chr3_67228323	0	67228323	G	C
3	chr3_67229028	0	67229028	G	A
3	chr3_67229459	0	67229459	T	A
3	chr3_67237023	0	67237023	T	G
3	chr3_67249738	0	67249738	T	G
3	chr3_67271738	0	67271738	G	A
3	chr3_67286338	0	67286338	A	G
3	chr3_67297645	0	67297645	T	C
3	chr3_67302052	0	67302052	T	C
3	chr3_67302271	0	67302271	G	A
3	chr3_67319935	0	67319935	T	C
3	chr3_67335181	0	67335181	G	A
3	chr3_67335906	0	67335906	C	T
3	chr3_67343999	0	67343999	T	G
3	chr3_67351204	0	67351204	C	T
3	chr3_67354695	0	67354695	G	A
3	chr3_67355180	0	67355180	A	G
3	chr3_67362147	0	67362147	C	A
3	chr3_67424981	0	67424981	A	G
3	chr3_67440838	0	67440838	A	G
3	chr3_67448168	0	67448168	G	A
3	chr3_67448647	0	67448647	T	C
3	chr3_67476068	0	67476068	A	G
3	chr3_67490779	0	67490779	A	G
3	chr3_67491426	0	67491426	A	G
3	chr3_67498785	0	67498785	T	G
3	chr3_67502847	0	67502847	A	T
3	chr3_67504674	0	67504674	G	C
3	chr3_67507113	0	67507113	G	A
3	chr3_67516330	0	67516330	G	A
3	chr3_67519382	0	67519382	T	C
3	chr3_67521892	0	67521892	T	C
3	chr3_67523478	0	67523478	C	T
3	chr3_67524183	0	67524183	A	G
3	chr3_67524227	0	67524227	A	G
3	chr3_67562352	0	67562352	G	A
3	chr3_67563220	0	67563220	T	C
3	chr3_67563525	0	67563525	G	T
3	chr3_67572916	0	67572916	T	G
3	chr3_67574585	0	67574585	A	C
3	chr3_67580634	0	67580634	T	C
3	chr3_67583276	0	67583276	A	G
3	chr3_67588926	0	67588926	G	A
3	chr3_67595270	0	67595270	T	G
3	chr3_67597981	0	67597981	C	A
3	chr3_67605782	0	67605782	T	C
3	chr3_67607271	0	67607271	T	G
3	chr3_67609020	0	67609020	T	C
3	chr3_67614738	0	67614738	T	C
3	chr3_67618547	0	67618547	C	T
3	chr3_67626473	0	67626473	G	A
3	chr3_67638167	0	67638167	G	A
3	chr3_67639040	0	67639040	G	T
3	chr3_67643184	0	67643184	C	A
3	chr3_67643850	0	67643850	T	A
3	chr3_67644413	0	67644413	T	A
3	chr3_67646828	0	67646828	T	C
3	chr3_67653126	0	67653126	T	C
3	chr3_67659441	0	67659441	A	G
3	chr3_67666818	0	67666818	C	A
3	chr3_67667408	0	67667408	C	T
3	chr3_67668683	0	67668683	T	C
3	chr3_67671827	0	67671827	C	T
3	chr3_67672090	0	67672090	G	C
3	chr3_67672808	0	67672808	C	T
3	chr3_67686153	0	67686153	A	G
3	chr3_67692939	0	67692939	T	C
3	chr3_67697367	0	67697367	G	T
3	chr3_67698652	0	67698652	T	A
3	chr3_67708295	0	67708295	A	G
3	chr3_67710367	0	67710367	G	A
3	chr3_67712668	0	67712668	G	C
3	chr3_67728219	0	67728219	A	T
3	chr3_67729295	0	67729295	C	G
3	chr3_67739363	0	67739363	T	C
3	chr3_67740584	0	67740584	C	T
3	chr3_67745954	0	67745954	T	C
3	chr3_67751684	0	67751684	T	C
3	chr3_67760527	0	67760527	T	C
3	chr3_67782776	0	67782776	A	G
3	chr3_67825312	0	67825312	G	C
3	chr3_67825909	0	67825909	A	G
3	chr3_67830629	0	67830629	A	G
3	chr3_67837497	0	67837497	C	A
3	chr3_67840841	0	67840841	T	C
3	chr3_67851428	0	67851428	A	G
3	chr3_67894377	0	67894377	T	C
3	chr3_67894591	0	67894591	G	C
3	chr3_67897990	0	67897990	G	A
3	chr3_67900203	0	67900203	G	T
3	chr3_67903668	0	67903668	T	C
3	chr3_67908818	0	67908818	T	C
3	chr3_67911225	0	67911225	G	A
3	chr3_67936619	0	67936619	A	G
3	chr3_67941015	0	67941015	C	G
3	chr3_67941410	0	67941410	T	G
3	chr3_67949061	0	67949061	A	G
3	chr3_67950838	0	67950838	T	A
3	chr3_67951501	0	67951501	T	C
3	chr3_67956355	0	67956355	A	G
3	chr3_67958691	0	67958691	G	A
3	chr3_67977986	0	67977986	C	G
3	chr3_67981500	0	67981500	C	G
3	chr3_67984981	0	67984981	G	A
3	chr3_68020233	0	68020233	T	A
3	chr3_68024963	0	68024963	C	G
3	chr3_68025685	0	68025685	C	T
3	chr3_68025900	0	68025900	T	C
3	chr3_68026607	0	68026607	T	C
3	chr3_68028122	0	68028122	C	A
3	chr3_68030927	0	68030927	T	C
3	chr3_68045854	0	68045854	T	C
3	chr3_68046379	0	68046379	C	G
3	chr3_68046403	0	68046403	A	G
3	chr3_68048017	0	68048017	C	T
3	chr3_68049438	0	68049438	T	C
3	chr3_68055814	0	68055814	A	T
3	chr3_68056282	0	68056282	G	A
3	chr3_68056501	0	68056501	T	C
3	chr3_68082073	0	68082073	A	G
3	chr3_68082212	0	68082212	G	A
3	chr3_68086309	0	68086309	C	T
3	chr3_68090332	0	68090332	G	A
3	chr3_68095424	0	68095424	G	A
3	chr3_68102421	0	68102421	T	C
3	chr3_68103564	0	68103564	G	C
3	chr3_68109082	0	68109082	A	G
3	chr3_68114476	0	68114476	T	C
3	chr3_68123768	0	68123768	G	T
3	chr3_68124025	0	68124025	A	C
3	chr3_68124483	0	68124483	T	C
3	chr3_68130264	0	68130264	T	C
3	chr3_68143738	0	68143738	T	A
3	chr3_68143813	0	68143813	T	C
3	chr3_68144505	0	68144505	T	C
3	chr3_68147225	0	68147225	C	G
3	chr3_68154475	0	68154475	A	G
3	chr3_68163259	0	68163259	C	T
3	chr3_68170309	0	68170309	C	T
3	chr3_68185151	0	68185151	A	C
3	chr3_68194955	0	68194955	A	C
3	chr3_68196490	0	68196490	A	G
3	chr3_68199069	0	68199069	A	T
3	chr3_68204200	0	68204200	T	C
3	chr3_68204443	0	68204443	T	C
3	chr3_68209997	0	68209997	T	G
3	chr3_68214799	0	68214799	A	C
3	chr3_68215336	0	68215336	A	G
3	chr3_68215778	0	68215778	T	A
3	chr3_68216495	0	68216495	G	A
3	chr3_68220735	0	68220735	T	G
3	chr3_68224366	0	68224366	T	A
3	chr3_68230039	0	68230039	G	A
3	chr3_68245425	0	68245425	C	G
3	chr3_68247078	0	68247078	C	A
3	chr3_68253271	0	68253271	G	A
3	chr3_68254114	0	68254114	A	C
3	chr3_68264497	0	68264497	A	G
3	chr3_68277235	0	68277235	C	T
3	chr3_68278500	0	68278500	C	G
3	chr3_68279875	0	68279875	G	A
3	chr3_68281325	0	68281325	G	T
3	chr3_68285289	0	68285289	G	C
3	chr3_68288182	0	68288182	G	T
3	chr3_68292139	0	68292139	G	A
3	chr3_68301532	0	68301532	C	G
3	chr3_68301712	0	68301712	A	G
3	chr3_68303639	0	68303639	G	A
3	chr3_68311160	0	68311160	T	C
3	chr3_68324070	0	68324070	T	C
3	chr3_68326814	0	68326814	A	T
3	chr3_68337578	0	68337578	G	A
3	chr3_68356602	0	68356602	A	G
3	chr3_68357931	0	68357931	A	C
3	chr3_68358219	0	68358219	G	T
3	chr3_68361354	0	68361354	A	G
3	chr3_68362128	0	68362128	A	G
3	chr3_68374507	0	68374507	A	G
3	chr3_68393477	0	68393477	C	A
3	chr3_68393530	0	68393530	T	C
3	chr3_68400971	0	68400971	T	A
3	chr3_68401949	0	68401949	T	A
3	chr3_68408668	0	68408668	A	C
3	chr3_68414305	0	68414305	T	C
3	chr3_68422701	0	68422701	A	G
3	chr3_68422881	0	68422881	T	A
3	chr3_68423362	0	68423362	T	C
3	chr3_68428219	0	68428219	T	C
3	chr3_68439785	0	68439785	T	A
3	chr3_68449051	0	68449051	T	A
3	chr3_68452521	0	68452521	C	G
3	chr3_68456358	0	68456358	T	C
3	chr3_68466612	0	68466612	T	G
3	chr3_68471848	0	68471848	A	G
3	chr3_68471852	0	68471852	G	A
3	chr3_68486210	0	68486210	C	T
3	chr3_68487220	0	68487220	C	T
3	chr3_68488867	0	68488867	C	T
3	chr3_68491974	0	68491974	C	A
3	chr3_68496952	0	68496952	A	G
3	chr3_68498525	0	68498525	C	G
3	chr3_68501051	0	68501051	T	A
3	chr3_68501626	0	68501626	T	C
3	chr3_68503033	0	68503033	T	C
3	chr3_68503728	0	68503728	T	A
3	chr3_68505460	0	68505460	C	G
3	chr3_68519799	0	68519799	A	G
3	chr3_68525088	0	68525088	G	C
3	chr3_68529451	0	68529451	G	A
3	chr3_68532632	0	68532632	A	T
3	chr3_68534629	0	68534629	A	G
3	chr3_68537574	0	68537574	T	C
3	chr3_68539049	0	68539049	T	C
3	chr3_68539711	0	68539711	T	C
3	chr3_68554394	0	68554394	A	T
3	chr3_68558188	0	68558188	A	G
3	chr3_68566365	0	68566365	G	A
3	chr3_68568524	0	68568524	A	G
3	chr3_68573326	0	68573326	C	T
3	chr3_68576134	0	68576134	A	G
3	chr3_68577204	0	68577204	A	C
3	chr3_68582602	0	68582602	A	C
3	chr3_68584474	0	68584474	A	G
3	chr3_68595243	0	68595243	T	C
3	chr3_68595616	0	68595616	T	C
3	chr3_68597800	0	68597800	A	G
3	chr3_68599368	0	68599368	G	A
3	chr3_68599428	0	68599428	G	A
3	chr3_68612973	0	68612973	T	C
3	chr3_68626096	0	68626096	G	T
3	chr3_68634995	0	68634995	T	C
3	chr3_68638571	0	68638571	A	G
3	chr3_68638903	0	68638903	A	G
3	chr3_68653753	0	68653753	C	A
3	chr3_68655608	0	68655608	A	C
3	chr3_68656690	0	68656690	A	C
3	chr3_68660170	0	68660170	T	C
3	chr3_68667168	0	68667168	T	G
3	chr3_68668901	0	68668901	C	G
3	chr3_68694009	0	68694009	G	C
3	chr3_68697642	0	68697642	G	T
3	chr3_68698385	0	68698385	A	G
3	chr3_68698726	0	68698726	A	G
3	chr3_68700761	0	68700761	G	A
3	chr3_68714981	0	68714981	A	G
3	chr3_68722644	0	68722644	C	A
3	chr3_68729458	0	68729458	G	T
3	chr3_68732866	0	68732866	T	C
3	chr3_68736937	0	68736937	A	G
3	chr3_68738327	0	68738327	C	T
3	chr3_68740889	0	68740889	T	C
3	chr3_68746813	0	68746813	C	G
3	chr3_68749672	0	68749672	A	G
3	chr3_68759699	0	68759699	A	G
3	chr3_68769113	0	68769113	T	C
3	chr3_68780211	0	68780211	G	A
3	chr3_68802968	0	68802968	T	C
3	chr3_68809094	0	68809094	G	T
3	chr3_68816928	0	68816928	T	G
3	chr3_68817281	0	68817281	C	G
3	chr3_68826601	0	68826601	A	C
3	chr3_68836874	0	68836874	G	A
3	chr3_68840199	0	68840199	T	C
3	chr3_68849283	0	68849283	A	G
3	chr3_68853615	0	68853615	C	A
3	chr3_68858532	0	68858532	C	T
3	chr3_68874798	0	68874798	C	G
3	chr3_68888337	0	68888337	G	T
3	chr3_68889137	0	68889137	A	G
3	chr3_68907879	0	68907879	G	T
3	chr3_68914243	0	68914243	G	A
3	chr3_68920215	0	68920215	G	A
3	chr3_68934875	0	68934875	T	C
3	chr3_68937448	0	68937448	C	A
3	chr3_68941249	0	68941249	T	C
3	chr3_68950280	0	68950280	G	A
3	chr3_68953494	0	68953494	G	A
3	chr3_68967627	0	68967627	A	G
3	chr3_68984185	0	68984185	G	A
3	chr3_68991081	0	68991081	A	G
3	chr3_68996105	0	68996105	C	G
3	chr3_68999998	0	68999998	C	T
3	chr3_69001820	0	69001820	T	C
3	chr3_69003034	0	69003034	A	G
3	chr3_69014879	0	69014879	T	C
3	chr3_69021390	0	69021390	A	T
3	chr3_69031730	0	69031730	A	G
3	chr3_69038976	0	69038976	G	A
3	chr3_69043282	0	69043282	C	A
3	chr3_69052075	0	69052075	G	T
3	chr3_69057423	0	69057423	G	A
3	chr3_69060817	0	69060817	T	G
3	chr3_69068557	0	69068557	T	C
3	chr3_69071306	0	69071306	C	A
3	chr3_69073608	0	69073608	A	G
3	chr3_69077154	0	69077154	G	C
3	chr3_69082555	0	69082555	C	T
3	chr3_69085739	0	69085739	A	G
3	chr3_69088989	0	69088989	G	T
3	chr3_69095389	0	69095389	A	G
3	chr3_69099791	0	69099791	C	T
3	chr3_69100245	0	69100245	T	C
3	chr3_69103318	0	69103318	A	C
3	chr3_69124525	0	69124525	C	T
3	chr3_69151245	0	69151245	C	G
3	chr3_69153358	0	69153358	G	A
3	chr3_69153670	0	69153670	C	T
3	chr3_69160593	0	69160593	T	A
3	chr3_69179449	0	69179449	C	A
3	chr3_69180982	0	69180982	A	G
3	chr3_69190049	0	69190049	T	C
3	chr3_69197313	0	69197313	G	A
3	chr3_69199660	0	69199660	C	T
3	chr3_69205818	0	69205818	C	G
3	chr3_69205876	0	69205876	G	C
3	chr3_69206180	0	69206180	G	A
3	chr3_69219045	0	69219045	C	T
3	chr3_69226530	0	69226530	T	G
3	chr3_69229442	0	69229442	A	G
3	chr3_69236961	0	69236961	A	G
3	chr3_69238137	0	69238137	G	A
3	chr3_69247667	0	69247667	A	T
3	chr3_69253098	0	69253098	A	T
3	chr3_69260327	0	69260327	A	C
3	chr3_69263202	0	69263202	T	C
3	chr3_69273178	0	69273178	A	G
3	chr3_69273577	0	69273577	T	A
3	chr3_69299676	0	69299676	C	A
3	chr3_69305361	0	69305361	T	C
3	chr3_69309327	0	69309327	T	C
3	chr3_69309460	0	69309460	G	T
3	chr3_69313908	0	69313908	G	A
3	chr3_69322380	0	69322380	T	G
3	chr3_69324432	0	69324432	A	G
3	chr3_69336664	0	69336664	C	G
3	chr3_69342642	0	69342642	G	A
3	chr3_69342762	0	69342762	C	T
3	chr3_69349197	0	69349197	G	A
3	chr3_69363386	0	69363386	G	T
3	chr3_69369052	0	69369052	C	T
3	chr3_69371492	0	69371492	T	C
3	chr3_69383097	0	69383097	A	G
3	chr3_69384578	0	69384578	G	A
3	chr3_69384729	0	69384729	G	C
3	chr3_69391653	0	69391653	C	G
3	chr3_69402373	0	69402373	G	C
3	chr3_69403710	0	69403710	A	G
3	chr3_69405578	0	69405578	A	C
3	chr3_69411176	0	69411176	G	A
3	chr3_69411314	0	69411314	T	A
3	chr3_69413126	0	69413126	T	A
3	chr3_69420365	0	69420365	C	G
3	chr3_69430450	0	69430450	G	A
3	chr3_69432064	0	69432064	G	A
3	chr3_69435904	0	69435904	G	A
3	chr3_69440648	0	69440648	T	C
3	chr3_69443611	0	69443611	G	C
3	chr3_69443841	0	69443841	A	G
3	chr3_69453320	0	69453320	A	G
3	chr3_69455717	0	69455717	A	G
3	chr3_69459478	0	69459478	G	A
3	chr3_69461325	0	69461325	T	C
3	chr3_69465507	0	69465507	A	G
3	chr3_69476285	0	69476285	A	T
3	chr3_69478361	0	69478361	G	A
3	chr3_69493086	0	69493086	C	T
3	chr3_69494541	0	69494541	T	A
3	chr3_69507700	0	69507700	A	G
3	chr3_69509346	0	69509346	A	G
3	chr3_69510597	0	69510597	A	G
3	chr3_69510665	0	69510665	A	C
3	chr3_69510807	0	69510807	C	T
3	chr3_69524662	0	69524662	A	T
3	chr3_69528668	0	69528668	A	G
3	chr3_69529263	0	69529263	C	T
3	chr3_69529757	0	69529757	C	T
3	chr3_69532636	0	69532636	C	A
3	chr3_69538483	0	69538483	C	T
3	chr3_69552639	0	69552639	G	A
3	chr3_69557805	0	69557805	T	C
3	chr3_69562286	0	69562286	T	C
3	chr3_69575240	0	69575240	C	T
3	chr3_69579950	0	69579950	A	T
3	chr3_69581200	0	69581200	C	A
3	chr3_69581282	0	69581282	T	C
3	chr3_69582075	0	69582075	T	C
3	chr3_69602141	0	69602141	T	C
3	chr3_69606556	0	69606556	A	G
3	chr3_69608465	0	69608465	C	T
3	chr3_69621057	0	69621057	G	A
3	chr3_69624176	0	69624176	G	T
3	chr3_69626591	0	69626591	G	A
3	chr3_69630804	0	69630804	G	A
3	chr3_69633675	0	69633675	C	T
3	chr3_69643979	0	69643979	A	G
3	chr3_69647415	0	69647415	C	G
3	chr3_69651535	0	69651535	G	T
3	chr3_69661064	0	69661064	A	C
3	chr3_69666084	0	69666084	A	T
3	chr3_69690730	0	69690730	G	A
3	chr3_69700800	0	69700800	G	A
3	chr3_69702522	0	69702522	T	C
3	chr3_69706377	0	69706377	G	A
3	chr3_69706631	0	69706631	T	C
3	chr3_69730947	0	69730947	G	A
3	chr3_69745905	0	69745905	G	A
3	chr3_69751376	0	69751376	G	C
3	chr3_69752574	0	69752574	G	A
3	chr3_69761302	0	69761302	T	G
3	chr3_69763478	0	69763478	T	G
3	chr3_69768166	0	69768166	C	T
3	chr3_69779463	0	69779463	C	T
3	chr3_69779966	0	69779966	T	G
3	chr3_69785307	0	69785307	T	C
3	chr3_69786599	0	69786599	A	C
3	chr3_69788290	0	69788290	A	G
3	chr3_69789701	0	69789701	T	C
3	chr3_69798690	0	69798690	A	G
3	chr3_69802218	0	69802218	A	G
3	chr3_69806542	0	69806542	G	C
3	chr3_69821687	0	69821687	T	C
3	chr3_69849311	0	69849311	T	A
3	chr3_69858701	0	69858701	T	C
3	chr3_69860916	0	69860916	G	A
3	chr3_69879103	0	69879103	C	T
3	chr3_69887787	0	69887787	T	C
3	chr3_69891818	0	69891818	G	A
3	chr3_69905753	0	69905753	T	C
3	chr3_69919248	0	69919248	T	C
3	chr3_69923616	0	69923616	A	G
3	chr3_69927198	0	69927198	G	A
3	chr3_69931171	0	69931171	G	A
3	chr3_69939227	0	69939227	G	A
3	chr3_69941547	0	69941547	C	G
3	chr3_69947706	0	69947706	A	G
3	chr3_69951458	0	69951458	C	G
3	chr3_69952530	0	69952530	T	C
3	chr3_69964599	0	69964599	A	C
3	chr3_69996823	0	69996823	G	A
3	chr3_70003403	0	70003403	T	C
3	chr3_70007876	0	70007876	G	A
3	chr3_70008445	0	70008445	A	C
3	chr3_70011297	0	70011297	T	C
3	chr3_70025459	0	70025459	T	G
3	chr3_70028585	0	70028585	T	A
3	chr3_70038073	0	70038073	C	A
3	chr3_70040456	0	70040456	G	A
3	chr3_70079898	0	70079898	C	T
3	chr3_70082595	0	70082595	T	C
3	chr3_70084227	0	70084227	A	G
3	chr3_70104825	0	70104825	T	C
3	chr3_70110468	0	70110468	G	T
3	chr3_70128404	0	70128404	G	C
3	chr3_70145554	0	70145554	A	T
3	chr3_70146642	0	70146642	G	A
3	chr3_70147970	0	70147970	G	A
3	chr3_70154114	0	70154114	C	T
3	chr3_70176146	0	70176146	A	G
3	chr3_70193353	0	70193353	T	C
3	chr3_70197384	0	70197384	C	T
3	chr3_70209381	0	70209381	A	G
3	chr3_70215545	0	70215545	T	C
3	chr3_70222247	0	70222247	A	G
3	chr3_70222351	0	70222351	C	T
3	chr3_70223018	0	70223018	A	G
3	chr3_70225128	0	70225128	C	T
3	chr3_70226097	0	70226097	A	G
3	chr3_70226276	0	70226276	T	C
3	chr3_70256713	0	70256713	G	A
3	chr3_70259933	0	70259933	T	C
3	chr3_70261699	0	70261699	T	C
3	chr3_70272104	0	70272104	C	T
3	chr3_70276657	0	70276657	C	G
3	chr3_70276748	0	70276748	T	C
3	chr3_70282913	0	70282913	C	A
3	chr3_70287834	0	70287834	A	T
3	chr3_70292252	0	70292252	T	C
3	chr3_70299331	0	70299331	A	G
3	chr3_70305064	0	70305064	A	G
3	chr3_70306468	0	70306468	T	C
3	chr3_70312752	0	70312752	A	G
3	chr3_70315207	0	70315207	C	T
3	chr3_70318259	0	70318259	A	G
3	chr3_70318321	0	70318321	T	G
3	chr3_70323897	0	70323897	C	T
3	chr3_70325313	0	70325313	G	T
3	chr3_70326270	0	70326270	C	T
3	chr3_70327285	0	70327285	G	C
3	chr3_70333956	0	70333956	T	A
3	chr3_70343513	0	70343513	G	A
3	chr3_70344411	0	70344411	A	T
3	chr3_70365292	0	70365292	G	A
3	chr3_70376984	0	70376984	C	T
3	chr3_70379206	0	70379206	T	G
3	chr3_70390482	0	70390482	T	A
3	chr3_70401000	0	70401000	G	T
3	chr3_70404992	0	70404992	G	C
3	chr3_70405849	0	70405849	C	A
3	chr3_70413207	0	70413207	T	C
3	chr3_70425641	0	70425641	C	G
3	chr3_70425814	0	70425814	A	G
3	chr3_70433372	0	70433372	C	T
3	chr3_70435399	0	70435399	T	A
3	chr3_70435680	0	70435680	T	C
3	chr3_70444567	0	70444567	G	T
3	chr3_70449739	0	70449739	T	G
3	chr3_70450677	0	70450677	C	T
3	chr3_70453503	0	70453503	G	C
3	chr3_70467834	0	70467834	G	A
3	chr3_70471478	0	70471478	T	A
3	chr3_70474034	0	70474034	G	A
3	chr3_70476197	0	70476197	A	G
3	chr3_70476476	0	70476476	C	G
3	chr3_70481338	0	70481338	A	C
3	chr3_70486188	0	70486188	C	T
3	chr3_70489703	0	70489703	A	C
3	chr3_70489944	0	70489944	C	T
3	chr3_70491655	0	70491655	C	A
3	chr3_70493179	0	70493179	C	T
3	chr3_70503639	0	70503639	C	A
3	chr3_70524546	0	70524546	A	G
3	chr3_70524884	0	70524884	T	G
3	chr3_70532754	0	70532754	T	C
3	chr3_70536468	0	70536468	C	T
3	chr3_70546041	0	70546041	C	T
3	chr3_70547642	0	70547642	G	A
3	chr3_70565607	0	70565607	T	C
3	chr3_70572427	0	70572427	A	C
3	chr3_70583837	0	70583837	C	T
3	chr3_70584426	0	70584426	C	T
3	chr3_70585421	0	70585421	C	T
3	chr3_70593928	0	70593928	T	C
3	chr3_70596479	0	70596479	C	T
3	chr3_70599522	0	70599522	C	T
3	chr3_70599759	0	70599759	C	T
3	chr3_70600038	0	70600038	T	C
3	chr3_70608243	0	70608243	T	C
3	chr3_70621314	0	70621314	T	C
3	chr3_70625189	0	70625189	T	C
3	chr3_70628714	0	70628714	C	G
3	chr3_70629112	0	70629112	T	A
3	chr3_70652809	0	70652809	T	G
3	chr3_70653640	0	70653640	A	G
3	chr3_70663898	0	70663898	G	A
3	chr3_70683533	0	70683533	A	G
3	chr3_70692187	0	70692187	C	T
3	chr3_70700628	0	70700628	C	G
3	chr3_70701040	0	70701040	T	G
3	chr3_70701134	0	70701134	T	C
3	chr3_70723158	0	70723158	T	G
3	chr3_70730510	0	70730510	G	A
3	chr3_70735381	0	70735381	A	G
3	chr3_70743318	0	70743318	A	G
3	chr3_70746034	0	70746034	A	G
3	chr3_70746536	0	70746536	A	T
3	chr3_70756455	0	70756455	G	A
3	chr3_70762458	0	70762458	A	G
3	chr3_70766427	0	70766427	G	T
3	chr3_70788363	0	70788363	G	A
3	chr3_70796471	0	70796471	T	C
3	chr3_70799516	0	70799516	T	C
3	chr3_70801208	0	70801208	C	A
3	chr3_70806129	0	70806129	C	T
3	chr3_70807785	0	70807785	T	C
3	chr3_70812712	0	70812712	C	G
3	chr3_70816853	0	70816853	A	T
3	chr3_70841351	0	70841351	T	A
3	chr3_70846450	0	70846450	T	C
3	chr3_70865471	0	70865471	T	C
3	chr3_70869045	0	70869045	G	T
3	chr3_70893150	0	70893150	T	C
3	chr3_70904800	0	70904800	G	C
3	chr3_70917024	0	70917024	G	T
3	chr3_70920598	0	70920598	A	C
3	chr3_70934721	0	70934721	G	C
3	chr3_70939350	0	70939350	A	C
3	chr3_70943507	0	70943507	T	C
3	chr3_70945923	0	70945923	G	C
3	chr3_70946438	0	70946438	T	G
3	chr3_70946783	0	70946783	T	C
3	chr3_70951205	0	70951205	A	G
3	chr3_70952130	0	70952130	C	T
3	chr3_70954735	0	70954735	G	A
3	chr3_70955469	0	70955469	G	C
3	chr3_70967826	0	70967826	A	T
3	chr3_70976292	0	70976292	T	C
3	chr3_70990145	0	70990145	A	G
3	chr3_71010539	0	71010539	C	T
3	chr3_71015320	0	71015320	G	T
3	chr3_71018976	0	71018976	A	G
3	chr3_71024932	0	71024932	A	C
3	chr3_71036672	0	71036672	G	T
3	chr3_71045421	0	71045421	G	A
3	chr3_71059470	0	71059470	A	C
3	chr3_71073397	0	71073397	T	C
3	chr3_71075696	0	71075696	C	A
3	chr3_71078420	0	71078420	A	G
3	chr3_71101764	0	71101764	T	G
3	chr3_71127948	0	71127948	T	C
3	chr3_71134115	0	71134115	A	G
3	chr3_71151316	0	71151316	G	T
3	chr3_71162735	0	71162735	G	A
3	chr3_71171547	0	71171547	C	T
3	chr3_71178455	0	71178455	A	T
3	chr3_71200761	0	71200761	A	G
3	chr3_71202962	0	71202962	A	T
3	chr3_71204392	0	71204392	A	G
3	chr3_71214081	0	71214081	T	A
3	chr3_71214947	0	71214947	C	G
3	chr3_71219797	0	71219797	C	T
3	chr3_71237302	0	71237302	G	A
3	chr3_71253665	0	71253665	A	G
3	chr3_71265498	0	71265498	C	T
3	chr3_71265539	0	71265539	T	C
3	chr3_71271229	0	71271229	T	C
3	chr3_71273746	0	71273746	T	C
3	chr3_71279594	0	71279594	G	T
3	chr3_71292031	0	71292031	C	G
3	chr3_71295910	0	71295910	G	A
3	chr3_71301456	0	71301456	T	G
3	chr3_71308801	0	71308801	T	C
3	chr3_71315960	0	71315960	A	G
3	chr3_71317920	0	71317920	A	G
3	chr3_71318744	0	71318744	T	C
3	chr3_71320172	0	71320172	T	C
3	chr3_71324651	0	71324651	G	T
3	chr3_71331028	0	71331028	C	T
3	chr3_71338270	0	71338270	A	G
3	chr3_71338806	0	71338806	G	A
3	chr3_71343678	0	71343678	C	T
3	chr3_71346976	0	71346976	A	C
3	chr3_71362910	0	71362910	T	G
3	chr3_71369274	0	71369274	C	T
3	chr3_71384734	0	71384734	T	A
3	chr3_71390144	0	71390144	A	G
3	chr3_71391819	0	71391819	G	A
3	chr3_71405523	0	71405523	T	C
3	chr3_71410399	0	71410399	T	G
3	chr3_71414497	0	71414497	A	T
3	chr3_71421775	0	71421775	T	C
3	chr3_71422915	0	71422915	A	G
3	chr3_71423167	0	71423167	C	A
3	chr3_71425872	0	71425872	T	C
3	chr3_71427043	0	71427043	G	T
3	chr3_71433434	0	71433434	A	T
3	chr3_71452693	0	71452693	A	G
3	chr3_71461127	0	71461127	T	C
3	chr3_71463728	0	71463728	A	T
3	chr3_71464368	0	71464368	G	A
3	chr3_71477225	0	71477225	T	G
3	chr3_71486120	0	71486120	A	G
3	chr3_71488705	0	71488705	G	T
3	chr3_71489569	0	71489569	C	T
3	chr3_71497862	0	71497862	G	A
3	chr3_71501272	0	71501272	A	G
3	chr3_71502871	0	71502871	A	G
3	chr3_71508474	0	71508474	T	C
3	chr3_71508808	0	71508808	T	C
3	chr3_71510141	0	71510141	T	G
3	chr3_71525587	0	71525587	C	T
3	chr3_71530223	0	71530223	A	G
3	chr3_71530708	0	71530708	G	A
3	chr3_71534524	0	71534524	T	C
3	chr3_71552976	0	71552976	C	A
3	chr3_71556013	0	71556013	T	C
3	chr3_71559903	0	71559903	G	A
3	chr3_71562366	0	71562366	C	G
3	chr3_71566071	0	71566071	G	A
3	chr3_71575809	0	71575809	G	A
3	chr3_71584298	0	71584298	C	T
3	chr3_71589730	0	71589730	A	C
3	chr3_71603657	0	71603657	A	G
3	chr3_71613945	0	71613945	T	A
3	chr3_71613966	0	71613966	G	T
3	chr3_71620076	0	71620076	A	G
3	chr3_71639031	0	71639031	A	G
3	chr3_71669084	0	71669084	C	T
3	chr3_71669250	0	71669250	T	C
3	chr3_71673473	0	71673473	A	T
3	chr3_71674713	0	71674713	T	C
3	chr3_71689692	0	71689692	G	A
3	chr3_71693213	0	71693213	C	T
3	chr3_71694509	0	71694509	T	C
3	chr3_71695543	0	71695543	T	C
3	chr3_71702734	0	71702734	A	T
3	chr3_71709510	0	71709510	A	C
3	chr3_71711623	0	71711623	C	A
3	chr3_71713341	0	71713341	G	C
3	chr3_71716531	0	71716531	T	G
3	chr3_71726595	0	71726595	C	T
3	chr3_71745598	0	71745598	T	C
3	chr3_71757957	0	71757957	T	C
3	chr3_71780115	0	71780115	T	C
3	chr3_71790746	0	71790746	C	T
3	chr3_71790968	0	71790968	C	A
3	chr3_71794640	0	71794640	C	T
3	chr3_71822862	0	71822862	A	C
3	chr3_71825012	0	71825012	A	G
3	chr3_71832406	0	71832406	A	T
3	chr3_71835950	0	71835950	T	A
3	chr3_71838217	0	71838217	A	T
3	chr3_71851941	0	71851941	C	G
3	chr3_71853769	0	71853769	T	C
3	chr3_71865272	0	71865272	C	A
3	chr3_71892406	0	71892406	C	G
3	chr3_71896449	0	71896449	A	G
3	chr3_71907239	0	71907239	A	C
3	chr3_71926636	0	71926636	T	C
3	chr3_71947197	0	71947197	G	A
3	chr3_71952435	0	71952435	C	T
3	chr3_71959563	0	71959563	C	T
3	chr3_71968887	0	71968887	C	A
3	chr3_71969615	0	71969615	C	T
3	chr3_71976068	0	71976068	T	A
3	chr3_71993219	0	71993219	A	G
3	chr3_71995311	0	71995311	G	C
3	chr3_72006305	0	72006305	G	A
3	chr3_72008471	0	72008471	C	A
3	chr3_72015272	0	72015272	T	A
3	chr3_72024267	0	72024267	T	A
3	chr3_72025821	0	72025821	C	T
3	chr3_72043538	0	72043538	G	C
3	chr3_72045237	0	72045237	C	T
3	chr3_72049442	0	72049442	T	C
3	chr3_72050938	0	72050938	T	C
3	chr3_72051529	0	72051529	C	T
3	chr3_72054627	0	72054627	C	T
3	chr3_72057158	0	72057158	G	A
3	chr3_72057500	0	72057500	C	A
3	chr3_72060001	0	72060001	A	G
3	chr3_72060703	0	72060703	G	C
3	chr3_72061063	0	72061063	C	G
3	chr3_72070698	0	72070698	G	T
3	chr3_72071276	0	72071276	T	G
3	chr3_72073077	0	72073077	T	G
3	chr3_72076202	0	72076202	C	T
3	chr3_72077791	0	72077791	C	T
3	chr3_72079640	0	72079640	T	C
3	chr3_72082665	0	72082665	T	C
3	chr3_72087689	0	72087689	G	T
3	chr3_72087707	0	72087707	A	C
3	chr3_72090180	0	72090180	G	A
3	chr3_72097972	0	72097972	A	G
3	chr3_72108911	0	72108911	A	G
3	chr3_72111834	0	72111834	G	T
3	chr3_72114506	0	72114506	A	G
3	chr3_72119083	0	72119083	C	T
3	chr3_72120991	0	72120991	C	T
3	chr3_72125909	0	72125909	C	A
3	chr3_72127598	0	72127598	C	A
3	chr3_72138906	0	72138906	T	C
3	chr3_72158643	0	72158643	T	C
3	chr3_72183756	0	72183756	A	G
3	chr3_72187181	0	72187181	G	T
3	chr3_72199131	0	72199131	G	A
3	chr3_72208118	0	72208118	T	C
3	chr3_72210915	0	72210915	A	C
3	chr3_72215732	0	72215732	A	G
3	chr3_72216277	0	72216277	C	T
3	chr3_72218157	0	72218157	G	A
3	chr3_72242290	0	72242290	T	C
3	chr3_72247097	0	72247097	A	G
3	chr3_72250017	0	72250017	A	G
3	chr3_72250477	0	72250477	C	A
3	chr3_72250498	0	72250498	C	T
3	chr3_72254641	0	72254641	G	T
3	chr3_72255557	0	72255557	C	T
3	chr3_72255610	0	72255610	A	G
3	chr3_72257492	0	72257492	G	T
3	chr3_72276647	0	72276647	T	C
3	chr3_72280153	0	72280153	A	T
3	chr3_72296228	0	72296228	G	A
3	chr3_72326157	0	72326157	C	T
3	chr3_72327606	0	72327606	C	G
3	chr3_72353511	0	72353511	T	C
3	chr3_72355829	0	72355829	T	A
3	chr3_72357919	0	72357919	C	T
3	chr3_72371720	0	72371720	G	A
3	chr3_72384953	0	72384953	A	G
3	chr3_72393595	0	72393595	G	A
3	chr3_72396951	0	72396951	A	G
3	chr3_72401420	0	72401420	A	G
3	chr3_72402918	0	72402918	G	T
3	chr3_72411892	0	72411892	A	G
3	chr3_72414853	0	72414853	G	C
3	chr3_72415066	0	72415066	G	C
3	chr3_72427545	0	72427545	A	G
3	chr3_72436775	0	72436775	T	G
3	chr3_72437270	0	72437270	G	A
3	chr3_72438976	0	72438976	T	C
3	chr3_72442400	0	72442400	C	T
3	chr3_72458674	0	72458674	C	T
3	chr3_72463399	0	72463399	C	T
3	chr3_72478206	0	72478206	T	C
3	chr3_72481830	0	72481830	T	C
3	chr3_72482340	0	72482340	C	T
3	chr3_72496894	0	72496894	T	C
3	chr3_72497378	0	72497378	C	A
3	chr3_72501999	0	72501999	G	A
3	chr3_72507057	0	72507057	A	G
3	chr3_72535667	0	72535667	A	G
3	chr3_72544519	0	72544519	G	A
3	chr3_72547551	0	72547551	A	C
3	chr3_72552941	0	72552941	T	C
3	chr3_72563590	0	72563590	T	C
3	chr3_72565997	0	72565997	T	C
3	chr3_72570122	0	72570122	T	C
3	chr3_72572879	0	72572879	G	A
3	chr3_72580002	0	72580002	G	C
3	chr3_72589192	0	72589192	A	G
3	chr3_72605006	0	72605006	T	A
3	chr3_72605052	0	72605052	A	G
3	chr3_72614856	0	72614856	G	C
3	chr3_72618647	0	72618647	C	T
3	chr3_72621981	0	72621981	C	G
3	chr3_72623669	0	72623669	A	G
3	chr3_72624253	0	72624253	T	C
3	chr3_72624619	0	72624619	C	G
3	chr3_72629339	0	72629339	T	C
3	chr3_72632172	0	72632172	T	G
3	chr3_72632364	0	72632364	G	A
3	chr3_72641013	0	72641013	T	C
3	chr3_72646878	0	72646878	A	G
3	chr3_72666153	0	72666153	A	G
3	chr3_72670221	0	72670221	C	T
3	chr3_72676056	0	72676056	T	C
3	chr3_72677331	0	72677331	T	C
3	chr3_72677975	0	72677975	C	A
3	chr3_72678410	0	72678410	G	T
3	chr3_72681134	0	72681134	T	C
3	chr3_72682175	0	72682175	A	G
3	chr3_72686658	0	72686658	C	G
3	chr3_72689135	0	72689135	G	T
3	chr3_72697921	0	72697921	A	G
3	chr3_72708233	0	72708233	C	T
3	chr3_72709315	0	72709315	T	A
3	chr3_72711372	0	72711372	C	A
3	chr3_72730607	0	72730607	C	G
3	chr3_72737868	0	72737868	T	C
3	chr3_72747688	0	72747688	G	A
3	chr3_72748084	0	72748084	T	C
3	chr3_72754639	0	72754639	C	A
3	chr3_72769393	0	72769393	G	A
3	chr3_72790540	0	72790540	G	A
3	chr3_72795421	0	72795421	C	A
3	chr3_72799701	0	72799701	G	A
3	chr3_72805927	0	72805927	A	G
3	chr3_72812000	0	72812000	T	C
3	chr3_72816343	0	72816343	T	A
3	chr3_72821019	0	72821019	C	A
3	chr3_72826584	0	72826584	C	T
3	chr3_72844789	0	72844789	A	G
3	chr3_72847943	0	72847943	G	A
3	chr3_72849121	0	72849121	C	T
3	chr3_72866858	0	72866858	T	C
3	chr3_72867306	0	72867306	G	A
3	chr3_72867743	0	72867743	G	T
3	chr3_72874885	0	72874885	C	A
3	chr3_72891530	0	72891530	T	A
3	chr3_72893964	0	72893964	G	A
3	chr3_72905981	0	72905981	C	G
3	chr3_72908248	0	72908248	C	T
3	chr3_72911872	0	72911872	T	C
3	chr3_72915504	0	72915504	A	C
3	chr3_72917137	0	72917137	T	A
3	chr3_72917245	0	72917245	C	T
3	chr3_72923506	0	72923506	C	A
3	chr3_72926875	0	72926875	T	C
3	chr3_72927323	0	72927323	T	C
3	chr3_72931528	0	72931528	T	C
3	chr3_72933916	0	72933916	G	T
3	chr3_72939162	0	72939162	C	A
3	chr3_72939656	0	72939656	C	G
3	chr3_72943742	0	72943742	T	C
3	chr3_72948072	0	72948072	C	T
3	chr3_72955337	0	72955337	A	C
3	chr3_72974457	0	72974457	T	A
3	chr3_72977086	0	72977086	A	T
3	chr3_72982137	0	72982137	C	T
3	chr3_72985988	0	72985988	G	A
3	chr3_72986401	0	72986401	G	A
3	chr3_72992983	0	72992983	C	T
3	chr3_73000381	0	73000381	A	G
3	chr3_73012969	0	73012969	C	A
3	chr3_73022166	0	73022166	A	C
3	chr3_73023574	0	73023574	G	T
3	chr3_73024196	0	73024196	T	C
3	chr3_73031428	0	73031428	C	T
3	chr3_73038607	0	73038607	C	G
3	chr3_73064222	0	73064222	A	G
3	chr3_73086975	0	73086975	G	C
3	chr3_73109512	0	73109512	G	A
3	chr3_73115479	0	73115479	G	A
3	chr3_73126395	0	73126395	T	C
3	chr3_73127580	0	73127580	A	G
3	chr3_73135095	0	73135095	A	G
3	chr3_73136446	0	73136446	T	C
3	chr3_73137409	0	73137409	A	C
3	chr3_73137666	0	73137666	A	C
3	chr3_73144321	0	73144321	G	A
3	chr3_73146300	0	73146300	G	C
3	chr3_73146653	0	73146653	G	T
3	chr3_73147734	0	73147734	A	G
3	chr3_73151326	0	73151326	A	T
3	chr3_73151885	0	73151885	T	C
3	chr3_73151898	0	73151898	G	A
3	chr3_73162736	0	73162736	G	A
3	chr3_73165197	0	73165197	A	T
3	chr3_73166264	0	73166264	T	G
3	chr3_73171998	0	73171998	A	T
3	chr3_73173984	0	73173984	C	T
3	chr3_73177580	0	73177580	T	C
3	chr3_73190253	0	73190253	G	A
3	chr3_73200492	0	73200492	T	C
3	chr3_73221130	0	73221130	C	T
3	chr3_73234661	0	73234661	G	T
3	chr3_73238887	0	73238887	G	A
3	chr3_73246947	0	73246947	A	G
3	chr3_73262183	0	73262183	A	G
3	chr3_73271534	0	73271534	C	A
3	chr3_73275389	0	73275389	T	C
3	chr3_73276783	0	73276783	A	G
3	chr3_73276803	0	73276803	A	C
3	chr3_73277915	0	73277915	A	G
3	chr3_73283697	0	73283697	A	G
3	chr3_73289632	0	73289632	G	A
3	chr3_73292038	0	73292038	C	T
3	chr3_73294094	0	73294094	G	T
3	chr3_73302994	0	73302994	T	C
3	chr3_73306242	0	73306242	T	C
3	chr3_73307456	0	73307456	G	C
3	chr3_73314261	0	73314261	C	T
3	chr3_73315550	0	73315550	C	T
3	chr3_73316055	0	73316055	A	G
3	chr3_73320658	0	73320658	T	C
3	chr3_73343155	0	73343155	G	C
3	chr3_73345595	0	73345595	C	A
3	chr3_73346281	0	73346281	C	T
3	chr3_73358793	0	73358793	A	G
3	chr3_73360818	0	73360818	C	G
3	chr3_73363341	0	73363341	G	A
3	chr3_73374316	0	73374316	C	G
3	chr3_73380924	0	73380924	C	A
3	chr3_73394081	0	73394081	A	G
3	chr3_73434002	0	73434002	C	A
3	chr3_73446377	0	73446377	A	G
3	chr3_73448612	0	73448612	A	C
3	chr3_73456524	0	73456524	T	A
3	chr3_73472836	0	73472836	G	C
3	chr3_73479457	0	73479457	C	T
3	chr3_73484514	0	73484514	A	G
3	chr3_73491328	0	73491328	G	T
3	chr3_73502441	0	73502441	T	C
3	chr3_73504949	0	73504949	G	C
3	chr3_73511973	0	73511973	G	A
3	chr3_73527399	0	73527399	T	C
3	chr3_73527605	0	73527605	C	G
3	chr3_73532620	0	73532620	G	T
3	chr3_73532860	0	73532860	T	G
3	chr3_73535597	0	73535597	A	G
3	chr3_73537142	0	73537142	G	C
3	chr3_73539511	0	73539511	C	T
3	chr3_73541051	0	73541051	A	G
3	chr3_73552553	0	73552553	T	C
3	chr3_73561959	0	73561959	G	A
3	chr3_73568880	0	73568880	G	A
3	chr3_73580463	0	73580463	G	T
3	chr3_73585542	0	73585542	A	G
3	chr3_73589376	0	73589376	G	A
3	chr3_73593586	0	73593586	G	A
3	chr3_73598951	0	73598951	A	G
3	chr3_73602607	0	73602607	A	G
3	chr3_73603163	0	73603163	G	T
3	chr3_73614904	0	73614904	A	G
3	chr3_73616887	0	73616887	A	C
3	chr3_73637937	0	73637937	T	C
3	chr3_73662231	0	73662231	C	T
3	chr3_73671949	0	73671949	G	A
3	chr3_73672503	0	73672503	T	C
3	chr3_73673996	0	73673996	C	T
3	chr3_73675476	0	73675476	A	C
3	chr3_73679478	0	73679478	A	G
3	chr3_73680717	0	73680717	C	G
3	chr3_73681344	0	73681344	T	C
3	chr3_73681840	0	73681840	C	T
3	chr3_73684534	0	73684534	T	G
3	chr3_73692752	0	73692752	G	A
3	chr3_73706675	0	73706675	T	C
3	chr3_73715314	0	73715314	C	T
3	chr3_73718217	0	73718217	A	C
3	chr3_73726180	0	73726180	T	C
3	chr3_73741414	0	73741414	G	A
3	chr3_73748292	0	73748292	G	A
3	chr3_73752309	0	73752309	G	A
3	chr3_73755429	0	73755429	A	G
3	chr3_73756318	0	73756318	C	T
3	chr3_73757533	0	73757533	C	G
3	chr3_73757990	0	73757990	T	C
3	chr3_73778923	0	73778923	G	C
3	chr3_73780454	0	73780454	T	A
3	chr3_73785252	0	73785252	A	G
3	chr3_73789998	0	73789998	C	T
3	chr3_73805914	0	73805914	T	C
3	chr3_73809872	0	73809872	T	G
3	chr3_73809892	0	73809892	A	G
3	chr3_73821603	0	73821603	A	G
3	chr3_73828513	0	73828513	A	T
3	chr3_73831658	0	73831658	A	G
3	chr3_73843757	0	73843757	C	T
3	chr3_73847926	0	73847926	G	C
3	chr3_73861940	0	73861940	C	T
3	chr3_73875007	0	73875007	G	A
3	chr3_73879759	0	73879759	C	G
3	chr3_73884996	0	73884996	A	G
3	chr3_73899851	0	73899851	G	T
3	chr3_73907919	0	73907919	C	T
3	chr3_73931272	0	73931272	G	A
3	chr3_73931870	0	73931870	C	A
3	chr3_73934168	0	73934168	G	A
3	chr3_73951530	0	73951530	G	T
3	chr3_73964471	0	73964471	C	G
3	chr3_73965069	0	73965069	A	G
3	chr3_73970450	0	73970450	T	G
3	chr3_73978622	0	73978622	C	A
3	chr3_73980264	0	73980264	G	A
3	chr3_73994754	0	73994754	G	A
3	chr3_73996047	0	73996047	C	T
3	chr3_74013860	0	74013860	T	C
3	chr3_74015987	0	74015987	A	C
3	chr3_74016499	0	74016499	T	G
3	chr3_74032691	0	74032691	A	G
3	chr3_74036312	0	74036312	C	T
3	chr3_74038516	0	74038516	G	A
3	chr3_74047107	0	74047107	G	C
3	chr3_74086461	0	74086461	A	C
3	chr3_74090256	0	74090256	C	G
3	chr3_74093092	0	74093092	C	A
3	chr3_74100004	0	74100004	T	G
3	chr3_74109926	0	74109926	C	T
3	chr3_74123582	0	74123582	C	T
3	chr3_74129923	0	74129923	A	C
3	chr3_74131480	0	74131480	G	A
3	chr3_74136565	0	74136565	C	T
3	chr3_74143893	0	74143893	C	T
3	chr3_74143913	0	74143913	C	T
3	chr3_74150768	0	74150768	A	G
3	chr3_74156962	0	74156962	C	T
3	chr3_74178040	0	74178040	A	G
3	chr3_74192822	0	74192822	T	G
3	chr3_74195746	0	74195746	G	A
3	chr3_74197292	0	74197292	T	C
3	chr3_74198508	0	74198508	T	C
3	chr3_74210969	0	74210969	C	A
3	chr3_74211097	0	74211097	T	C
3	chr3_74222020	0	74222020	T	C
3	chr3_74224780	0	74224780	T	C
3	chr3_74226718	0	74226718	G	A
3	chr3_74234085	0	74234085	T	G
3	chr3_74238540	0	74238540	C	A
3	chr3_74255834	0	74255834	A	T
3	chr3_74258304	0	74258304	A	G
3	chr3_74266403	0	74266403	C	T
3	chr3_74268279	0	74268279	A	G
3	chr3_74270505	0	74270505	C	T
3	chr3_74277886	0	74277886	C	T
3	chr3_74279526	0	74279526	A	G
3	chr3_74284558	0	74284558	A	G
3	chr3_74288012	0	74288012	C	T
3	chr3_74291344	0	74291344	T	C
3	chr3_74293424	0	74293424	C	T
3	chr3_74293834	0	74293834	T	C
3	chr3_74314514	0	74314514	G	A
3	chr3_74317779	0	74317779	A	G
3	chr3_74332051	0	74332051	A	G
3	chr3_74343441	0	74343441	G	A
3	chr3_74351626	0	74351626	A	G
3	chr3_74381345	0	74381345	C	T
3	chr3_74383979	0	74383979	T	C
3	chr3_74410473	0	74410473	C	A
3	chr3_74411052	0	74411052	T	C
3	chr3_74434248	0	74434248	G	T
3	chr3_74435950	0	74435950	A	G
3	chr3_74440829	0	74440829	C	T
3	chr3_74447927	0	74447927	C	T
3	chr3_74450320	0	74450320	T	C
3	chr3_74451493	0	74451493	C	G
3	chr3_74458441	0	74458441	A	G
3	chr3_74462325	0	74462325	G	A
3	chr3_74464876	0	74464876	G	A
3	chr3_74470315	0	74470315	T	C
3	chr3_74471587	0	74471587	A	G
3	chr3_74478257	0	74478257	A	G
3	chr3_74496766	0	74496766	G	C
3	chr3_74501773	0	74501773	T	C
3	chr3_74502006	0	74502006	C	G
3	chr3_74502450	0	74502450	A	G
3	chr3_74504617	0	74504617	T	C
3	chr3_74517119	0	74517119	A	G
3	chr3_74518206	0	74518206	C	G
3	chr3_74518704	0	74518704	A	G
3	chr3_74537786	0	74537786	A	G
3	chr3_74539402	0	74539402	G	C
3	chr3_74539515	0	74539515	A	G
3	chr3_74542174	0	74542174	G	A
3	chr3_74546086	0	74546086	G	A
3	chr3_74550223	0	74550223	G	A
3	chr3_74550821	0	74550821	C	T
3	chr3_74551245	0	74551245	G	T
3	chr3_74558674	0	74558674	T	C
3	chr3_74560106	0	74560106	T	C
3	chr3_74563519	0	74563519	T	G
3	chr3_74579478	0	74579478	T	C
3	chr3_74596481	0	74596481	C	T
3	chr3_74597669	0	74597669	T	A
3	chr3_74607762	0	74607762	T	C
3	chr3_74609904	0	74609904	T	C
3	chr3_74612117	0	74612117	A	C
3	chr3_74626509	0	74626509	T	C
3	chr3_74630711	0	74630711	A	G
3	chr3_74639507	0	74639507	C	T
3	chr3_74639898	0	74639898	A	T
3	chr3_74640666	0	74640666	A	G
3	chr3_74644779	0	74644779	G	A
3	chr3_74648688	0	74648688	G	T
3	chr3_74651831	0	74651831	A	G
3	chr3_74654269	0	74654269	G	A
3	chr3_74655540	0	74655540	C	A
3	chr3_74668585	0	74668585	A	T
3	chr3_74675121	0	74675121	C	T
3	chr3_74683180	0	74683180	A	G
3	chr3_74699167	0	74699167	C	G
3	chr3_74699342	0	74699342	G	A
3	chr3_74724737	0	74724737	C	T
3	chr3_74732555	0	74732555	C	A
3	chr3_74738129	0	74738129	A	G
3	chr3_74745201	0	74745201	C	T
3	chr3_74756273	0	74756273	C	A
3	chr3_74758785	0	74758785	A	C
3	chr3_74773329	0	74773329	C	T
3	chr3_74797354	0	74797354	G	A
3	chr3_74797745	0	74797745	C	T
3	chr3_74801974	0	74801974	G	A
3	chr3_74805622	0	74805622	G	T
3	chr3_74809533	0	74809533	C	T
3	chr3_74812780	0	74812780	G	T
3	chr3_74829141	0	74829141	G	T
3	chr3_74835164	0	74835164	G	A
3	chr3_74838403	0	74838403	A	G
3	chr3_74851856	0	74851856	A	G
3	chr3_74860842	0	74860842	A	C
3	chr3_74861134	0	74861134	G	A
3	chr3_74867470	0	74867470	C	G
3	chr3_74869941	0	74869941	A	C
3	chr3_74876450	0	74876450	T	C
3	chr3_74879242	0	74879242	C	A
3	chr3_74879295	0	74879295	C	G
3	chr3_74879533	0	74879533	G	A
3	chr3_74885896	0	74885896	C	T
3	chr3_74904900	0	74904900	A	C
3	chr3_74906887	0	74906887	A	G
3	chr3_74919690	0	74919690	T	G
3	chr3_74920663	0	74920663	T	C
3	chr3_74934767	0	74934767	A	C
3	chr3_74936594	0	74936594	G	A
3	chr3_74945984	0	74945984	T	C
3	chr3_74947620	0	74947620	G	A
3	chr3_74957001	0	74957001	A	C
3	chr3_74961450	0	74961450	T	C
3	chr3_74967895	0	74967895	G	A
3	chr3_74973230	0	74973230	T	G
3	chr3_74989892	0	74989892	G	A
3	chr3_74989914	0	74989914	A	G
3	chr3_74992996	0	74992996	C	T
3	chr3_74997465	0	74997465	T	G
3	chr3_74997522	0	74997522	C	T
3	chr3_75003858	0	75003858	G	A
3	chr3_75012877	0	75012877	G	A
3	chr3_75018788	0	75018788	C	T
3	chr3_75021921	0	75021921	T	C
3	chr3_75025684	0	75025684	T	A
3	chr3_75037524	0	75037524	C	T
3	chr3_75048298	0	75048298	A	G
3	chr3_75048990	0	75048990	C	T
3	chr3_75052696	0	75052696	T	C
3	chr3_75054188	0	75054188	A	G
3	chr3_75056261	0	75056261	C	T
3	chr3_75058619	0	75058619	C	T
3	chr3_75067872	0	75067872	G	A
3	chr3_75077557	0	75077557	C	T
3	chr3_75081105	0	75081105	T	C
3	chr3_75087010	0	75087010	G	T
3	chr3_75097178	0	75097178	A	C
3	chr3_75098793	0	75098793	T	C
3	chr3_75105372	0	75105372	G	T
3	chr3_75111374	0	75111374	A	G
3	chr3_75112670	0	75112670	C	T
3	chr3_75129721	0	75129721	C	T
3	chr3_75130605	0	75130605	G	T
3	chr3_75132955	0	75132955	C	T
3	chr3_75137240	0	75137240	A	G
3	chr3_75149369	0	75149369	C	T
3	chr3_75159040	0	75159040	G	A
3	chr3_75160638	0	75160638	C	G
3	chr3_75161199	0	75161199	G	A
3	chr3_75163170	0	75163170	G	T
3	chr3_75185332	0	75185332	G	A
3	chr3_75194437	0	75194437	A	G
3	chr3_75197716	0	75197716	G	T
3	chr3_75198755	0	75198755	A	C
3	chr3_75210559	0	75210559	T	G
3	chr3_75218926	0	75218926	T	A
3	chr3_75224625	0	75224625	A	G
3	chr3_75225757	0	75225757	C	T
3	chr3_75238608	0	75238608	G	A
3	chr3_75247091	0	75247091	C	G
3	chr3_75248268	0	75248268	C	T
3	chr3_75249529	0	75249529	T	C
3	chr3_75265595	0	75265595	C	T
3	chr3_75266684	0	75266684	A	G
3	chr3_75267656	0	75267656	G	A
3	chr3_75271158	0	75271158	T	C
3	chr3_75280381	0	75280381	C	T
3	chr3_75282124	0	75282124	C	T
3	chr3_75288537	0	75288537	T	C
3	chr3_75294221	0	75294221	A	G
3	chr3_75298933	0	75298933	A	C
3	chr3_75299821	0	75299821	T	C
3	chr3_75315910	0	75315910	A	G
3	chr3_75316384	0	75316384	C	T
3	chr3_75319991	0	75319991	T	C
3	chr3_75321341	0	75321341	G	A
3	chr3_75321789	0	75321789	C	A
3	chr3_75322191	0	75322191	T	A
3	chr3_75322452	0	75322452	T	A
3	chr3_75323020	0	75323020	G	A
3	chr3_75323225	0	75323225	C	T
3	chr3_75327873	0	75327873	A	G
3	chr3_75333141	0	75333141	A	G
3	chr3_75335889	0	75335889	A	G
3	chr3_75343300	0	75343300	T	C
3	chr3_75346353	0	75346353	A	G
3	chr3_75347288	0	75347288	A	C
3	chr3_75360844	0	75360844	A	G
3	chr3_75367143	0	75367143	C	G
3	chr3_75371078	0	75371078	A	G
3	chr3_75371177	0	75371177	G	T
3	chr3_75372990	0	75372990	A	G
3	chr3_75374529	0	75374529	C	T
3	chr3_75375364	0	75375364	A	G
3	chr3_75375501	0	75375501	T	C
3	chr3_75375916	0	75375916	A	G
3	chr3_75379680	0	75379680	G	A
3	chr3_75380202	0	75380202	A	G
3	chr3_75383450	0	75383450	G	A
3	chr3_75390270	0	75390270	T	G
3	chr3_75401733	0	75401733	A	G
3	chr3_75419351	0	75419351	A	C
3	chr3_75420818	0	75420818	A	G
3	chr3_75439303	0	75439303	C	A
3	chr3_75442518	0	75442518	G	T
3	chr3_75447604	0	75447604	C	T
3	chr3_75453643	0	75453643	G	A
3	chr3_75463221	0	75463221	T	C
3	chr3_75463754	0	75463754	A	C
3	chr3_75476063	0	75476063	G	A
3	chr3_75479197	0	75479197	A	G
3	chr3_75479450	0	75479450	C	T
3	chr3_75481098	0	75481098	A	G
3	chr3_75496522	0	75496522	G	A
3	chr3_75498494	0	75498494	G	A
3	chr3_75501488	0	75501488	C	T
3	chr3_75512341	0	75512341	G	C
3	chr3_75512343	0	75512343	A	G
3	chr3_75521777	0	75521777	A	G
3	chr3_75528273	0	75528273	T	A
3	chr3_75528422	0	75528422	T	C
3	chr3_75529248	0	75529248	G	A
3	chr3_75531139	0	75531139	C	T
3	chr3_75537449	0	75537449	C	A
3	chr3_75537638	0	75537638	C	A
3	chr3_75538085	0	75538085	C	T
3	chr3_75551007	0	75551007	A	G
3	chr3_75563146	0	75563146	T	A
3	chr3_75564589	0	75564589	C	T
3	chr3_75565236	0	75565236	C	T
3	chr3_75572195	0	75572195	A	G
3	chr3_75584011	0	75584011	C	G
3	chr3_75587109	0	75587109	C	T
3	chr3_75587119	0	75587119	G	A
3	chr3_75589053	0	75589053	A	T
3	chr3_75592605	0	75592605	T	C
3	chr3_75594088	0	75594088	A	G
3	chr3_75594334	0	75594334	C	G
3	chr3_75596344	0	75596344	T	C
3	chr3_75597832	0	75597832	A	C
3	chr3_75598525	0	75598525	A	G
3	chr3_75603501	0	75603501	C	T
3	chr3_75607390	0	75607390	A	G
3	chr3_75610792	0	75610792	A	C
3	chr3_75612254	0	75612254	A	G
3	chr3_75617495	0	75617495	A	C
3	chr3_75631025	0	75631025	T	G
3	chr3_75636812	0	75636812	A	G
3	chr3_75641753	0	75641753	C	G
3	chr3_75647741	0	75647741	C	T
3	chr3_75653342	0	75653342	C	T
3	chr3_75653438	0	75653438	T	C
3	chr3_75656636	0	75656636	T	C
3	chr3_75658991	0	75658991	G	C
3	chr3_75660869	0	75660869	T	G
3	chr3_75669587	0	75669587	T	C
3	chr3_75682610	0	75682610	A	G
3	chr3_75683630	0	75683630	C	G
3	chr3_75693222	0	75693222	C	T
3	chr3_75694285	0	75694285	G	A
3	chr3_75703231	0	75703231	C	T
3	chr3_75706663	0	75706663	A	G
3	chr3_75714399	0	75714399	T	C
3	chr3_75725779	0	75725779	G	A
3	chr3_75729926	0	75729926	G	A
3	chr3_75730049	0	75730049	C	T
3	chr3_75731027	0	75731027	A	G
3	chr3_75731083	0	75731083	C	T
3	chr3_75734830	0	75734830	T	C
3	chr3_75741559	0	75741559	A	G
3	chr3_75743460	0	75743460	A	T
3	chr3_75745724	0	75745724	T	C
3	chr3_75752704	0	75752704	G	A
3	chr3_75760523	0	75760523	A	T
3	chr3_75766319	0	75766319	A	C
3	chr3_75777257	0	75777257	T	C
3	chr3_75778453	0	75778453	A	G
3	chr3_75778818	0	75778818	C	T
3	chr3_75786782	0	75786782	T	C
3	chr3_75790939	0	75790939	G	A
3	chr3_75791002	0	75791002	T	C
3	chr3_75791174	0	75791174	A	G
3	chr3_75795641	0	75795641	C	T
3	chr3_75797095	0	75797095	A	G
3	chr3_75807815	0	75807815	T	G
3	chr3_75823273	0	75823273	G	C
3	chr3_75823336	0	75823336	C	T
3	chr3_75831067	0	75831067	T	C
3	chr3_75832094	0	75832094	T	C
3	chr3_75834542	0	75834542	C	G
3	chr3_75836187	0	75836187	A	G
3	chr3_75856095	0	75856095	G	A
3	chr3_75856308	0	75856308	T	C
3	chr3_75860623	0	75860623	T	G
3	chr3_75867645	0	75867645	T	A
3	chr3_75870126	0	75870126	T	C
3	chr3_75887067	0	75887067	T	C
3	chr3_75888015	0	75888015	G	A
3	chr3_75892391	0	75892391	G	C
3	chr3_75896830	0	75896830	C	T
3	chr3_75907340	0	75907340	C	T
3	chr3_75913036	0	75913036	A	G
3	chr3_75923086	0	75923086	T	C
3	chr3_75929908	0	75929908	C	A
3	chr3_75938381	0	75938381	A	G
3	chr3_75954187	0	75954187	C	A
3	chr3_75956334	0	75956334	C	G
3	chr3_75965647	0	75965647	T	C
3	chr3_75968605	0	75968605	A	G
3	chr3_75978537	0	75978537	A	G
3	chr3_75979486	0	75979486	A	G
3	chr3_75987642	0	75987642	G	C
3	chr3_75994908	0	75994908	T	C
3	chr3_75997456	0	75997456	G	A
3	chr3_76001469	0	76001469	A	G
3	chr3_76021418	0	76021418	C	T
3	chr3_76021430	0	76021430	A	G
3	chr3_76022425	0	76022425	A	G
3	chr3_76025235	0	76025235	T	C
3	chr3_76029045	0	76029045	C	A
3	chr3_76043804	0	76043804	T	C
3	chr3_76047245	0	76047245	T	C
3	chr3_76047453	0	76047453	A	G
3	chr3_76048536	0	76048536	G	A
3	chr3_76057638	0	76057638	C	T
3	chr3_76059025	0	76059025	T	C
3	chr3_76068618	0	76068618	G	A
3	chr3_76069390	0	76069390	T	C
3	chr3_76078207	0	76078207	G	A
3	chr3_76078938	0	76078938	G	A
3	chr3_76079185	0	76079185	T	G
3	chr3_76079858	0	76079858	T	C
3	chr3_76081188	0	76081188	A	G
3	chr3_76085990	0	76085990	A	T
3	chr3_76086147	0	76086147	T	C
3	chr3_76089541	0	76089541	C	T
3	chr3_76093847	0	76093847	G	C
3	chr3_76094238	0	76094238	G	A
3	chr3_76104185	0	76104185	C	A
3	chr3_76108973	0	76108973	T	C
3	chr3_76109560	0	76109560	A	G
3	chr3_76109899	0	76109899	G	A
3	chr3_76110369	0	76110369	T	C
3	chr3_76125389	0	76125389	A	G
3	chr3_76126234	0	76126234	G	A
3	chr3_76126372	0	76126372	T	C
3	chr3_76133096	0	76133096	A	G
3	chr3_76135432	0	76135432	T	C
3	chr3_76139670	0	76139670	T	C
3	chr3_76142393	0	76142393	G	A
3	chr3_76144616	0	76144616	T	A
3	chr3_76155452	0	76155452	G	A
3	chr3_76162623	0	76162623	C	G
3	chr3_76162938	0	76162938	A	T
3	chr3_76163030	0	76163030	A	G
3	chr3_76168029	0	76168029	G	C
3	chr3_76173849	0	76173849	T	C
3	chr3_76176705	0	76176705	G	T
3	chr3_76180855	0	76180855	T	A
3	chr3_76183974	0	76183974	T	A
3	chr3_76184021	0	76184021	G	T
3	chr3_76184031	0	76184031	G	A
3	chr3_76184144	0	76184144	C	T
3	chr3_76184867	0	76184867	T	C
3	chr3_76185081	0	76185081	C	T
3	chr3_76185710	0	76185710	G	C
3	chr3_76192129	0	76192129	C	T
3	chr3_76199084	0	76199084	G	A
3	chr3_76199628	0	76199628	C	T
3	chr3_76201279	0	76201279	A	C
3	chr3_76208928	0	76208928	A	G
3	chr3_76247243	0	76247243	T	C
3	chr3_76249082	0	76249082	A	G
3	chr3_76250453	0	76250453	C	A
3	chr3_76257945	0	76257945	C	A
3	chr3_76263878	0	76263878	T	C
3	chr3_76288787	0	76288787	T	C
3	chr3_76304857	0	76304857	G	C
3	chr3_76307514	0	76307514	G	A
3	chr3_76333596	0	76333596	C	T
3	chr3_76341820	0	76341820	C	G
3	chr3_76344674	0	76344674	C	T
3	chr3_76347750	0	76347750	T	C
3	chr3_76361515	0	76361515	C	A
3	chr3_76379081	0	76379081	T	G
3	chr3_76387235	0	76387235	T	C
3	chr3_76388331	0	76388331	A	G
3	chr3_76394727	0	76394727	A	G
3	chr3_76399411	0	76399411	A	G
3	chr3_76417083	0	76417083	A	G
3	chr3_76419091	0	76419091	C	G
3	chr3_76423631	0	76423631	G	T
3	chr3_76442219	0	76442219	T	C
3	chr3_76442748	0	76442748	G	A
3	chr3_76452024	0	76452024	T	C
3	chr3_76463834	0	76463834	C	T
3	chr3_76475210	0	76475210	C	T
3	chr3_76484401	0	76484401	A	C
3	chr3_76487566	0	76487566	C	A
3	chr3_76491276	0	76491276	G	C
3	chr3_76497432	0	76497432	A	G
3	chr3_76497826	0	76497826	G	C
3	chr3_76497907	0	76497907	C	T
3	chr3_76498500	0	76498500	C	A
3	chr3_76503930	0	76503930	A	G
3	chr3_76507507	0	76507507	T	C
3	chr3_76513177	0	76513177	T	C
3	chr3_76519659	0	76519659	T	C
3	chr3_76520903	0	76520903	A	G
3	chr3_76537601	0	76537601	C	T
3	chr3_76538778	0	76538778	G	A
3	chr3_76538867	0	76538867	A	G
3	chr3_76539278	0	76539278	A	C
3	chr3_76539834	0	76539834	A	G
3	chr3_76544535	0	76544535	C	G
3	chr3_76548100	0	76548100	G	A
3	chr3_76548119	0	76548119	C	T
3	chr3_76550658	0	76550658	T	C
3	chr3_76552936	0	76552936	A	G
3	chr3_76553114	0	76553114	C	T
3	chr3_76557072	0	76557072	T	C
3	chr3_76557152	0	76557152	C	T
3	chr3_76567035	0	76567035	C	T
3	chr3_76567637	0	76567637	A	G
3	chr3_76567788	0	76567788	A	G
3	chr3_76573238	0	76573238	G	A
3	chr3_76579432	0	76579432	C	A
3	chr3_76584306	0	76584306	G	T
3	chr3_76586758	0	76586758	A	G
3	chr3_76593673	0	76593673	C	T
3	chr3_76600359	0	76600359	G	T
3	chr3_76601443	0	76601443	A	C
3	chr3_76602867	0	76602867	C	T
3	chr3_76603690	0	76603690	A	G
3	chr3_76609549	0	76609549	G	A
3	chr3_76614073	0	76614073	C	G
3	chr3_76617421	0	76617421	T	C
3	chr3_76622835	0	76622835	A	T
3	chr3_76623128	0	76623128	G	T
3	chr3_76629708	0	76629708	A	T
3	chr3_76633257	0	76633257	T	C
3	chr3_76633589	0	76633589	C	G
3	chr3_76637482	0	76637482	T	A
3	chr3_76647140	0	76647140	C	T
3	chr3_76648407	0	76648407	C	T
3	chr3_76654748	0	76654748	C	G
3	chr3_76662652	0	76662652	A	T
3	chr3_76687170	0	76687170	T	C
3	chr3_76691405	0	76691405	A	G
3	chr3_76691960	0	76691960	T	C
3	chr3_76704584	0	76704584	T	C
3	chr3_76709573	0	76709573	A	G
3	chr3_76715287	0	76715287	C	T
3	chr3_76718796	0	76718796	A	G
3	chr3_76719938	0	76719938	T	C
3	chr3_76721371	0	76721371	A	C
3	chr3_76731141	0	76731141	A	G
3	chr3_76739801	0	76739801	G	A
3	chr3_76741001	0	76741001	C	G
3	chr3_76745729	0	76745729	A	G
3	chr3_76757804	0	76757804	G	C
3	chr3_76759257	0	76759257	G	C
3	chr3_76778987	0	76778987	G	A
3	chr3_76786074	0	76786074	C	T
3	chr3_76786170	0	76786170	T	G
3	chr3_76786495	0	76786495	T	C
3	chr3_76797285	0	76797285	C	T
3	chr3_76808035	0	76808035	G	C
3	chr3_76810211	0	76810211	A	G
3	chr3_76814879	0	76814879	T	C
3	chr3_76817222	0	76817222	G	A
3	chr3_76817604	0	76817604	T	C
3	chr3_76818209	0	76818209	A	G
3	chr3_76821735	0	76821735	C	T
3	chr3_76824051	0	76824051	T	A
3	chr3_76825207	0	76825207	A	G
3	chr3_76829411	0	76829411	T	C
3	chr3_76836108	0	76836108	G	A
3	chr3_76855016	0	76855016	G	A
3	chr3_76856892	0	76856892	C	T
3	chr3_76857782	0	76857782	T	C
3	chr3_76861807	0	76861807	T	C
3	chr3_76863555	0	76863555	G	A
3	chr3_76867306	0	76867306	T	A
3	chr3_76868407	0	76868407	A	G
3	chr3_76878445	0	76878445	C	T
3	chr3_76879554	0	76879554	T	C
3	chr3_76882315	0	76882315	A	G
3	chr3_76882433	0	76882433	A	G
3	chr3_76886893	0	76886893	C	T
3	chr3_76890269	0	76890269	C	T
3	chr3_76900891	0	76900891	A	G
3	chr3_76907588	0	76907588	C	A
3	chr3_76911119	0	76911119	G	C
3	chr3_76913223	0	76913223	G	C
3	chr3_76923852	0	76923852	G	A
3	chr3_76925254	0	76925254	G	A
3	chr3_76931489	0	76931489	T	C
3	chr3_76932421	0	76932421	G	C
3	chr3_76949574	0	76949574	T	C
3	chr3_76950485	0	76950485	A	C
3	chr3_76953128	0	76953128	T	C
3	chr3_76957219	0	76957219	A	G
3	chr3_76962229	0	76962229	T	C
3	chr3_76962627	0	76962627	A	G
3	chr3_76974068	0	76974068	A	G
3	chr3_76984118	0	76984118	A	G
3	chr3_76986136	0	76986136	T	G
3	chr3_76986431	0	76986431	C	T
3	chr3_76988278	0	76988278	T	C
3	chr3_76988309	0	76988309	C	T
3	chr3_76990089	0	76990089	G	A
3	chr3_76995212	0	76995212	T	G
3	chr3_76997423	0	76997423	C	T
3	chr3_77003415	0	77003415	A	G
3	chr3_77004951	0	77004951	A	G
3	chr3_77005750	0	77005750	A	C
3	chr3_77009858	0	77009858	G	A
3	chr3_77016519	0	77016519	C	T
3	chr3_77024407	0	77024407	C	T
3	chr3_77035262	0	77035262	T	C
3	chr3_77054504	0	77054504	C	G
3	chr3_77061106	0	77061106	T	C
3	chr3_77062513	0	77062513	C	T
3	chr3_77069623	0	77069623	A	G
3	chr3_77083854	0	77083854	T	C
3	chr3_77096210	0	77096210	T	A
3	chr3_77097648	0	77097648	T	G
3	chr3_77110260	0	77110260	T	C
3	chr3_77110895	0	77110895	C	T
3	chr3_77111293	0	77111293	A	C
3	chr3_77116125	0	77116125	G	A
3	chr3_77116513	0	77116513	C	G
3	chr3_77128542	0	77128542	A	G
3	chr3_77128731	0	77128731	T	C
3	chr3_77128884	0	77128884	G	A
3	chr3_77132133	0	77132133	A	T
3	chr3_77151722	0	77151722	T	C
3	chr3_77151981	0	77151981	C	T
3	chr3_77155559	0	77155559	G	A
3	chr3_77165617	0	77165617	C	G
3	chr3_77176375	0	77176375	T	C
3	chr3_77195727	0	77195727	G	A
3	chr3_77211411	0	77211411	G	A
3	chr3_77226646	0	77226646	G	T
3	chr3_77234108	0	77234108	T	A
3	chr3_77249832	0	77249832	T	C
3	chr3_77268426	0	77268426	A	G
3	chr3_77268560	0	77268560	G	A
3	chr3_77270623	0	77270623	A	C
3	chr3_77274294	0	77274294	T	A
3	chr3_77282389	0	77282389	C	T
3	chr3_77283105	0	77283105	T	C
3	chr3_77292405	0	77292405	A	G
3	chr3_77301809	0	77301809	A	T
3	chr3_77304183	0	77304183	G	A
3	chr3_77306806	0	77306806	G	A
3	chr3_77312357	0	77312357	G	C
3	chr3_77317165	0	77317165	A	G
3	chr3_77321437	0	77321437	A	G
3	chr3_77323387	0	77323387	G	A
3	chr3_77328690	0	77328690	A	G
3	chr3_77332721	0	77332721	A	C
3	chr3_77334570	0	77334570	G	A
3	chr3_77341054	0	77341054	C	T
3	chr3_77350064	0	77350064	A	G
3	chr3_77353964	0	77353964	A	G
3	chr3_77354017	0	77354017	A	G
3	chr3_77361050	0	77361050	C	T
3	chr3_77363240	0	77363240	A	G
3	chr3_77367562	0	77367562	G	T
3	chr3_77374924	0	77374924	G	C
3	chr3_77382016	0	77382016	A	G
3	chr3_77387558	0	77387558	G	C
3	chr3_77391077	0	77391077	A	G
3	chr3_77393324	0	77393324	T	C
3	chr3_77393531	0	77393531	A	G
3	chr3_77400617	0	77400617	A	C
3	chr3_77404528	0	77404528	A	G
3	chr3_77404567	0	77404567	A	T
3	chr3_77406665	0	77406665	T	A
3	chr3_77415450	0	77415450	G	C
3	chr3_77420602	0	77420602	A	G
3	chr3_77424401	0	77424401	C	A
3	chr3_77424995	0	77424995	A	G
3	chr3_77425649	0	77425649	A	G
3	chr3_77425803	0	77425803	T	C
3	chr3_77470758	0	77470758	T	C
3	chr3_77482989	0	77482989	C	T
3	chr3_77491178	0	77491178	T	C
3	chr3_77492058	0	77492058	A	G
3	chr3_77499543	0	77499543	A	G
3	chr3_77500726	0	77500726	A	G
3	chr3_77503004	0	77503004	A	G
3	chr3_77503299	0	77503299	C	T
3	chr3_77507556	0	77507556	T	C
3	chr3_77507819	0	77507819	G	A
3	chr3_77509543	0	77509543	C	T
3	chr3_77510012	0	77510012	C	T
3	chr3_77520729	0	77520729	G	A
3	chr3_77523634	0	77523634	G	A
3	chr3_77530168	0	77530168	A	G
3	chr3_77538641	0	77538641	G	A
3	chr3_77541254	0	77541254	T	C
3	chr3_77545854	0	77545854	A	T
3	chr3_77548976	0	77548976	A	G
3	chr3_77558975	0	77558975	T	C
3	chr3_77573249	0	77573249	A	C
3	chr3_77578095	0	77578095	C	G
3	chr3_77578666	0	77578666	G	A
3	chr3_77583933	0	77583933	C	G
3	chr3_77586473	0	77586473	A	G
3	chr3_77587904	0	77587904	C	T
3	chr3_77596258	0	77596258	A	G
3	chr3_77604214	0	77604214	C	T
3	chr3_77611095	0	77611095	T	C
3	chr3_77619018	0	77619018	C	T
3	chr3_77625767	0	77625767	A	T
3	chr3_77627063	0	77627063	T	C
3	chr3_77636656	0	77636656	A	G
3	chr3_77637096	0	77637096	G	C
3	chr3_77645298	0	77645298	G	A
3	chr3_77646331	0	77646331	T	C
3	chr3_77653444	0	77653444	C	T
3	chr3_77656209	0	77656209	G	A
3	chr3_77660760	0	77660760	T	C
3	chr3_77662613	0	77662613	T	C
3	chr3_77663162	0	77663162	C	G
3	chr3_77665149	0	77665149	G	A
3	chr3_77666526	0	77666526	C	T
3	chr3_77671113	0	77671113	T	C
3	chr3_77674198	0	77674198	C	T
3	chr3_77676981	0	77676981	C	G
3	chr3_77684713	0	77684713	A	G
3	chr3_77690325	0	77690325	C	T
3	chr3_77690662	0	77690662	T	C
3	chr3_77693480	0	77693480	C	G
3	chr3_77695404	0	77695404	C	T
3	chr3_77700982	0	77700982	T	G
3	chr3_77702814	0	77702814	T	A
3	chr3_77704030	0	77704030	T	G
3	chr3_77711713	0	77711713	T	C
3	chr3_77711932	0	77711932	C	T
3	chr3_77714105	0	77714105	T	G
3	chr3_77725604	0	77725604	A	G
3	chr3_77726990	0	77726990	C	A
3	chr3_77727232	0	77727232	C	T
3	chr3_77728678	0	77728678	G	T
3	chr3_77744822	0	77744822	A	G
3	chr3_77748341	0	77748341	G	C
3	chr3_77755709	0	77755709	A	G
3	chr3_77771700	0	77771700	A	G
3	chr3_77775588	0	77775588	A	G
3	chr3_77777286	0	77777286	T	C
3	chr3_77780177	0	77780177	A	G
3	chr3_77780858	0	77780858	T	C
3	chr3_77783889	0	77783889	A	G
3	chr3_77802358	0	77802358	C	T
3	chr3_77805289	0	77805289	T	C
3	chr3_77817927	0	77817927	A	G
3	chr3_77820431	0	77820431	T	C
3	chr3_77823838	0	77823838	C	A
3	chr3_77824545	0	77824545	G	A
3	chr3_77824633	0	77824633	C	G
3	chr3_77830806	0	77830806	T	G
3	chr3_77831307	0	77831307	A	G
3	chr3_77847220	0	77847220	C	T
3	chr3_77855636	0	77855636	A	G
3	chr3_77856625	0	77856625	G	A
3	chr3_77857427	0	77857427	G	A
3	chr3_77861373	0	77861373	A	C
3	chr3_77865098	0	77865098	A	G
3	chr3_77875096	0	77875096	T	C
3	chr3_77889930	0	77889930	C	G
3	chr3_77897848	0	77897848	A	G
3	chr3_77898432	0	77898432	T	G
3	chr3_77900138	0	77900138	T	C
3	chr3_77900472	0	77900472	G	A
3	chr3_77901837	0	77901837	A	T
3	chr3_77904371	0	77904371	T	C
3	chr3_77905007	0	77905007	T	C
3	chr3_77917597	0	77917597	T	C
3	chr3_77919024	0	77919024	C	A
3	chr3_77923578	0	77923578	C	T
3	chr3_77927752	0	77927752	A	G
3	chr3_77935359	0	77935359	C	T
3	chr3_77935661	0	77935661	C	T
3	chr3_77937118	0	77937118	T	C
3	chr3_77937414	0	77937414	G	A
3	chr3_77946578	0	77946578	T	G
3	chr3_77948087	0	77948087	T	C
3	chr3_77950392	0	77950392	C	G
3	chr3_77952181	0	77952181	C	T
3	chr3_77953689	0	77953689	G	A
3	chr3_77955895	0	77955895	C	A
3	chr3_77958536	0	77958536	G	T
3	chr3_77959470	0	77959470	G	A
3	chr3_77964717	0	77964717	A	G
3	chr3_77965623	0	77965623	T	C
3	chr3_77968976	0	77968976	C	T
3	chr3_77971314	0	77971314	T	C
3	chr3_77971680	0	77971680	G	T
3	chr3_77982373	0	77982373	T	A
3	chr3_77985154	0	77985154	C	T
3	chr3_77993579	0	77993579	T	G
3	chr3_77998911	0	77998911	C	T
3	chr3_78001057	0	78001057	T	C
3	chr3_78009689	0	78009689	C	G
3	chr3_78009966	0	78009966	T	C
3	chr3_78032173	0	78032173	T	A
3	chr3_78043591	0	78043591	G	C
3	chr3_78048167	0	78048167	A	G
3	chr3_78050799	0	78050799	A	G
3	chr3_78052334	0	78052334	T	C
3	chr3_78052641	0	78052641	A	G
3	chr3_78062647	0	78062647	G	A
3	chr3_78062937	0	78062937	G	C
3	chr3_78066145	0	78066145	C	T
3	chr3_78078253	0	78078253	G	A
3	chr3_78089320	0	78089320	T	C
3	chr3_78091926	0	78091926	C	T
3	chr3_78092919	0	78092919	A	G
3	chr3_78094719	0	78094719	T	G
3	chr3_78094793	0	78094793	T	C
3	chr3_78096917	0	78096917	G	C
3	chr3_78098496	0	78098496	T	G
3	chr3_78104229	0	78104229	C	T
3	chr3_78106076	0	78106076	C	T
3	chr3_78107464	0	78107464	C	T
3	chr3_78107879	0	78107879	T	C
3	chr3_78112123	0	78112123	T	C
3	chr3_78112613	0	78112613	A	G
3	chr3_78115310	0	78115310	G	A
3	chr3_78135524	0	78135524	G	C
3	chr3_78141996	0	78141996	A	G
3	chr3_78142810	0	78142810	T	C
3	chr3_78146185	0	78146185	A	G
3	chr3_78151407	0	78151407	G	C
3	chr3_78152659	0	78152659	C	G
3	chr3_78157167	0	78157167	G	T
3	chr3_78166134	0	78166134	C	A
3	chr3_78188018	0	78188018	A	G
3	chr3_78194183	0	78194183	G	A
3	chr3_78199279	0	78199279	T	C
3	chr3_78199972	0	78199972	T	C
3	chr3_78203315	0	78203315	A	G
3	chr3_78207449	0	78207449	C	T
3	chr3_78214149	0	78214149	A	G
3	chr3_78214809	0	78214809	T	C
3	chr3_78217104	0	78217104	A	C
3	chr3_78220296	0	78220296	T	C
3	chr3_78222588	0	78222588	T	C
3	chr3_78236638	0	78236638	C	T
3	chr3_78248965	0	78248965	C	T
3	chr3_78251493	0	78251493	T	C
3	chr3_78252692	0	78252692	A	G
3	chr3_78253205	0	78253205	T	C
3	chr3_78256971	0	78256971	C	A
3	chr3_78258156	0	78258156	T	G
3	chr3_78259657	0	78259657	A	G
3	chr3_78273391	0	78273391	A	G
3	chr3_78284793	0	78284793	A	G
3	chr3_78286902	0	78286902	T	C
3	chr3_78290275	0	78290275	T	C
3	chr3_78296237	0	78296237	G	A
3	chr3_78298566	0	78298566	A	G
3	chr3_78301270	0	78301270	A	G
3	chr3_78311803	0	78311803	T	C
3	chr3_78314538	0	78314538	C	T
3	chr3_78314994	0	78314994	G	A
3	chr3_78326437	0	78326437	G	C
3	chr3_78361272	0	78361272	T	A
3	chr3_78367819	0	78367819	T	A
3	chr3_78384024	0	78384024	T	C
3	chr3_78385365	0	78385365	T	C
3	chr3_78392497	0	78392497	A	G
3	chr3_78398287	0	78398287	C	T
3	chr3_78404320	0	78404320	G	C
3	chr3_78412352	0	78412352	G	A
3	chr3_78415384	0	78415384	T	C
3	chr3_78415465	0	78415465	T	C
3	chr3_78415569	0	78415569	A	G
3	chr3_78415813	0	78415813	A	G
3	chr3_78415991	0	78415991	A	T
3	chr3_78419686	0	78419686	A	G
3	chr3_78421976	0	78421976	T	C
3	chr3_78424600	0	78424600	T	C
3	chr3_78432092	0	78432092	T	C
3	chr3_78435535	0	78435535	A	G
3	chr3_78436422	0	78436422	T	C
3	chr3_78443042	0	78443042	C	G
3	chr3_78448427	0	78448427	T	C
3	chr3_78452650	0	78452650	T	C
3	chr3_78452973	0	78452973	T	C
3	chr3_78453277	0	78453277	T	A
3	chr3_78455197	0	78455197	C	T
3	chr3_78481306	0	78481306	T	G
3	chr3_78483555	0	78483555	A	G
3	chr3_78488577	0	78488577	C	G
3	chr3_78492990	0	78492990	T	G
3	chr3_78514370	0	78514370	A	G
3	chr3_78514478	0	78514478	C	T
3	chr3_78521754	0	78521754	T	C
3	chr3_78525196	0	78525196	G	T
3	chr3_78538682	0	78538682	A	C
3	chr3_78539379	0	78539379	T	C
3	chr3_78545130	0	78545130	A	C
3	chr3_78547674	0	78547674	A	G
3	chr3_78548065	0	78548065	T	G
3	chr3_78556065	0	78556065	C	G
3	chr3_78561293	0	78561293	T	C
3	chr3_78561933	0	78561933	G	T
3	chr3_78562898	0	78562898	C	G
3	chr3_78563722	0	78563722	T	C
3	chr3_78565118	0	78565118	C	T
3	chr3_78567494	0	78567494	G	A
3	chr3_78575648	0	78575648	A	G
3	chr3_78582945	0	78582945	A	G
3	chr3_78587700	0	78587700	C	T
3	chr3_78589158	0	78589158	C	T
3	chr3_78593698	0	78593698	A	G
3	chr3_78594967	0	78594967	T	C
3	chr3_78595183	0	78595183	C	A
3	chr3_78595618	0	78595618	A	G
3	chr3_78598533	0	78598533	T	C
3	chr3_78603907	0	78603907	A	G
3	chr3_78605809	0	78605809	T	C
3	chr3_78606808	0	78606808	C	T
3	chr3_78610054	0	78610054	A	G
3	chr3_78619059	0	78619059	T	G
3	chr3_78621067	0	78621067	A	G
3	chr3_78621278	0	78621278	G	A
3	chr3_78624345	0	78624345	T	C
3	chr3_78628273	0	78628273	G	A
3	chr3_78628558	0	78628558	T	C
3	chr3_78637468	0	78637468	T	C
3	chr3_78637655	0	78637655	C	T
3	chr3_78643065	0	78643065	T	C
3	chr3_78645129	0	78645129	C	A
3	chr3_78646476	0	78646476	G	A
3	chr3_78649426	0	78649426	A	G
3	chr3_78659025	0	78659025	C	T
3	chr3_78665864	0	78665864	A	G
3	chr3_78668416	0	78668416	T	G
3	chr3_78671395	0	78671395	C	T
3	chr3_78672335	0	78672335	T	C
3	chr3_78681042	0	78681042	A	G
3	chr3_78683911	0	78683911	A	G
3	chr3_78687690	0	78687690	A	G
3	chr3_78688720	0	78688720	T	C
3	chr3_78689043	0	78689043	A	G
3	chr3_78694507	0	78694507	T	C
3	chr3_78706521	0	78706521	G	A
3	chr3_78707044	0	78707044	A	G
3	chr3_78712611	0	78712611	A	G
3	chr3_78715212	0	78715212	T	G
3	chr3_78719329	0	78719329	C	G
3	chr3_78723863	0	78723863	G	T
3	chr3_78728126	0	78728126	G	A
3	chr3_78733725	0	78733725	T	C
3	chr3_78734706	0	78734706	A	G
3	chr3_78747095	0	78747095	G	T
3	chr3_78748197	0	78748197	A	G
3	chr3_78749971	0	78749971	A	G
3	chr3_78751627	0	78751627	A	G
3	chr3_78769450	0	78769450	T	C
3	chr3_78774211	0	78774211	A	C
3	chr3_78778772	0	78778772	C	T
3	chr3_78797177	0	78797177	T	C
3	chr3_78797554	0	78797554	G	C
3	chr3_78802863	0	78802863	C	T
3	chr3_78807023	0	78807023	A	G
3	chr3_78809076	0	78809076	G	T
3	chr3_78810286	0	78810286	C	A
3	chr3_78812862	0	78812862	T	C
3	chr3_78821329	0	78821329	C	A
3	chr3_78830037	0	78830037	G	A
3	chr3_78853974	0	78853974	T	G
3	chr3_78859927	0	78859927	C	T
3	chr3_78865607	0	78865607	C	T
3	chr3_78867089	0	78867089	G	A
3	chr3_78869990	0	78869990	A	G
3	chr3_78878480	0	78878480	T	C
3	chr3_78881055	0	78881055	T	C
3	chr3_78881184	0	78881184	T	C
3	chr3_78909843	0	78909843	G	A
3	chr3_78912581	0	78912581	G	C
3	chr3_78917296	0	78917296	C	T
3	chr3_78931634	0	78931634	C	A
3	chr3_78931981	0	78931981	G	C
3	chr3_78933882	0	78933882	A	G
3	chr3_78936393	0	78936393	T	C
3	chr3_78939482	0	78939482	G	A
3	chr3_78944667	0	78944667	T	C
3	chr3_78948913	0	78948913	A	G
3	chr3_78952503	0	78952503	T	C
3	chr3_78968551	0	78968551	A	T
3	chr3_78972656	0	78972656	G	A
3	chr3_78974310	0	78974310	C	G
3	chr3_78985181	0	78985181	T	C
3	chr3_78986675	0	78986675	C	A
3	chr3_78986784	0	78986784	G	A
3	chr3_78995338	0	78995338	G	C
3	chr3_79005855	0	79005855	T	C
3	chr3_79008215	0	79008215	G	A
3	chr3_79016212	0	79016212	G	A
3	chr3_79016751	0	79016751	A	G
3	chr3_79030118	0	79030118	A	G
3	chr3_79033087	0	79033087	C	T
3	chr3_79034108	0	79034108	T	C
3	chr3_79041443	0	79041443	A	G
3	chr3_79041897	0	79041897	T	C
3	chr3_79054441	0	79054441	T	C
3	chr3_79069427	0	79069427	G	T
3	chr3_79074845	0	79074845	C	T
3	chr3_79078755	0	79078755	G	T
3	chr3_79085778	0	79085778	A	T
3	chr3_79100070	0	79100070	G	A
3	chr3_79103538	0	79103538	A	G
3	chr3_79114796	0	79114796	G	A
3	chr3_79115996	0	79115996	C	T
3	chr3_79126734	0	79126734	A	C
3	chr3_79129011	0	79129011	T	C
3	chr3_79132766	0	79132766	T	A
3	chr3_79142658	0	79142658	G	A
3	chr3_79143823	0	79143823	C	T
3	chr3_79145218	0	79145218	G	A
3	chr3_79152559	0	79152559	C	A
3	chr3_79158954	0	79158954	T	G
3	chr3_79175047	0	79175047	T	G
3	chr3_79181075	0	79181075	G	A
3	chr3_79183094	0	79183094	A	C
3	chr3_79191534	0	79191534	G	C
3	chr3_79193548	0	79193548	G	C
3	chr3_79195251	0	79195251	A	G
3	chr3_79196224	0	79196224	G	A
3	chr3_79203838	0	79203838	G	A
3	chr3_79220088	0	79220088	T	C
3	chr3_79222118	0	79222118	A	G
3	chr3_79228102	0	79228102	G	A
3	chr3_79231544	0	79231544	A	G
3	chr3_79232764	0	79232764	G	A
3	chr3_79234628	0	79234628	A	G
3	chr3_79238574	0	79238574	G	C
3	chr3_79238812	0	79238812	A	G
3	chr3_79239866	0	79239866	A	G
3	chr3_79246484	0	79246484	A	G
3	chr3_79249479	0	79249479	C	T
3	chr3_79255738	0	79255738	A	G
3	chr3_79258967	0	79258967	G	A
3	chr3_79262006	0	79262006	A	G
3	chr3_79263930	0	79263930	C	G
3	chr3_79265233	0	79265233	C	T
3	chr3_79270157	0	79270157	C	T
3	chr3_79280359	0	79280359	A	G
3	chr3_79280609	0	79280609	G	C
3	chr3_79281299	0	79281299	G	A
3	chr3_79282655	0	79282655	A	G
3	chr3_79287368	0	79287368	C	T
3	chr3_79291822	0	79291822	G	A
3	chr3_79292110	0	79292110	A	G
3	chr3_79292534	0	79292534	T	C
3	chr3_79297013	0	79297013	T	C
3	chr3_79297962	0	79297962	G	A
3	chr3_79301262	0	79301262	A	C
3	chr3_79313704	0	79313704	A	C
3	chr3_79314402	0	79314402	T	C
3	chr3_79316308	0	79316308	A	G
3	chr3_79319519	0	79319519	C	A
3	chr3_79322627	0	79322627	T	C
3	chr3_79326665	0	79326665	G	C
3	chr3_79337432	0	79337432	C	A
3	chr3_79357475	0	79357475	G	A
3	chr3_79366638	0	79366638	C	T
3	chr3_79373261	0	79373261	T	C
3	chr3_79376086	0	79376086	T	C
3	chr3_79380762	0	79380762	G	C
3	chr3_79384844	0	79384844	C	T
3	chr3_79389880	0	79389880	T	C
3	chr3_79400297	0	79400297	A	G
3	chr3_79412947	0	79412947	T	C
3	chr3_79413648	0	79413648	A	G
3	chr3_79424723	0	79424723	C	T
3	chr3_79425077	0	79425077	A	C
3	chr3_79431360	0	79431360	T	C
3	chr3_79453052	0	79453052	T	C
3	chr3_79456025	0	79456025	G	A
3	chr3_79457910	0	79457910	T	C
3	chr3_79458430	0	79458430	T	C
3	chr3_79467746	0	79467746	T	G
3	chr3_79477189	0	79477189	T	C
3	chr3_79477988	0	79477988	G	A
3	chr3_79492741	0	79492741	T	C
3	chr3_79499284	0	79499284	C	T
3	chr3_79503781	0	79503781	G	A
3	chr3_79504103	0	79504103	G	C
3	chr3_79508892	0	79508892	T	C
3	chr3_79511304	0	79511304	A	C
3	chr3_79511787	0	79511787	C	T
3	chr3_79521110	0	79521110	A	C
3	chr3_79521666	0	79521666	T	C
3	chr3_79529542	0	79529542	C	T
3	chr3_79530169	0	79530169	G	T
3	chr3_79540663	0	79540663	G	T
3	chr3_79547551	0	79547551	T	C
3	chr3_79548020	0	79548020	C	T
3	chr3_79568949	0	79568949	C	T
3	chr3_79571388	0	79571388	G	A
3	chr3_79578897	0	79578897	G	A
3	chr3_79583603	0	79583603	A	C
3	chr3_79584190	0	79584190	C	G
3	chr3_79584503	0	79584503	A	G
3	chr3_79584731	0	79584731	A	G
3	chr3_79591740	0	79591740	G	A
3	chr3_79605005	0	79605005	C	T
3	chr3_79608625	0	79608625	T	C
3	chr3_79611623	0	79611623	T	G
3	chr3_79613111	0	79613111	C	T
3	chr3_79613993	0	79613993	G	T
3	chr3_79618392	0	79618392	T	A
3	chr3_79622722	0	79622722	G	A
3	chr3_79626001	0	79626001	T	C
3	chr3_79628148	0	79628148	G	A
3	chr3_79629299	0	79629299	G	A
3	chr3_79640078	0	79640078	C	A
3	chr3_79640794	0	79640794	C	T
3	chr3_79645163	0	79645163	C	G
3	chr3_79646708	0	79646708	A	G
3	chr3_79647341	0	79647341	T	C
3	chr3_79652895	0	79652895	G	C
3	chr3_79657013	0	79657013	G	A
3	chr3_79662371	0	79662371	T	C
3	chr3_79668723	0	79668723	C	G
3	chr3_79675399	0	79675399	G	A
3	chr3_79678031	0	79678031	G	T
3	chr3_79682832	0	79682832	T	C
3	chr3_79689468	0	79689468	G	A
3	chr3_79690559	0	79690559	A	G
3	chr3_79698413	0	79698413	A	G
3	chr3_79701092	0	79701092	C	T
3	chr3_79702080	0	79702080	T	C
3	chr3_79702535	0	79702535	T	G
3	chr3_79703797	0	79703797	G	A
3	chr3_79706307	0	79706307	T	G
3	chr3_79710732	0	79710732	G	A
3	chr3_79714349	0	79714349	C	A
3	chr3_79718147	0	79718147	A	G
3	chr3_79723310	0	79723310	C	T
3	chr3_79723678	0	79723678	G	T
3	chr3_79725456	0	79725456	A	G
3	chr3_79726564	0	79726564	A	G
3	chr3_79727848	0	79727848	A	G
3	chr3_79727856	0	79727856	T	C
3	chr3_79728497	0	79728497	C	T
3	chr3_79734261	0	79734261	C	A
3	chr3_79735630	0	79735630	A	C
3	chr3_79742468	0	79742468	G	C
3	chr3_79742663	0	79742663	G	A
3	chr3_79743732	0	79743732	T	A
3	chr3_79746628	0	79746628	G	A
3	chr3_79754736	0	79754736	G	C
3	chr3_79772004	0	79772004	T	G
3	chr3_79789284	0	79789284	G	A
3	chr3_79793145	0	79793145	A	G
3	chr3_79794182	0	79794182	A	G
3	chr3_79805431	0	79805431	G	A
3	chr3_79811646	0	79811646	T	G
3	chr3_79811701	0	79811701	T	C
3	chr3_79813475	0	79813475	G	C
3	chr3_79815529	0	79815529	G	A
3	chr3_79836122	0	79836122	G	A
3	chr3_79836448	0	79836448	A	G
3	chr3_79836487	0	79836487	G	A
3	chr3_79846091	0	79846091	T	C
3	chr3_79857443	0	79857443	C	G
3	chr3_79864019	0	79864019	A	G
3	chr3_79868930	0	79868930	C	T
3	chr3_79876774	0	79876774	A	T
3	chr3_79877437	0	79877437	C	T
3	chr3_79879234	0	79879234	C	T
3	chr3_79888524	0	79888524	C	A
3	chr3_79889007	0	79889007	T	C
3	chr3_79889246	0	79889246	C	T
3	chr3_79891229	0	79891229	C	T
3	chr3_79892264	0	79892264	T	C
3	chr3_79896518	0	79896518	G	A
3	chr3_79897304	0	79897304	G	C
3	chr3_79898091	0	79898091	G	A
3	chr3_79903156	0	79903156	A	G
3	chr3_79903304	0	79903304	T	C
3	chr3_79906891	0	79906891	T	C
3	chr3_79907006	0	79907006	C	T
3	chr3_79908226	0	79908226	A	G
3	chr3_79908785	0	79908785	T	C
3	chr3_79913487	0	79913487	C	T
3	chr3_79919766	0	79919766	C	T
3	chr3_79920013	0	79920013	T	A
3	chr3_79924545	0	79924545	G	A
3	chr3_79931307	0	79931307	A	G
3	chr3_79932083	0	79932083	G	A
3	chr3_79942578	0	79942578	C	G
3	chr3_79950160	0	79950160	A	G
3	chr3_79956934	0	79956934	C	T
3	chr3_79966831	0	79966831	A	G
3	chr3_79966949	0	79966949	A	C
3	chr3_79971877	0	79971877	A	G
3	chr3_79972521	0	79972521	A	G
3	chr3_79982365	0	79982365	T	G
3	chr3_79982699	0	79982699	T	A
3	chr3_79984065	0	79984065	G	T
3	chr3_79986304	0	79986304	T	G
3	chr3_79996993	0	79996993	C	T
3	chr3_80010893	0	80010893	T	C
3	chr3_80019596	0	80019596	G	A
3	chr3_80027114	0	80027114	A	G
3	chr3_80027646	0	80027646	C	G
3	chr3_80033439	0	80033439	G	A
3	chr3_80036190	0	80036190	T	A
3	chr3_80042784	0	80042784	A	G
3	chr3_80043227	0	80043227	A	G
3	chr3_80043249	0	80043249	T	C
3	chr3_80045265	0	80045265	T	C
3	chr3_80048476	0	80048476	A	G
3	chr3_80059956	0	80059956	T	C
3	chr3_80062759	0	80062759	G	C
3	chr3_80069351	0	80069351	T	C
3	chr3_80072005	0	80072005	C	T
3	chr3_80072183	0	80072183	A	G
3	chr3_80072856	0	80072856	T	C
3	chr3_80074728	0	80074728	G	A
3	chr3_80077076	0	80077076	G	A
3	chr3_80077280	0	80077280	A	G
3	chr3_80084149	0	80084149	A	T
3	chr3_80097442	0	80097442	G	A
3	chr3_80101094	0	80101094	G	A
3	chr3_80107470	0	80107470	C	A
3	chr3_80115959	0	80115959	C	G
3	chr3_80120071	0	80120071	T	G
3	chr3_80120279	0	80120279	A	G
3	chr3_80125303	0	80125303	T	C
3	chr3_80126253	0	80126253	A	G
3	chr3_80126707	0	80126707	T	C
3	chr3_80127334	0	80127334	G	C
3	chr3_80141204	0	80141204	G	C
3	chr3_80145626	0	80145626	T	C
3	chr3_80158021	0	80158021	G	T
3	chr3_80167654	0	80167654	G	A
3	chr3_80169345	0	80169345	T	A
3	chr3_80171690	0	80171690	C	A
3	chr3_80172063	0	80172063	T	C
3	chr3_80177489	0	80177489	C	A
3	chr3_80179214	0	80179214	A	G
3	chr3_80191833	0	80191833	C	T
3	chr3_80197556	0	80197556	C	G
3	chr3_80198221	0	80198221	T	C
3	chr3_80200733	0	80200733	A	G
3	chr3_80201713	0	80201713	T	C
3	chr3_80203817	0	80203817	G	C
3	chr3_80209346	0	80209346	G	T
3	chr3_80217103	0	80217103	G	T
3	chr3_80218022	0	80218022	A	G
3	chr3_80227296	0	80227296	G	C
3	chr3_80227744	0	80227744	G	C
3	chr3_80238092	0	80238092	G	T
3	chr3_80240330	0	80240330	G	C
3	chr3_80251265	0	80251265	T	A
3	chr3_80255251	0	80255251	A	G
3	chr3_80257394	0	80257394	G	A
3	chr3_80259159	0	80259159	A	G
3	chr3_80262677	0	80262677	T	A
3	chr3_80263885	0	80263885	C	T
3	chr3_80264264	0	80264264	G	A
3	chr3_80270850	0	80270850	G	A
3	chr3_80272850	0	80272850	T	C
3	chr3_80280997	0	80280997	A	T
3	chr3_80284623	0	80284623	T	C
3	chr3_80297200	0	80297200	T	C
3	chr3_80307953	0	80307953	G	A
3	chr3_80310045	0	80310045	A	G
3	chr3_80319906	0	80319906	G	A
3	chr3_80342664	0	80342664	G	A
3	chr3_80360122	0	80360122	T	A
3	chr3_80367676	0	80367676	G	A
3	chr3_80373448	0	80373448	G	A
3	chr3_80390830	0	80390830	T	C
3	chr3_80406020	0	80406020	C	A
3	chr3_80432361	0	80432361	G	A
3	chr3_80434672	0	80434672	A	G
3	chr3_80437139	0	80437139	A	G
3	chr3_80438814	0	80438814	T	C
3	chr3_80446294	0	80446294	A	G
3	chr3_80449475	0	80449475	A	G
3	chr3_80452780	0	80452780	C	G
3	chr3_80453444	0	80453444	T	C
3	chr3_80456826	0	80456826	G	A
3	chr3_80466262	0	80466262	C	G
3	chr3_80467495	0	80467495	A	G
3	chr3_80468742	0	80468742	T	C
3	chr3_80482692	0	80482692	A	T
3	chr3_80485891	0	80485891	A	G
3	chr3_80491590	0	80491590	C	T
3	chr3_80495546	0	80495546	G	C
3	chr3_80505610	0	80505610	G	A
3	chr3_80511520	0	80511520	C	T
3	chr3_80512000	0	80512000	G	C
3	chr3_80526339	0	80526339	A	G
3	chr3_80527916	0	80527916	C	T
3	chr3_80533929	0	80533929	C	T
3	chr3_80534457	0	80534457	A	C
3	chr3_80540597	0	80540597	C	T
3	chr3_80549762	0	80549762	A	G
3	chr3_80563461	0	80563461	C	T
3	chr3_80573233	0	80573233	C	T
3	chr3_80583860	0	80583860	C	A
3	chr3_80585163	0	80585163	C	T
3	chr3_80588591	0	80588591	C	G
3	chr3_80593586	0	80593586	G	C
3	chr3_80615178	0	80615178	A	G
3	chr3_80618063	0	80618063	G	A
3	chr3_80623810	0	80623810	T	C
3	chr3_80627151	0	80627151	C	T
3	chr3_80631113	0	80631113	G	A
3	chr3_80639650	0	80639650	A	G
3	chr3_80647260	0	80647260	C	G
3	chr3_80653802	0	80653802	A	T
3	chr3_80675168	0	80675168	C	A
3	chr3_80675685	0	80675685	G	A
3	chr3_80680528	0	80680528	G	T
3	chr3_80683771	0	80683771	G	A
3	chr3_80685142	0	80685142	A	C
3	chr3_80685660	0	80685660	A	G
3	chr3_80696574	0	80696574	C	T
3	chr3_80707604	0	80707604	G	C
3	chr3_80712683	0	80712683	C	A
3	chr3_80713095	0	80713095	A	G
3	chr3_80714083	0	80714083	C	T
3	chr3_80721287	0	80721287	T	C
3	chr3_80721514	0	80721514	G	A
3	chr3_80725107	0	80725107	T	C
3	chr3_80734609	0	80734609	A	G
3	chr3_80738693	0	80738693	T	C
3	chr3_80747759	0	80747759	T	G
3	chr3_80752435	0	80752435	G	T
3	chr3_80753770	0	80753770	T	C
3	chr3_80766388	0	80766388	G	C
3	chr3_80770975	0	80770975	C	T
3	chr3_80776481	0	80776481	C	T
3	chr3_80777774	0	80777774	C	T
3	chr3_80781801	0	80781801	C	T
3	chr3_80783912	0	80783912	C	T
3	chr3_80786309	0	80786309	T	C
3	chr3_80786574	0	80786574	G	A
3	chr3_80799741	0	80799741	C	A
3	chr3_80804647	0	80804647	G	T
3	chr3_80807589	0	80807589	C	G
3	chr3_80807852	0	80807852	T	A
3	chr3_80809991	0	80809991	G	C
3	chr3_80811905	0	80811905	T	C
3	chr3_80815005	0	80815005	G	A
3	chr3_80828274	0	80828274	G	A
3	chr3_80831374	0	80831374	T	G
3	chr3_80831704	0	80831704	T	C
3	chr3_80839213	0	80839213	A	G
3	chr3_80850866	0	80850866	A	C
3	chr3_80856416	0	80856416	G	A
3	chr3_80870722	0	80870722	C	T
3	chr3_80878747	0	80878747	A	C
3	chr3_80883426	0	80883426	A	G
3	chr3_80886742	0	80886742	C	A
3	chr3_80892091	0	80892091	G	A
3	chr3_80896545	0	80896545	T	G
3	chr3_80924538	0	80924538	T	C
3	chr3_80927162	0	80927162	C	T
3	chr3_80932833	0	80932833	G	A
3	chr3_80938596	0	80938596	C	A
3	chr3_80942302	0	80942302	C	T
3	chr3_80944061	0	80944061	C	A
3	chr3_80953052	0	80953052	G	A
3	chr3_80963557	0	80963557	G	A
3	chr3_80964242	0	80964242	C	G
3	chr3_80971238	0	80971238	G	A
3	chr3_81011907	0	81011907	A	G
3	chr3_81023369	0	81023369	C	T
3	chr3_81023904	0	81023904	T	C
3	chr3_81027104	0	81027104	G	C
3	chr3_81027331	0	81027331	G	T
3	chr3_81027972	0	81027972	G	A
3	chr3_81032493	0	81032493	A	G
3	chr3_81034652	0	81034652	T	A
3	chr3_81041496	0	81041496	G	A
3	chr3_81051053	0	81051053	A	G
3	chr3_81060798	0	81060798	G	A
3	chr3_81061533	0	81061533	C	T
3	chr3_81063372	0	81063372	A	G
3	chr3_81066192	0	81066192	G	A
3	chr3_81066837	0	81066837	G	T
3	chr3_81067304	0	81067304	G	C
3	chr3_81078955	0	81078955	T	C
3	chr3_81092487	0	81092487	A	G
3	chr3_81098518	0	81098518	C	A
3	chr3_81104465	0	81104465	G	A
3	chr3_81105357	0	81105357	T	C
3	chr3_81107964	0	81107964	T	C
3	chr3_81112157	0	81112157	G	A
3	chr3_81114099	0	81114099	C	T
3	chr3_81125145	0	81125145	A	G
3	chr3_81128390	0	81128390	G	A
3	chr3_81140012	0	81140012	T	C
3	chr3_81147112	0	81147112	T	C
3	chr3_81148988	0	81148988	T	C
3	chr3_81151467	0	81151467	A	G
3	chr3_81151656	0	81151656	T	C
3	chr3_81154262	0	81154262	A	G
3	chr3_81154293	0	81154293	T	C
3	chr3_81154783	0	81154783	C	T
3	chr3_81159171	0	81159171	A	G
3	chr3_81172051	0	81172051	C	T
3	chr3_81175613	0	81175613	A	G
3	chr3_81181613	0	81181613	G	A
3	chr3_81181717	0	81181717	A	G
3	chr3_81187581	0	81187581	A	G
3	chr3_81188215	0	81188215	A	G
3	chr3_81192275	0	81192275	G	A
3	chr3_81196224	0	81196224	C	T
3	chr3_81213410	0	81213410	G	T
3	chr3_81215491	0	81215491	C	G
3	chr3_81225030	0	81225030	T	C
3	chr3_81227477	0	81227477	G	A
3	chr3_81227628	0	81227628	T	G
3	chr3_81227633	0	81227633	T	C
3	chr3_81235886	0	81235886	C	G
3	chr3_81238896	0	81238896	A	T
3	chr3_81239052	0	81239052	C	T
3	chr3_81242863	0	81242863	C	A
3	chr3_81243944	0	81243944	A	G
3	chr3_81250842	0	81250842	A	G
3	chr3_81257606	0	81257606	T	A
3	chr3_81258720	0	81258720	T	C
3	chr3_81259636	0	81259636	A	G
3	chr3_81271536	0	81271536	T	C
3	chr3_81285612	0	81285612	C	T
3	chr3_81285938	0	81285938	A	G
3	chr3_81286251	0	81286251	C	T
3	chr3_81290396	0	81290396	G	C
3	chr3_81295733	0	81295733	T	C
3	chr3_81301369	0	81301369	T	C
3	chr3_81301430	0	81301430	A	G
3	chr3_81304057	0	81304057	A	C
3	chr3_81309975	0	81309975	A	G
3	chr3_81314539	0	81314539	C	T
3	chr3_81317383	0	81317383	G	C
3	chr3_81340671	0	81340671	T	C
3	chr3_81342902	0	81342902	A	T
3	chr3_81351137	0	81351137	T	G
3	chr3_81352197	0	81352197	C	T
3	chr3_81352559	0	81352559	A	G
3	chr3_81353946	0	81353946	T	C
3	chr3_81360984	0	81360984	G	A
3	chr3_81385061	0	81385061	A	C
3	chr3_81390947	0	81390947	A	T
3	chr3_81403266	0	81403266	G	A
3	chr3_81404817	0	81404817	G	T
3	chr3_81405909	0	81405909	T	C
3	chr3_81408492	0	81408492	A	G
3	chr3_81411898	0	81411898	C	A
3	chr3_81427787	0	81427787	A	G
3	chr3_81428464	0	81428464	G	A
3	chr3_81432929	0	81432929	G	A
3	chr3_81437575	0	81437575	G	T
3	chr3_81445696	0	81445696	C	G
3	chr3_81450684	0	81450684	T	C
3	chr3_81453109	0	81453109	A	G
3	chr3_81455935	0	81455935	T	C
3	chr3_81461663	0	81461663	G	T
3	chr3_81466137	0	81466137	T	C
3	chr3_81467597	0	81467597	T	C
3	chr3_81468431	0	81468431	C	T
3	chr3_81471317	0	81471317	A	G
3	chr3_81473192	0	81473192	A	G
3	chr3_81474273	0	81474273	C	T
3	chr3_81482413	0	81482413	A	C
3	chr3_81501904	0	81501904	C	T
3	chr3_81504984	0	81504984	T	A
3	chr3_81510808	0	81510808	T	G
3	chr3_81519375	0	81519375	G	A
3	chr3_81519829	0	81519829	C	T
3	chr3_81523954	0	81523954	C	T
3	chr3_81526994	0	81526994	C	G
3	chr3_81534764	0	81534764	A	G
3	chr3_81535676	0	81535676	T	G
3	chr3_81542637	0	81542637	G	C
3	chr3_81543600	0	81543600	T	C
3	chr3_81546805	0	81546805	C	T
3	chr3_81547806	0	81547806	C	G
3	chr3_81548855	0	81548855	G	A
3	chr3_81552542	0	81552542	C	T
3	chr3_81557105	0	81557105	T	G
3	chr3_81562216	0	81562216	A	G
3	chr3_81563873	0	81563873	C	T
3	chr3_81565560	0	81565560	G	A
3	chr3_81570829	0	81570829	C	T
3	chr3_81576416	0	81576416	T	C
3	chr3_81577256	0	81577256	A	G
3	chr3_81585419	0	81585419	G	A
3	chr3_81590885	0	81590885	G	A
3	chr3_81595520	0	81595520	T	C
3	chr3_81599264	0	81599264	A	T
3	chr3_81599745	0	81599745	T	C
3	chr3_81599937	0	81599937	G	T
3	chr3_81600449	0	81600449	G	A
3	chr3_81602716	0	81602716	C	T
3	chr3_81614051	0	81614051	C	T
3	chr3_81634692	0	81634692	C	T
3	chr3_81636237	0	81636237	T	C
3	chr3_81637688	0	81637688	C	A
3	chr3_81637728	0	81637728	C	T
3	chr3_81644989	0	81644989	A	T
3	chr3_81646728	0	81646728	T	C
3	chr3_81647258	0	81647258	T	C
3	chr3_81656016	0	81656016	A	G
3	chr3_81657509	0	81657509	A	C
3	chr3_81675808	0	81675808	A	G
3	chr3_81681842	0	81681842	T	C
3	chr3_81685052	0	81685052	T	G
3	chr3_81693411	0	81693411	T	A
3	chr3_81695788	0	81695788	C	T
3	chr3_81696204	0	81696204	T	A
3	chr3_81704286	0	81704286	C	T
3	chr3_81705174	0	81705174	C	G
3	chr3_81708383	0	81708383	A	G
3	chr3_81709332	0	81709332	G	T
3	chr3_81714106	0	81714106	T	A
3	chr3_81727495	0	81727495	T	G
3	chr3_81730566	0	81730566	A	G
3	chr3_81732199	0	81732199	T	C
3	chr3_81745486	0	81745486	C	T
3	chr3_81775815	0	81775815	C	A
3	chr3_81790365	0	81790365	A	G
3	chr3_81791815	0	81791815	G	C
3	chr3_81793498	0	81793498	C	A
3	chr3_81794364	0	81794364	G	A
3	chr3_81797078	0	81797078	C	A
3	chr3_81800261	0	81800261	C	T
3	chr3_81802106	0	81802106	T	C
3	chr3_81804952	0	81804952	T	C
3	chr3_81805188	0	81805188	C	A
3	chr3_81805812	0	81805812	A	G
3	chr3_81809874	0	81809874	C	A
3	chr3_81810120	0	81810120	G	T
3	chr3_81817383	0	81817383	A	C
3	chr3_81822753	0	81822753	T	C
3	chr3_81828243	0	81828243	G	T
3	chr3_81831396	0	81831396	C	A
3	chr3_81838496	0	81838496	A	G
3	chr3_81846523	0	81846523	G	A
3	chr3_81846604	0	81846604	C	G
3	chr3_81851198	0	81851198	A	G
3	chr3_81852323	0	81852323	G	C
3	chr3_81860293	0	81860293	C	T
3	chr3_81861156	0	81861156	G	T
3	chr3_81861334	0	81861334	T	G
3	chr3_81866711	0	81866711	G	A
3	chr3_81870707	0	81870707	G	A
3	chr3_81874228	0	81874228	C	T
3	chr3_81879732	0	81879732	T	C
3	chr3_81893584	0	81893584	A	T
3	chr3_81896880	0	81896880	G	C
3	chr3_81897591	0	81897591	G	A
3	chr3_81904527	0	81904527	A	G
3	chr3_81905749	0	81905749	A	G
3	chr3_81915371	0	81915371	C	T
3	chr3_81916028	0	81916028	G	C
3	chr3_81916792	0	81916792	C	T
3	chr3_81925228	0	81925228	G	A
3	chr3_81926474	0	81926474	C	T
3	chr3_81935181	0	81935181	T	A
3	chr3_81938094	0	81938094	T	C
3	chr3_81939103	0	81939103	A	C
3	chr3_81948962	0	81948962	A	G
3	chr3_81950293	0	81950293	C	T
3	chr3_81955253	0	81955253	C	A
3	chr3_81955421	0	81955421	G	A
3	chr3_81961082	0	81961082	G	A
3	chr3_81961906	0	81961906	A	C
3	chr3_81971296	0	81971296	T	G
3	chr3_81972518	0	81972518	C	T
3	chr3_81990547	0	81990547	G	C
3	chr3_81992865	0	81992865	G	A
3	chr3_82000779	0	82000779	C	T
3	chr3_82020724	0	82020724	C	T
3	chr3_82022864	0	82022864	A	G
3	chr3_82023204	0	82023204	C	T
3	chr3_82032739	0	82032739	A	G
3	chr3_82033271	0	82033271	T	C
3	chr3_82038681	0	82038681	G	A
3	chr3_82040905	0	82040905	A	G
3	chr3_82043049	0	82043049	G	A
3	chr3_82044596	0	82044596	A	G
3	chr3_82044781	0	82044781	T	G
3	chr3_82047589	0	82047589	T	G
3	chr3_82056111	0	82056111	G	A
3	chr3_82057873	0	82057873	A	G
3	chr3_82061337	0	82061337	A	C
3	chr3_82071809	0	82071809	A	G
3	chr3_82073339	0	82073339	G	A
3	chr3_82074929	0	82074929	T	G
3	chr3_82075181	0	82075181	C	A
3	chr3_82078593	0	82078593	G	A
3	chr3_82090431	0	82090431	T	C
3	chr3_82097448	0	82097448	C	T
3	chr3_82103026	0	82103026	C	T
3	chr3_82107440	0	82107440	C	A
3	chr3_82108719	0	82108719	G	C
3	chr3_82119688	0	82119688	A	G
3	chr3_82124797	0	82124797	T	C
3	chr3_82130121	0	82130121	C	T
3	chr3_82133588	0	82133588	A	G
3	chr3_82147203	0	82147203	A	C
3	chr3_82149975	0	82149975	G	A
3	chr3_82167763	0	82167763	A	G
3	chr3_82171274	0	82171274	T	A
3	chr3_82175928	0	82175928	T	C
3	chr3_82182062	0	82182062	T	C
3	chr3_82189802	0	82189802	G	A
3	chr3_82194546	0	82194546	A	G
3	chr3_82207050	0	82207050	A	G
3	chr3_82211810	0	82211810	G	T
3	chr3_82211984	0	82211984	T	C
3	chr3_82214264	0	82214264	A	G
3	chr3_82220818	0	82220818	C	T
3	chr3_82222679	0	82222679	C	T
3	chr3_82224368	0	82224368	C	T
3	chr3_82229463	0	82229463	C	G
3	chr3_82229801	0	82229801	A	G
3	chr3_82230384	0	82230384	A	T
3	chr3_82234976	0	82234976	A	G
3	chr3_82236404	0	82236404	C	T
3	chr3_82239409	0	82239409	C	A
3	chr3_82243590	0	82243590	T	C
3	chr3_82244627	0	82244627	T	C
3	chr3_82248417	0	82248417	G	A
3	chr3_82252856	0	82252856	G	C
3	chr3_82252973	0	82252973	A	G
3	chr3_82256791	0	82256791	C	T
3	chr3_82261180	0	82261180	C	G
3	chr3_82261871	0	82261871	C	T
3	chr3_82262329	0	82262329	G	A
3	chr3_82262833	0	82262833	A	C
3	chr3_82269592	0	82269592	C	A
3	chr3_82271805	0	82271805	G	C
3	chr3_82281194	0	82281194	T	C
3	chr3_82290982	0	82290982	A	G
3	chr3_82301558	0	82301558	C	T
3	chr3_82303358	0	82303358	C	T
3	chr3_82308883	0	82308883	G	A
3	chr3_82313119	0	82313119	A	G
3	chr3_82320955	0	82320955	T	C
3	chr3_82324150	0	82324150	A	G
3	chr3_82340112	0	82340112	T	A
3	chr3_82347504	0	82347504	G	A
3	chr3_82349399	0	82349399	C	A
3	chr3_82357795	0	82357795	A	C
3	chr3_82363114	0	82363114	A	C
3	chr3_82364865	0	82364865	A	C
3	chr3_82371684	0	82371684	G	C
3	chr3_82394784	0	82394784	A	G
3	chr3_82413003	0	82413003	G	A
3	chr3_82424377	0	82424377	G	A
3	chr3_82428513	0	82428513	T	C
3	chr3_82429545	0	82429545	G	A
3	chr3_82440253	0	82440253	A	G
3	chr3_82455125	0	82455125	A	C
3	chr3_82460149	0	82460149	G	A
3	chr3_82463526	0	82463526	A	G
3	chr3_82466614	0	82466614	T	G
3	chr3_82471925	0	82471925	A	G
3	chr3_82481600	0	82481600	C	T
3	chr3_82486214	0	82486214	A	G
3	chr3_82504772	0	82504772	T	A
3	chr3_82507665	0	82507665	C	A
3	chr3_82513068	0	82513068	G	A
3	chr3_82518119	0	82518119	T	C
3	chr3_82526196	0	82526196	T	C
3	chr3_82526621	0	82526621	G	A
3	chr3_82533107	0	82533107	T	C
3	chr3_82533248	0	82533248	G	T
3	chr3_82543293	0	82543293	G	C
3	chr3_82543377	0	82543377	A	G
3	chr3_82545182	0	82545182	G	A
3	chr3_82546087	0	82546087	G	T
3	chr3_82552261	0	82552261	C	T
3	chr3_82554475	0	82554475	G	A
3	chr3_82559830	0	82559830	C	T
3	chr3_82561115	0	82561115	C	T
3	chr3_82566351	0	82566351	T	G
3	chr3_82573663	0	82573663	G	T
3	chr3_82580029	0	82580029	G	T
3	chr3_82580507	0	82580507	T	G
3	chr3_82581759	0	82581759	C	G
3	chr3_82584156	0	82584156	T	G
3	chr3_82584851	0	82584851	A	T
3	chr3_82591791	0	82591791	G	C
3	chr3_82598598	0	82598598	A	G
3	chr3_82610429	0	82610429	G	A
3	chr3_82610611	0	82610611	A	G
3	chr3_82613523	0	82613523	A	G
3	chr3_82624265	0	82624265	A	T
3	chr3_82637731	0	82637731	A	G
3	chr3_82639012	0	82639012	A	G
3	chr3_82642099	0	82642099	T	C
3	chr3_82644694	0	82644694	T	G
3	chr3_82647718	0	82647718	A	G
3	chr3_82654693	0	82654693	A	T
3	chr3_82656679	0	82656679	A	G
3	chr3_82667437	0	82667437	C	A
3	chr3_82669610	0	82669610	A	T
3	chr3_82674685	0	82674685	T	C
3	chr3_82674864	0	82674864	G	C
3	chr3_82691267	0	82691267	T	C
3	chr3_82712083	0	82712083	G	A
3	chr3_82717296	0	82717296	T	C
3	chr3_82720647	0	82720647	A	T
3	chr3_82743599	0	82743599	T	C
3	chr3_82743992	0	82743992	A	G
3	chr3_82768331	0	82768331	G	T
3	chr3_82769711	0	82769711	T	A
3	chr3_82772104	0	82772104	G	A
3	chr3_82774961	0	82774961	C	G
3	chr3_82776027	0	82776027	T	C
3	chr3_82780437	0	82780437	C	A
3	chr3_82781625	0	82781625	G	A
3	chr3_82795890	0	82795890	G	A
3	chr3_82796370	0	82796370	G	A
3	chr3_82799952	0	82799952	G	A
3	chr3_82806378	0	82806378	T	G
3	chr3_82811112	0	82811112	G	A
3	chr3_82819435	0	82819435	G	C
3	chr3_82834918	0	82834918	T	A
3	chr3_82836376	0	82836376	T	C
3	chr3_82848292	0	82848292	T	G
3	chr3_82848864	0	82848864	C	T
3	chr3_82911008	0	82911008	G	C
3	chr3_82915934	0	82915934	A	G
3	chr3_82937327	0	82937327	T	G
3	chr3_82937591	0	82937591	C	T
3	chr3_82944592	0	82944592	T	C
3	chr3_82949897	0	82949897	G	A
3	chr3_82960820	0	82960820	G	T
3	chr3_82966123	0	82966123	G	A
3	chr3_82968304	0	82968304	C	T
3	chr3_82970884	0	82970884	G	A
3	chr3_82974473	0	82974473	A	G
3	chr3_82977133	0	82977133	C	T
3	chr3_82984068	0	82984068	T	A
3	chr3_82992102	0	82992102	T	G
3	chr3_82997099	0	82997099	G	A
3	chr3_83009839	0	83009839	C	T
3	chr3_83049515	0	83049515	T	G
3	chr3_83051144	0	83051144	G	A
3	chr3_83051326	0	83051326	G	A
3	chr3_83060279	0	83060279	A	G
3	chr3_83079560	0	83079560	A	C
3	chr3_83082612	0	83082612	T	C
3	chr3_83083603	0	83083603	G	A
3	chr3_83088060	0	83088060	G	A
3	chr3_83114735	0	83114735	T	C
3	chr3_83122162	0	83122162	G	A
3	chr3_83137644	0	83137644	G	C
3	chr3_83141045	0	83141045	T	C
3	chr3_83183128	0	83183128	G	T
3	chr3_83200488	0	83200488	A	G
3	chr3_83200847	0	83200847	T	G
3	chr3_83216284	0	83216284	A	G
3	chr3_83217439	0	83217439	C	T
3	chr3_83218693	0	83218693	T	C
3	chr3_83234903	0	83234903	G	A
3	chr3_83237282	0	83237282	C	T
3	chr3_83254081	0	83254081	A	T
3	chr3_83270975	0	83270975	A	C
3	chr3_83279138	0	83279138	G	A
3	chr3_83281244	0	83281244	G	A
3	chr3_83291842	0	83291842	G	A
3	chr3_83298951	0	83298951	A	G
3	chr3_83315027	0	83315027	G	T
3	chr3_83332009	0	83332009	T	C
3	chr3_83349078	0	83349078	A	C
3	chr3_83356191	0	83356191	C	G
3	chr3_83363581	0	83363581	A	C
3	chr3_83366044	0	83366044	A	G
3	chr3_83366388	0	83366388	C	A
3	chr3_83370303	0	83370303	G	T
3	chr3_83387812	0	83387812	T	C
3	chr3_83397288	0	83397288	A	G
3	chr3_83400605	0	83400605	A	G
3	chr3_83407824	0	83407824	C	G
3	chr3_83414868	0	83414868	T	G
3	chr3_83417238	0	83417238	G	A
3	chr3_83417790	0	83417790	T	C
3	chr3_83418597	0	83418597	C	T
3	chr3_83424213	0	83424213	A	G
3	chr3_83431757	0	83431757	T	A
3	chr3_83439781	0	83439781	C	T
3	chr3_83445552	0	83445552	G	A
3	chr3_83448167	0	83448167	T	C
3	chr3_83452381	0	83452381	T	C
3	chr3_83454537	0	83454537	T	C
3	chr3_83458799	0	83458799	C	G
3	chr3_83463971	0	83463971	G	A
3	chr3_83470454	0	83470454	G	A
3	chr3_83482560	0	83482560	A	G
3	chr3_83482996	0	83482996	T	C
3	chr3_83494620	0	83494620	A	C
3	chr3_83496576	0	83496576	C	T
3	chr3_83499752	0	83499752	T	C
3	chr3_83510412	0	83510412	G	C
3	chr3_83521271	0	83521271	A	G
3	chr3_83527819	0	83527819	G	A
3	chr3_83529156	0	83529156	T	G
3	chr3_83533193	0	83533193	A	G
3	chr3_83534121	0	83534121	C	T
3	chr3_83534799	0	83534799	G	A
3	chr3_83548586	0	83548586	A	G
3	chr3_83551642	0	83551642	A	G
3	chr3_83556703	0	83556703	A	T
3	chr3_83566213	0	83566213	G	C
3	chr3_83580192	0	83580192	C	T
3	chr3_83581238	0	83581238	G	A
3	chr3_83586746	0	83586746	T	G
3	chr3_83600533	0	83600533	A	G
3	chr3_83610977	0	83610977	A	G
3	chr3_83611547	0	83611547	A	G
3	chr3_83613120	0	83613120	C	T
3	chr3_83629235	0	83629235	G	A
3	chr3_83640209	0	83640209	C	T
3	chr3_83640413	0	83640413	T	G
3	chr3_83641714	0	83641714	T	C
3	chr3_83649776	0	83649776	T	A
3	chr3_83660814	0	83660814	A	T
3	chr3_83664933	0	83664933	A	G
3	chr3_83665475	0	83665475	G	A
3	chr3_83676854	0	83676854	T	C
3	chr3_83680197	0	83680197	C	A
3	chr3_83683090	0	83683090	A	G
3	chr3_83683174	0	83683174	A	G
3	chr3_83683355	0	83683355	A	G
3	chr3_83684328	0	83684328	C	T
3	chr3_83709838	0	83709838	T	C
3	chr3_83711924	0	83711924	C	T
3	chr3_83715687	0	83715687	G	A
3	chr3_83717736	0	83717736	T	C
3	chr3_83719219	0	83719219	A	G
3	chr3_83721045	0	83721045	T	C
3	chr3_83731504	0	83731504	A	G
3	chr3_83737872	0	83737872	G	A
3	chr3_83751964	0	83751964	G	A
3	chr3_83753375	0	83753375	T	C
3	chr3_83753419	0	83753419	T	C
3	chr3_83754713	0	83754713	G	C
3	chr3_83755859	0	83755859	A	C
3	chr3_83761101	0	83761101	C	A
3	chr3_83762251	0	83762251	G	A
3	chr3_83762390	0	83762390	C	T
3	chr3_83769323	0	83769323	T	G
3	chr3_83769374	0	83769374	G	C
3	chr3_83776740	0	83776740	C	T
3	chr3_83778112	0	83778112	C	A
3	chr3_83786180	0	83786180	G	A
3	chr3_83787653	0	83787653	C	G
3	chr3_83788742	0	83788742	C	A
3	chr3_83789951	0	83789951	G	A
3	chr3_83793793	0	83793793	A	C
3	chr3_83797395	0	83797395	A	G
3	chr3_83798703	0	83798703	A	G
3	chr3_83814100	0	83814100	A	G
3	chr3_83822082	0	83822082	C	T
3	chr3_83822439	0	83822439	C	A
3	chr3_83824928	0	83824928	T	C
3	chr3_83829319	0	83829319	G	A
3	chr3_83830236	0	83830236	T	G
3	chr3_83840983	0	83840983	T	A
3	chr3_83841910	0	83841910	G	A
3	chr3_83844178	0	83844178	T	C
3	chr3_83845372	0	83845372	A	T
3	chr3_83851499	0	83851499	T	C
3	chr3_83878742	0	83878742	C	G
3	chr3_83884102	0	83884102	G	T
3	chr3_83893050	0	83893050	T	C
3	chr3_83898458	0	83898458	C	T
3	chr3_83907496	0	83907496	A	C
3	chr3_83910430	0	83910430	G	T
3	chr3_83929140	0	83929140	T	A
3	chr3_83947483	0	83947483	A	G
3	chr3_83951100	0	83951100	G	C
3	chr3_83969057	0	83969057	C	T
3	chr3_83970245	0	83970245	A	C
3	chr3_83981208	0	83981208	G	A
3	chr3_83985561	0	83985561	C	T
3	chr3_83986108	0	83986108	T	C
3	chr3_83998852	0	83998852	A	C
3	chr3_84000303	0	84000303	G	A
3	chr3_84003308	0	84003308	T	C
3	chr3_84003501	0	84003501	T	C
3	chr3_84008812	0	84008812	A	G
3	chr3_84010963	0	84010963	C	T
3	chr3_84014169	0	84014169	G	A
3	chr3_84022813	0	84022813	G	T
3	chr3_84023677	0	84023677	A	G
3	chr3_84030271	0	84030271	G	T
3	chr3_84038049	0	84038049	C	T
3	chr3_84038159	0	84038159	T	C
3	chr3_84052039	0	84052039	G	A
3	chr3_84064997	0	84064997	C	A
3	chr3_84087807	0	84087807	A	G
3	chr3_84090254	0	84090254	A	G
3	chr3_84097756	0	84097756	C	T
3	chr3_84099754	0	84099754	G	A
3	chr3_84101991	0	84101991	G	A
3	chr3_84107072	0	84107072	A	G
3	chr3_84119166	0	84119166	C	A
3	chr3_84127254	0	84127254	T	C
3	chr3_84129538	0	84129538	A	G
3	chr3_84132585	0	84132585	T	C
3	chr3_84134931	0	84134931	T	C
3	chr3_84138665	0	84138665	T	C
3	chr3_84155092	0	84155092	A	T
3	chr3_84159879	0	84159879	C	T
3	chr3_84166336	0	84166336	G	C
3	chr3_84171998	0	84171998	C	G
3	chr3_84175222	0	84175222	G	A
3	chr3_84186448	0	84186448	A	G
3	chr3_84190584	0	84190584	T	C
3	chr3_84191224	0	84191224	A	T
3	chr3_84213111	0	84213111	T	C
3	chr3_84219673	0	84219673	T	C
3	chr3_84229668	0	84229668	G	A
3	chr3_84236290	0	84236290	A	G
3	chr3_84243309	0	84243309	C	A
3	chr3_84245183	0	84245183	G	A
3	chr3_84252230	0	84252230	G	A
3	chr3_84271930	0	84271930	A	C
3	chr3_84274727	0	84274727	A	T
3	chr3_84276429	0	84276429	T	C
3	chr3_84277472	0	84277472	A	T
3	chr3_84286142	0	84286142	T	G
3	chr3_84292452	0	84292452	G	T
3	chr3_84296181	0	84296181	T	C
3	chr3_84301858	0	84301858	T	C
3	chr3_84304059	0	84304059	G	A
3	chr3_84304751	0	84304751	C	T
3	chr3_84308544	0	84308544	T	A
3	chr3_84322135	0	84322135	A	T
3	chr3_84329725	0	84329725	A	C
3	chr3_84330173	0	84330173	C	T
3	chr3_84331949	0	84331949	T	A
3	chr3_84334329	0	84334329	C	T
3	chr3_84348005	0	84348005	C	T
3	chr3_84350552	0	84350552	A	G
3	chr3_84355469	0	84355469	C	G
3	chr3_84357607	0	84357607	G	A
3	chr3_84359496	0	84359496	C	T
3	chr3_84360970	0	84360970	A	G
3	chr3_84376378	0	84376378	A	G
3	chr3_84378013	0	84378013	T	G
3	chr3_84389894	0	84389894	G	A
3	chr3_84392271	0	84392271	A	G
3	chr3_84395628	0	84395628	C	T
3	chr3_84399103	0	84399103	G	A
3	chr3_84400112	0	84400112	A	G
3	chr3_84404685	0	84404685	G	A
3	chr3_84422452	0	84422452	T	A
3	chr3_84426091	0	84426091	T	C
3	chr3_84426474	0	84426474	T	C
3	chr3_84428529	0	84428529	G	C
3	chr3_84430560	0	84430560	A	G
3	chr3_84431302	0	84431302	C	G
3	chr3_84432051	0	84432051	T	G
3	chr3_84447743	0	84447743	G	C
3	chr3_84451705	0	84451705	C	T
3	chr3_84453469	0	84453469	C	G
3	chr3_84459329	0	84459329	G	A
3	chr3_84461027	0	84461027	C	T
3	chr3_84461773	0	84461773	A	G
3	chr3_84461906	0	84461906	A	C
3	chr3_84477158	0	84477158	G	T
3	chr3_84477873	0	84477873	A	G
3	chr3_84481761	0	84481761	A	T
3	chr3_84494303	0	84494303	G	A
3	chr3_84514448	0	84514448	G	A
3	chr3_84531183	0	84531183	C	G
3	chr3_84536783	0	84536783	A	G
3	chr3_84537318	0	84537318	G	C
3	chr3_84558443	0	84558443	A	G
3	chr3_84563636	0	84563636	A	G
3	chr3_84570578	0	84570578	C	T
3	chr3_84571863	0	84571863	C	T
3	chr3_84576820	0	84576820	A	G
3	chr3_84578869	0	84578869	C	A
3	chr3_84589288	0	84589288	G	A
3	chr3_84591188	0	84591188	G	A
3	chr3_84594626	0	84594626	T	C
3	chr3_84599479	0	84599479	C	G
3	chr3_84601263	0	84601263	T	G
3	chr3_84606522	0	84606522	G	A
3	chr3_84607223	0	84607223	T	A
3	chr3_84607290	0	84607290	T	C
3	chr3_84610508	0	84610508	T	C
3	chr3_84612712	0	84612712	C	T
3	chr3_84612794	0	84612794	G	A
3	chr3_84614697	0	84614697	C	T
3	chr3_84615718	0	84615718	G	A
3	chr3_84618095	0	84618095	G	T
3	chr3_84618374	0	84618374	C	G
3	chr3_84621214	0	84621214	G	A
3	chr3_84621248	0	84621248	C	T
3	chr3_84622537	0	84622537	T	A
3	chr3_84622862	0	84622862	A	G
3	chr3_84628802	0	84628802	C	T
3	chr3_84636905	0	84636905	T	C
3	chr3_84642142	0	84642142	G	T
3	chr3_84646800	0	84646800	T	C
3	chr3_84657788	0	84657788	A	G
3	chr3_84661633	0	84661633	T	A
3	chr3_84670931	0	84670931	G	A
3	chr3_84672002	0	84672002	G	A
3	chr3_84675532	0	84675532	G	A
3	chr3_84680672	0	84680672	C	A
3	chr3_84686328	0	84686328	G	A
3	chr3_84689116	0	84689116	G	A
3	chr3_84697455	0	84697455	G	A
3	chr3_84705727	0	84705727	C	G
3	chr3_84707584	0	84707584	C	T
3	chr3_84710792	0	84710792	G	A
3	chr3_84710901	0	84710901	C	T
3	chr3_84712525	0	84712525	A	G
3	chr3_84715099	0	84715099	T	G
3	chr3_84715702	0	84715702	T	G
3	chr3_84723104	0	84723104	G	A
3	chr3_84732542	0	84732542	C	T
3	chr3_84758734	0	84758734	A	G
3	chr3_84762786	0	84762786	G	C
3	chr3_84764765	0	84764765	A	G
3	chr3_84772750	0	84772750	C	T
3	chr3_84778716	0	84778716	A	T
3	chr3_84786336	0	84786336	C	T
3	chr3_84809782	0	84809782	G	A
3	chr3_84810092	0	84810092	A	G
3	chr3_84814312	0	84814312	A	G
3	chr3_84818544	0	84818544	G	A
3	chr3_84823393	0	84823393	G	C
3	chr3_84825358	0	84825358	G	A
3	chr3_84831791	0	84831791	C	G
3	chr3_84833300	0	84833300	G	T
3	chr3_84842835	0	84842835	A	G
3	chr3_84842982	0	84842982	C	T
3	chr3_84843358	0	84843358	T	C
3	chr3_84844410	0	84844410	G	A
3	chr3_84845208	0	84845208	T	C
3	chr3_84852005	0	84852005	C	T
3	chr3_84856563	0	84856563	A	G
3	chr3_84857740	0	84857740	T	C
3	chr3_84861156	0	84861156	C	G
3	chr3_84885229	0	84885229	T	C
3	chr3_84892231	0	84892231	A	C
3	chr3_84901218	0	84901218	C	T
3	chr3_84908659	0	84908659	A	G
3	chr3_84917456	0	84917456	G	A
3	chr3_84917665	0	84917665	C	T
3	chr3_84938910	0	84938910	C	G
3	chr3_84942136	0	84942136	T	C
3	chr3_84953505	0	84953505	A	G
3	chr3_84954435	0	84954435	G	A
3	chr3_84962402	0	84962402	A	G
3	chr3_84962643	0	84962643	A	G
3	chr3_84977928	0	84977928	C	T
3	chr3_84983938	0	84983938	A	G
3	chr3_84986320	0	84986320	C	T
3	chr3_84986675	0	84986675	C	T
3	chr3_84987709	0	84987709	G	T
3	chr3_84994349	0	84994349	C	G
3	chr3_84995791	0	84995791	G	T
3	chr3_84998498	0	84998498	T	G
3	chr3_85002392	0	85002392	T	A
3	chr3_85007811	0	85007811	G	C
3	chr3_85008896	0	85008896	T	A
3	chr3_85018866	0	85018866	T	C
3	chr3_85022898	0	85022898	A	G
3	chr3_85028404	0	85028404	T	C
3	chr3_85029718	0	85029718	A	G
3	chr3_85030203	0	85030203	C	T
3	chr3_85031523	0	85031523	A	G
3	chr3_85031610	0	85031610	C	T
3	chr3_85035558	0	85035558	A	G
3	chr3_85036981	0	85036981	G	C
3	chr3_85043163	0	85043163	T	A
3	chr3_85047760	0	85047760	A	C
3	chr3_85051647	0	85051647	A	G
3	chr3_85056222	0	85056222	C	G
3	chr3_85059642	0	85059642	C	T
3	chr3_85061220	0	85061220	G	A
3	chr3_85061967	0	85061967	A	G
3	chr3_85066018	0	85066018	C	T
3	chr3_85068292	0	85068292	T	C
3	chr3_85080827	0	85080827	T	G
3	chr3_85083809	0	85083809	C	T
3	chr3_85091275	0	85091275	G	A
3	chr3_85100087	0	85100087	G	C
3	chr3_85103605	0	85103605	C	T
3	chr3_85121400	0	85121400	C	A
3	chr3_85121685	0	85121685	C	A
3	chr3_85124784	0	85124784	G	C
3	chr3_85124790	0	85124790	T	G
3	chr3_85142874	0	85142874	T	C
3	chr3_85147327	0	85147327	G	A
3	chr3_85150120	0	85150120	A	G
3	chr3_85151599	0	85151599	G	A
3	chr3_85162679	0	85162679	G	A
3	chr3_85168802	0	85168802	G	A
3	chr3_85169068	0	85169068	C	G
3	chr3_85172299	0	85172299	C	T
3	chr3_85177185	0	85177185	T	C
3	chr3_85179973	0	85179973	C	A
3	chr3_85188308	0	85188308	G	C
3	chr3_85191719	0	85191719	C	G
3	chr3_85197467	0	85197467	C	A
3	chr3_85199674	0	85199674	T	C
3	chr3_85199750	0	85199750	C	T
3	chr3_85209307	0	85209307	C	T
3	chr3_85214015	0	85214015	T	C
3	chr3_85222075	0	85222075	G	A
3	chr3_85241985	0	85241985	A	G
3	chr3_85246824	0	85246824	G	A
3	chr3_85251892	0	85251892	C	A
3	chr3_85269115	0	85269115	T	A
3	chr3_85271831	0	85271831	A	G
3	chr3_85279442	0	85279442	T	C
3	chr3_85280900	0	85280900	G	A
3	chr3_85282135	0	85282135	T	C
3	chr3_85287329	0	85287329	T	G
3	chr3_85289124	0	85289124	C	G
3	chr3_85294741	0	85294741	C	T
3	chr3_85306009	0	85306009	C	T
3	chr3_85322676	0	85322676	G	A
3	chr3_85323011	0	85323011	G	C
3	chr3_85328183	0	85328183	A	T
3	chr3_85329284	0	85329284	G	T
3	chr3_85330309	0	85330309	A	T
3	chr3_85331562	0	85331562	T	C
3	chr3_85332001	0	85332001	C	T
3	chr3_85339277	0	85339277	T	C
3	chr3_85344293	0	85344293	G	A
3	chr3_85353205	0	85353205	G	C
3	chr3_85359607	0	85359607	T	C
3	chr3_85372260	0	85372260	G	A
3	chr3_85374277	0	85374277	T	C
3	chr3_85375793	0	85375793	A	G
3	chr3_85381262	0	85381262	C	A
3	chr3_85387248	0	85387248	A	G
3	chr3_85391527	0	85391527	T	C
3	chr3_85394020	0	85394020	A	T
3	chr3_85397432	0	85397432	T	C
3	chr3_85412894	0	85412894	T	G
3	chr3_85428889	0	85428889	G	A
3	chr3_85434042	0	85434042	A	G
3	chr3_85445497	0	85445497	C	T
3	chr3_85454438	0	85454438	G	A
3	chr3_85462318	0	85462318	T	C
3	chr3_85464181	0	85464181	T	G
3	chr3_85464799	0	85464799	C	T
3	chr3_85473930	0	85473930	C	T
3	chr3_85474207	0	85474207	A	G
3	chr3_85476968	0	85476968	T	C
3	chr3_85489465	0	85489465	A	G
3	chr3_85498958	0	85498958	A	G
3	chr3_85500448	0	85500448	G	A
3	chr3_85500541	0	85500541	A	G
3	chr3_85500749	0	85500749	T	A
3	chr3_85500755	0	85500755	G	T
3	chr3_85503659	0	85503659	T	A
3	chr3_85505450	0	85505450	A	G
3	chr3_85505774	0	85505774	C	G
3	chr3_85505963	0	85505963	T	G
3	chr3_85509215	0	85509215	G	A
3	chr3_85516934	0	85516934	C	A
3	chr3_85522518	0	85522518	A	C
3	chr3_85531560	0	85531560	C	T
3	chr3_85533842	0	85533842	C	T
3	chr3_85539135	0	85539135	A	C
3	chr3_85540519	0	85540519	G	A
3	chr3_85543163	0	85543163	T	C
3	chr3_85546278	0	85546278	G	T
3	chr3_85564359	0	85564359	T	G
3	chr3_85564931	0	85564931	C	A
3	chr3_85573211	0	85573211	A	G
3	chr3_85576615	0	85576615	A	T
3	chr3_85576953	0	85576953	C	A
3	chr3_85592242	0	85592242	T	C
3	chr3_85594251	0	85594251	A	G
3	chr3_85596754	0	85596754	G	T
3	chr3_85598385	0	85598385	T	C
3	chr3_85603765	0	85603765	T	G
3	chr3_85631116	0	85631116	T	G
3	chr3_85632449	0	85632449	C	T
3	chr3_85634086	0	85634086	G	C
3	chr3_85638206	0	85638206	A	G
3	chr3_85639418	0	85639418	T	A
3	chr3_85643631	0	85643631	T	C
3	chr3_85649295	0	85649295	T	C
3	chr3_85649908	0	85649908	C	G
3	chr3_85653266	0	85653266	G	T
3	chr3_85654743	0	85654743	A	G
3	chr3_85661883	0	85661883	G	A
3	chr3_85664525	0	85664525	T	C
3	chr3_85664569	0	85664569	C	T
3	chr3_85671741	0	85671741	C	T
3	chr3_85685490	0	85685490	G	T
3	chr3_85693231	0	85693231	G	C
3	chr3_85693427	0	85693427	C	A
3	chr3_85697437	0	85697437	A	G
3	chr3_85712903	0	85712903	T	C
3	chr3_85714255	0	85714255	G	A
3	chr3_85732798	0	85732798	C	G
3	chr3_85737613	0	85737613	T	C
3	chr3_85741019	0	85741019	C	T
3	chr3_85748440	0	85748440	A	G
3	chr3_85760112	0	85760112	A	G
3	chr3_85763642	0	85763642	T	G
3	chr3_85789381	0	85789381	A	G
3	chr3_85790513	0	85790513	T	C
3	chr3_85791539	0	85791539	C	T
3	chr3_85823643	0	85823643	G	T
3	chr3_85835968	0	85835968	A	G
3	chr3_85836010	0	85836010	G	A
3	chr3_85837821	0	85837821	A	G
3	chr3_85844376	0	85844376	A	G
3	chr3_85852165	0	85852165	G	A
3	chr3_85859226	0	85859226	G	C
3	chr3_85862800	0	85862800	C	T
3	chr3_85866812	0	85866812	A	G
3	chr3_85875284	0	85875284	A	G
3	chr3_85884406	0	85884406	T	A
3	chr3_85892635	0	85892635	C	T
3	chr3_85900702	0	85900702	T	C
3	chr3_85911616	0	85911616	G	C
3	chr3_85912925	0	85912925	C	T
3	chr3_85919884	0	85919884	C	T
3	chr3_85921752	0	85921752	T	C
3	chr3_85923688	0	85923688	T	C
3	chr3_85929779	0	85929779	T	A
3	chr3_85935314	0	85935314	G	A
3	chr3_85944878	0	85944878	T	C
3	chr3_85946047	0	85946047	C	T
3	chr3_85949179	0	85949179	C	T
3	chr3_85951650	0	85951650	T	A
3	chr3_85956472	0	85956472	A	G
3	chr3_85965184	0	85965184	G	A
3	chr3_85967221	0	85967221	G	A
3	chr3_85969567	0	85969567	C	T
3	chr3_85979123	0	85979123	G	A
3	chr3_85979128	0	85979128	C	T
3	chr3_85980422	0	85980422	C	T
3	chr3_85987982	0	85987982	A	G
3	chr3_85995437	0	85995437	T	C
3	chr3_86001589	0	86001589	T	C
3	chr3_86002578	0	86002578	A	G
3	chr3_86008175	0	86008175	T	C
3	chr3_86011745	0	86011745	A	C
3	chr3_86013435	0	86013435	G	A
3	chr3_86016807	0	86016807	A	C
3	chr3_86020021	0	86020021	G	C
3	chr3_86024840	0	86024840	G	A
3	chr3_86042429	0	86042429	G	C
3	chr3_86047660	0	86047660	A	G
3	chr3_86053121	0	86053121	T	C
3	chr3_86054076	0	86054076	G	A
3	chr3_86061689	0	86061689	A	G
3	chr3_86061854	0	86061854	T	C
3	chr3_86064480	0	86064480	C	A
3	chr3_86067549	0	86067549	T	C
3	chr3_86068661	0	86068661	C	A
3	chr3_86071676	0	86071676	G	A
3	chr3_86080076	0	86080076	A	G
3	chr3_86084129	0	86084129	A	G
3	chr3_86093937	0	86093937	G	A
3	chr3_86103737	0	86103737	T	C
3	chr3_86111210	0	86111210	A	G
3	chr3_86130118	0	86130118	C	T
3	chr3_86137340	0	86137340	G	C
3	chr3_86159596	0	86159596	C	A
3	chr3_86161144	0	86161144	C	T
3	chr3_86171974	0	86171974	G	A
3	chr3_86196833	0	86196833	G	A
3	chr3_86203480	0	86203480	A	G
3	chr3_86212190	0	86212190	A	G
3	chr3_86214235	0	86214235	G	A
3	chr3_86219149	0	86219149	A	G
3	chr3_86230856	0	86230856	A	G
3	chr3_86235651	0	86235651	A	C
3	chr3_86242783	0	86242783	C	T
3	chr3_86250180	0	86250180	T	C
3	chr3_86250319	0	86250319	G	A
3	chr3_86260890	0	86260890	G	A
3	chr3_86283968	0	86283968	A	G
3	chr3_86291901	0	86291901	G	A
3	chr3_86296180	0	86296180	T	C
3	chr3_86296284	0	86296284	G	T
3	chr3_86305059	0	86305059	T	C
3	chr3_86305154	0	86305154	C	T
3	chr3_86305387	0	86305387	G	T
3	chr3_86306082	0	86306082	T	C
3	chr3_86324039	0	86324039	A	C
3	chr3_86324358	0	86324358	G	C
3	chr3_86329486	0	86329486	T	C
3	chr3_86335330	0	86335330	C	T
3	chr3_86348059	0	86348059	G	A
3	chr3_86351901	0	86351901	A	G
3	chr3_86355566	0	86355566	C	A
3	chr3_86378376	0	86378376	C	T
3	chr3_86379551	0	86379551	A	G
3	chr3_86382666	0	86382666	G	A
3	chr3_86385142	0	86385142	G	A
3	chr3_86387020	0	86387020	G	C
3	chr3_86394199	0	86394199	G	A
3	chr3_86406007	0	86406007	A	G
3	chr3_86407886	0	86407886	T	C
3	chr3_86410418	0	86410418	T	A
3	chr3_86417132	0	86417132	G	C
3	chr3_86419347	0	86419347	G	C
3	chr3_86425719	0	86425719	C	A
3	chr3_86434734	0	86434734	C	G
3	chr3_86435686	0	86435686	A	G
3	chr3_86436456	0	86436456	T	C
3	chr3_86440988	0	86440988	G	A
3	chr3_86443123	0	86443123	C	T
3	chr3_86449200	0	86449200	T	C
3	chr3_86451556	0	86451556	G	C
3	chr3_86452779	0	86452779	T	G
3	chr3_86454289	0	86454289	G	T
3	chr3_86455167	0	86455167	A	C
3	chr3_86459074	0	86459074	G	A
3	chr3_86460620	0	86460620	C	T
3	chr3_86462654	0	86462654	T	A
3	chr3_86464533	0	86464533	G	A
3	chr3_86470849	0	86470849	A	G
3	chr3_86487366	0	86487366	T	C
3	chr3_86487387	0	86487387	A	G
3	chr3_86489788	0	86489788	C	G
3	chr3_86498722	0	86498722	A	C
3	chr3_86499042	0	86499042	C	T
3	chr3_86507823	0	86507823	G	A
3	chr3_86510266	0	86510266	T	A
3	chr3_86512009	0	86512009	T	C
3	chr3_86520514	0	86520514	A	C
3	chr3_86521358	0	86521358	C	T
3	chr3_86522219	0	86522219	A	G
3	chr3_86533185	0	86533185	A	G
3	chr3_86548435	0	86548435	G	C
3	chr3_86557236	0	86557236	C	G
3	chr3_86562017	0	86562017	A	C
3	chr3_86562268	0	86562268	G	A
3	chr3_86565011	0	86565011	T	C
3	chr3_86566515	0	86566515	A	G
3	chr3_86567208	0	86567208	T	C
3	chr3_86567760	0	86567760	G	A
3	chr3_86570273	0	86570273	G	A
3	chr3_86576597	0	86576597	C	T
3	chr3_86577653	0	86577653	T	C
3	chr3_86612398	0	86612398	A	G
3	chr3_86622541	0	86622541	A	T
3	chr3_86622556	0	86622556	T	C
3	chr3_86623311	0	86623311	G	T
3	chr3_86624422	0	86624422	T	C
3	chr3_86625044	0	86625044	A	C
3	chr3_86626760	0	86626760	G	C
3	chr3_86636609	0	86636609	G	A
3	chr3_86638441	0	86638441	C	A
3	chr3_86644228	0	86644228	T	A
3	chr3_86644573	0	86644573	G	A
3	chr3_86651964	0	86651964	C	T
3	chr3_86652310	0	86652310	T	G
3	chr3_86662109	0	86662109	A	G
3	chr3_86663341	0	86663341	C	A
3	chr3_86668083	0	86668083	T	C
3	chr3_86672277	0	86672277	A	G
3	chr3_86676616	0	86676616	A	G
3	chr3_86677709	0	86677709	A	T
3	chr3_86692547	0	86692547	A	C
3	chr3_86692975	0	86692975	T	C
3	chr3_86703184	0	86703184	A	G
3	chr3_86704523	0	86704523	G	C
3	chr3_86705410	0	86705410	G	A
3	chr3_86707024	0	86707024	C	T
3	chr3_86715045	0	86715045	C	T
3	chr3_86715522	0	86715522	T	C
3	chr3_86717643	0	86717643	C	A
3	chr3_86717974	0	86717974	T	A
3	chr3_86724821	0	86724821	G	A
3	chr3_86730545	0	86730545	T	C
3	chr3_86738161	0	86738161	C	G
3	chr3_86751019	0	86751019	C	T
3	chr3_86751081	0	86751081	T	C
3	chr3_86756468	0	86756468	A	G
3	chr3_86762223	0	86762223	T	C
3	chr3_86763398	0	86763398	C	T
3	chr3_86764624	0	86764624	A	G
3	chr3_86766746	0	86766746	C	T
3	chr3_86768091	0	86768091	C	G
3	chr3_86768165	0	86768165	G	A
3	chr3_86771149	0	86771149	C	T
3	chr3_86772133	0	86772133	A	G
3	chr3_86773316	0	86773316	C	T
3	chr3_86774275	0	86774275	A	G
3	chr3_86776707	0	86776707	G	A
3	chr3_86780094	0	86780094	T	G
3	chr3_86793221	0	86793221	T	C
3	chr3_86801347	0	86801347	A	G
3	chr3_86802760	0	86802760	A	G
3	chr3_86812741	0	86812741	C	T
3	chr3_86813578	0	86813578	G	A
3	chr3_86827100	0	86827100	C	T
3	chr3_86833042	0	86833042	G	A
3	chr3_86837440	0	86837440	C	T
3	chr3_86841063	0	86841063	A	G
3	chr3_86842015	0	86842015	A	T
3	chr3_86842119	0	86842119	A	G
3	chr3_86845951	0	86845951	T	C
3	chr3_86847160	0	86847160	T	C
3	chr3_86847601	0	86847601	A	G
3	chr3_86854998	0	86854998	G	T
3	chr3_86856353	0	86856353	A	G
3	chr3_86860316	0	86860316	A	G
3	chr3_86860665	0	86860665	G	A
3	chr3_86863464	0	86863464	G	A
3	chr3_86864859	0	86864859	T	C
3	chr3_86865365	0	86865365	G	A
3	chr3_86867987	0	86867987	A	G
3	chr3_86868120	0	86868120	A	G
3	chr3_86884861	0	86884861	T	C
3	chr3_86898178	0	86898178	T	C
3	chr3_86898256	0	86898256	T	C
3	chr3_86898449	0	86898449	A	G
3	chr3_86899201	0	86899201	C	G
3	chr3_86904727	0	86904727	A	G
3	chr3_86906858	0	86906858	A	G
3	chr3_86908808	0	86908808	A	G
3	chr3_86909495	0	86909495	C	G
3	chr3_86914633	0	86914633	C	T
3	chr3_86917517	0	86917517	G	A
3	chr3_86917638	0	86917638	T	A
3	chr3_86919765	0	86919765	C	T
3	chr3_86925111	0	86925111	A	G
3	chr3_86929188	0	86929188	T	C
3	chr3_86941333	0	86941333	T	C
3	chr3_86942013	0	86942013	G	A
3	chr3_86943718	0	86943718	G	T
3	chr3_86946589	0	86946589	G	A
3	chr3_86952540	0	86952540	C	T
3	chr3_86954351	0	86954351	A	C
3	chr3_86958198	0	86958198	T	C
3	chr3_86959110	0	86959110	A	G
3	chr3_86966353	0	86966353	A	G
3	chr3_86968576	0	86968576	A	C
3	chr3_86976990	0	86976990	A	G
3	chr3_86977308	0	86977308	A	G
3	chr3_86980165	0	86980165	A	G
3	chr3_86997910	0	86997910	A	G
3	chr3_87005826	0	87005826	A	G
3	chr3_87006356	0	87006356	G	A
3	chr3_87006551	0	87006551	A	G
3	chr3_87008756	0	87008756	G	A
3	chr3_87009253	0	87009253	A	G
3	chr3_87013411	0	87013411	T	A
3	chr3_87021623	0	87021623	A	C
3	chr3_87024804	0	87024804	A	G
3	chr3_87033913	0	87033913	G	A
3	chr3_87033926	0	87033926	T	C
3	chr3_87035172	0	87035172	A	G
3	chr3_87040729	0	87040729	C	A
3	chr3_87044937	0	87044937	G	A
3	chr3_87054957	0	87054957	G	C
3	chr3_87055473	0	87055473	T	C
3	chr3_87056480	0	87056480	A	G
3	chr3_87059990	0	87059990	G	A
3	chr3_87062744	0	87062744	A	G
3	chr3_87064351	0	87064351	T	C
3	chr3_87070460	0	87070460	G	A
3	chr3_87070676	0	87070676	A	G
3	chr3_87070716	0	87070716	A	G
3	chr3_87072747	0	87072747	G	C
3	chr3_87083800	0	87083800	G	A
3	chr3_87084709	0	87084709	C	G
3	chr3_87086427	0	87086427	T	C
3	chr3_87093008	0	87093008	T	C
3	chr3_87099155	0	87099155	C	T
3	chr3_87102747	0	87102747	T	C
3	chr3_87106499	0	87106499	G	A
3	chr3_87108530	0	87108530	T	C
3	chr3_87115610	0	87115610	T	C
3	chr3_87124185	0	87124185	A	C
3	chr3_87129135	0	87129135	C	G
3	chr3_87133180	0	87133180	G	A
3	chr3_87136604	0	87136604	A	G
3	chr3_87137871	0	87137871	T	G
3	chr3_87138310	0	87138310	A	G
3	chr3_87138789	0	87138789	G	A
3	chr3_87141352	0	87141352	A	G
3	chr3_87147062	0	87147062	C	G
3	chr3_87147324	0	87147324	A	G
3	chr3_87154853	0	87154853	A	C
3	chr3_87155062	0	87155062	A	G
3	chr3_87158338	0	87158338	T	A
3	chr3_87164931	0	87164931	C	T
3	chr3_87165799	0	87165799	C	G
3	chr3_87166679	0	87166679	G	A
3	chr3_87172144	0	87172144	A	G
3	chr3_87173058	0	87173058	A	G
3	chr3_87173196	0	87173196	T	C
3	chr3_87174769	0	87174769	C	T
3	chr3_87178435	0	87178435	T	C
3	chr3_87183500	0	87183500	T	G
3	chr3_87186101	0	87186101	T	C
3	chr3_87199141	0	87199141	T	C
3	chr3_87202592	0	87202592	C	T
3	chr3_87214604	0	87214604	T	C
3	chr3_87214895	0	87214895	C	T
3	chr3_87216037	0	87216037	A	G
3	chr3_87217673	0	87217673	T	C
3	chr3_87217683	0	87217683	G	T
3	chr3_87217828	0	87217828	A	C
3	chr3_87220725	0	87220725	T	C
3	chr3_87228051	0	87228051	A	C
3	chr3_87235731	0	87235731	A	G
3	chr3_87251525	0	87251525	C	T
3	chr3_87265003	0	87265003	T	C
3	chr3_87272031	0	87272031	G	C
3	chr3_87272093	0	87272093	T	C
3	chr3_87272370	0	87272370	T	C
3	chr3_87274496	0	87274496	A	T
3	chr3_87284842	0	87284842	G	A
3	chr3_87288356	0	87288356	T	C
3	chr3_87293909	0	87293909	C	T
3	chr3_87310668	0	87310668	C	A
3	chr3_87314094	0	87314094	T	C
3	chr3_87314380	0	87314380	G	T
3	chr3_87332285	0	87332285	A	G
3	chr3_87360790	0	87360790	G	T
3	chr3_87384724	0	87384724	G	T
3	chr3_87400181	0	87400181	A	G
3	chr3_87429163	0	87429163	C	T
3	chr3_87452832	0	87452832	A	G
3	chr3_87463873	0	87463873	A	G
3	chr3_87467683	0	87467683	A	G
3	chr3_87493452	0	87493452	A	T
3	chr3_87493486	0	87493486	G	A
3	chr3_87513697	0	87513697	T	C
3	chr3_87525139	0	87525139	A	T
3	chr3_87546192	0	87546192	G	A
3	chr3_87563065	0	87563065	C	A
3	chr3_87569411	0	87569411	T	G
3	chr3_87571401	0	87571401	A	G
3	chr3_87607108	0	87607108	T	C
3	chr3_87610575	0	87610575	C	T
3	chr3_87641023	0	87641023	T	C
3	chr3_87644457	0	87644457	A	G
3	chr3_87645707	0	87645707	A	G
3	chr3_87648005	0	87648005	G	C
3	chr3_87652435	0	87652435	G	T
3	chr3_87683336	0	87683336	G	A
3	chr3_87685054	0	87685054	G	C
3	chr3_87718592	0	87718592	C	T
3	chr3_87719329	0	87719329	C	T
3	chr3_87721662	0	87721662	T	A
3	chr3_87724402	0	87724402	C	T
3	chr3_87737535	0	87737535	T	C
3	chr3_87751596	0	87751596	A	G
3	chr3_87766039	0	87766039	A	G
3	chr3_87775264	0	87775264	A	G
3	chr3_87776015	0	87776015	G	A
3	chr3_87785681	0	87785681	G	A
3	chr3_87786024	0	87786024	A	G
3	chr3_87787059	0	87787059	C	T
3	chr3_87809433	0	87809433	A	G
3	chr3_87813706	0	87813706	A	G
3	chr3_87836594	0	87836594	T	A
3	chr3_87850708	0	87850708	C	T
3	chr3_87856748	0	87856748	T	C
3	chr3_87870969	0	87870969	C	G
3	chr3_87873509	0	87873509	G	A
3	chr3_87885284	0	87885284	T	C
3	chr3_87887972	0	87887972	T	A
3	chr3_87888785	0	87888785	C	T
3	chr3_87893680	0	87893680	A	G
3	chr3_87901320	0	87901320	C	T
3	chr3_87902082	0	87902082	T	C
3	chr3_87902526	0	87902526	C	T
3	chr3_87919678	0	87919678	A	G
3	chr3_87926800	0	87926800	A	G
3	chr3_87965538	0	87965538	C	G
3	chr3_87972378	0	87972378	C	A
3	chr3_87973715	0	87973715	G	T
3	chr3_87979998	0	87979998	T	C
3	chr3_88006442	0	88006442	G	A
3	chr3_88013607	0	88013607	A	G
3	chr3_88015680	0	88015680	C	T
3	chr3_88020021	0	88020021	G	A
3	chr3_88029567	0	88029567	C	T
3	chr3_88029876	0	88029876	A	G
3	chr3_88036507	0	88036507	T	C
3	chr3_88039369	0	88039369	T	C
3	chr3_88041815	0	88041815	T	A
3	chr3_88046743	0	88046743	C	T
3	chr3_88053070	0	88053070	A	G
3	chr3_88057815	0	88057815	T	C
3	chr3_88078086	0	88078086	G	A
3	chr3_88083929	0	88083929	A	G
3	chr3_88087919	0	88087919	A	G
3	chr3_88100892	0	88100892	G	A
3	chr3_88153130	0	88153130	G	A
3	chr3_88186359	0	88186359	T	C
3	chr3_88187771	0	88187771	T	C
3	chr3_88216256	0	88216256	C	A
3	chr3_88218725	0	88218725	T	C
3	chr3_88224258	0	88224258	C	T
3	chr3_88229517	0	88229517	T	C
3	chr3_88230720	0	88230720	G	A
3	chr3_88238762	0	88238762	T	G
3	chr3_88241388	0	88241388	A	C
3	chr3_88244096	0	88244096	T	G
3	chr3_88244443	0	88244443	T	A
3	chr3_88245255	0	88245255	G	A
3	chr3_88247819	0	88247819	T	C
3	chr3_88259707	0	88259707	G	A
3	chr3_88262902	0	88262902	T	C
3	chr3_88263342	0	88263342	T	C
3	chr3_88271483	0	88271483	T	C
3	chr3_88271585	0	88271585	T	A
3	chr3_88275951	0	88275951	A	G
3	chr3_88278729	0	88278729	C	T
3	chr3_88280005	0	88280005	C	T
3	chr3_88282747	0	88282747	A	G
3	chr3_88285716	0	88285716	A	T
3	chr3_88296779	0	88296779	A	G
3	chr3_88297469	0	88297469	T	C
3	chr3_88299730	0	88299730	C	T
3	chr3_88301682	0	88301682	A	C
3	chr3_88310280	0	88310280	G	A
3	chr3_88311153	0	88311153	T	C
3	chr3_88325248	0	88325248	C	A
3	chr3_88325966	0	88325966	T	G
3	chr3_88335915	0	88335915	G	A
3	chr3_88338900	0	88338900	C	T
3	chr3_88345070	0	88345070	C	T
3	chr3_88345416	0	88345416	T	C
3	chr3_88355834	0	88355834	T	G
3	chr3_88361221	0	88361221	C	A
3	chr3_88384439	0	88384439	C	T
3	chr3_88387455	0	88387455	C	G
3	chr3_88396386	0	88396386	G	A
3	chr3_88401946	0	88401946	A	G
3	chr3_88406862	0	88406862	A	G
3	chr3_88407037	0	88407037	A	G
3	chr3_88411827	0	88411827	G	C
3	chr3_88417297	0	88417297	C	T
3	chr3_88417997	0	88417997	A	C
3	chr3_88426972	0	88426972	T	C
3	chr3_88427381	0	88427381	A	G
3	chr3_88436110	0	88436110	T	C
3	chr3_88444030	0	88444030	A	C
3	chr3_88444985	0	88444985	T	A
3	chr3_88447411	0	88447411	T	C
3	chr3_88450183	0	88450183	T	C
3	chr3_88450846	0	88450846	T	C
3	chr3_88453039	0	88453039	G	A
3	chr3_88453317	0	88453317	A	C
3	chr3_88455138	0	88455138	A	G
3	chr3_88462159	0	88462159	A	G
3	chr3_88471750	0	88471750	G	T
3	chr3_88473414	0	88473414	T	C
3	chr3_88479405	0	88479405	G	A
3	chr3_88480961	0	88480961	T	C
3	chr3_88485964	0	88485964	C	T
3	chr3_88493417	0	88493417	C	T
3	chr3_88493803	0	88493803	T	C
3	chr3_88494465	0	88494465	G	C
3	chr3_88499172	0	88499172	T	C
3	chr3_88499479	0	88499479	C	T
3	chr3_88511295	0	88511295	T	G
3	chr3_88513974	0	88513974	A	G
3	chr3_88516215	0	88516215	G	A
3	chr3_88520767	0	88520767	T	C
3	chr3_88521716	0	88521716	A	T
3	chr3_88522742	0	88522742	A	G
3	chr3_88538560	0	88538560	T	C
3	chr3_88539945	0	88539945	A	G
3	chr3_88545804	0	88545804	G	A
3	chr3_88554215	0	88554215	T	C
3	chr3_88554817	0	88554817	A	G
3	chr3_88562976	0	88562976	T	G
3	chr3_88571177	0	88571177	T	C
3	chr3_88577670	0	88577670	A	G
3	chr3_88584980	0	88584980	G	A
3	chr3_88627887	0	88627887	G	C
3	chr3_88635119	0	88635119	G	C
3	chr3_88635232	0	88635232	T	C
3	chr3_88644190	0	88644190	A	T
3	chr3_88647739	0	88647739	C	G
3	chr3_88648345	0	88648345	A	G
3	chr3_88660392	0	88660392	A	G
3	chr3_88672161	0	88672161	G	A
3	chr3_88693979	0	88693979	T	C
3	chr3_88697390	0	88697390	G	T
3	chr3_88703229	0	88703229	T	G
3	chr3_88707990	0	88707990	G	A
3	chr3_88724500	0	88724500	G	A
3	chr3_88730893	0	88730893	A	G
3	chr3_88743834	0	88743834	A	G
3	chr3_88747607	0	88747607	A	G
3	chr3_88747676	0	88747676	A	C
3	chr3_88751495	0	88751495	A	G
3	chr3_88753981	0	88753981	C	T
3	chr3_88754998	0	88754998	G	A
3	chr3_88756843	0	88756843	G	A
3	chr3_88760034	0	88760034	T	C
3	chr3_88763752	0	88763752	C	A
3	chr3_88764641	0	88764641	A	G
3	chr3_88777386	0	88777386	C	G
3	chr3_88808529	0	88808529	C	T
3	chr3_88809573	0	88809573	A	G
3	chr3_88818308	0	88818308	G	C
3	chr3_88821782	0	88821782	A	G
3	chr3_88822851	0	88822851	T	C
3	chr3_88823160	0	88823160	G	A
3	chr3_88826160	0	88826160	G	A
3	chr3_88831920	0	88831920	C	T
3	chr3_88834077	0	88834077	A	T
3	chr3_88835468	0	88835468	G	A
3	chr3_88843271	0	88843271	G	A
3	chr3_88846764	0	88846764	A	G
3	chr3_88855540	0	88855540	T	G
3	chr3_88857935	0	88857935	G	A
3	chr3_88861251	0	88861251	T	C
3	chr3_88874840	0	88874840	A	G
3	chr3_88877111	0	88877111	C	T
3	chr3_88883799	0	88883799	A	G
3	chr3_88885331	0	88885331	T	C
3	chr3_88889271	0	88889271	T	C
3	chr3_88894521	0	88894521	T	C
3	chr3_88896709	0	88896709	C	T
3	chr3_88897454	0	88897454	A	G
3	chr3_88897710	0	88897710	T	C
3	chr3_88900839	0	88900839	C	T
3	chr3_88904422	0	88904422	A	G
3	chr3_88912242	0	88912242	C	T
3	chr3_88913379	0	88913379	C	T
3	chr3_88919662	0	88919662	T	A
3	chr3_88922323	0	88922323	A	G
3	chr3_88927981	0	88927981	A	G
3	chr3_88931237	0	88931237	A	G
3	chr3_88937808	0	88937808	A	G
3	chr3_88944359	0	88944359	A	G
3	chr3_88945159	0	88945159	A	G
3	chr3_88946993	0	88946993	A	G
3	chr3_88948943	0	88948943	A	G
3	chr3_88949099	0	88949099	T	C
3	chr3_88953101	0	88953101	G	A
3	chr3_88953696	0	88953696	T	G
3	chr3_88961755	0	88961755	G	C
3	chr3_88964954	0	88964954	A	G
3	chr3_88967812	0	88967812	T	C
3	chr3_88970807	0	88970807	C	T
3	chr3_88973823	0	88973823	A	G
3	chr3_88974337	0	88974337	C	T
3	chr3_88984864	0	88984864	C	T
3	chr3_88985549	0	88985549	A	G
3	chr3_88993838	0	88993838	G	C
3	chr3_88998237	0	88998237	A	G
3	chr3_88999870	0	88999870	T	C
3	chr3_89001900	0	89001900	A	G
3	chr3_89006218	0	89006218	A	T
3	chr3_89008986	0	89008986	G	A
3	chr3_89018812	0	89018812	T	C
3	chr3_89019936	0	89019936	A	G
3	chr3_89021676	0	89021676	C	T
3	chr3_89022949	0	89022949	A	T
3	chr3_89026510	0	89026510	A	G
3	chr3_89030776	0	89030776	C	A
3	chr3_89038139	0	89038139	G	A
3	chr3_89038696	0	89038696	T	C
3	chr3_89041571	0	89041571	C	T
3	chr3_89041926	0	89041926	A	G
3	chr3_89044683	0	89044683	T	C
3	chr3_89044781	0	89044781	C	T
3	chr3_89047036	0	89047036	C	T
3	chr3_89049914	0	89049914	A	C
3	chr3_89067047	0	89067047	T	G
3	chr3_89071202	0	89071202	G	A
3	chr3_89077292	0	89077292	T	C
3	chr3_89083601	0	89083601	C	T
3	chr3_89085179	0	89085179	C	T
3	chr3_89087501	0	89087501	A	G
3	chr3_89091988	0	89091988	A	G
3	chr3_89097652	0	89097652	T	C
3	chr3_89098869	0	89098869	A	G
3	chr3_89104355	0	89104355	C	T
3	chr3_89104843	0	89104843	C	G
3	chr3_89113355	0	89113355	A	C
3	chr3_89116779	0	89116779	A	G
3	chr3_89124684	0	89124684	A	G
3	chr3_89130019	0	89130019	T	A
3	chr3_89137919	0	89137919	C	G
3	chr3_89154689	0	89154689	T	G
3	chr3_89155175	0	89155175	T	C
3	chr3_89156473	0	89156473	A	G
3	chr3_89157037	0	89157037	A	G
3	chr3_89162564	0	89162564	A	G
3	chr3_89181798	0	89181798	C	T
3	chr3_89190732	0	89190732	A	C
3	chr3_89200235	0	89200235	G	A
3	chr3_89207218	0	89207218	A	G
3	chr3_89209058	0	89209058	T	C
3	chr3_89216167	0	89216167	A	G
3	chr3_89222354	0	89222354	T	C
3	chr3_89235809	0	89235809	C	T
3	chr3_89236308	0	89236308	G	A
3	chr3_89238585	0	89238585	A	G
3	chr3_89238775	0	89238775	G	A
3	chr3_89241535	0	89241535	C	T
3	chr3_89247682	0	89247682	A	T
3	chr3_89257434	0	89257434	G	A
3	chr3_89258042	0	89258042	T	C
3	chr3_89263140	0	89263140	A	G
3	chr3_89267501	0	89267501	C	G
3	chr3_89270519	0	89270519	A	T
3	chr3_89271664	0	89271664	C	T
3	chr3_89271859	0	89271859	G	A
3	chr3_89272858	0	89272858	A	G
3	chr3_89274176	0	89274176	T	C
3	chr3_89275228	0	89275228	A	G
3	chr3_89278399	0	89278399	T	G
3	chr3_89279560	0	89279560	A	C
3	chr3_89281784	0	89281784	G	A
3	chr3_89282460	0	89282460	A	G
3	chr3_89283617	0	89283617	A	T
3	chr3_89284949	0	89284949	A	T
3	chr3_89294619	0	89294619	T	G
3	chr3_89295106	0	89295106	G	C
3	chr3_89295613	0	89295613	A	G
3	chr3_89298986	0	89298986	A	T
3	chr3_89300421	0	89300421	C	T
3	chr3_89307869	0	89307869	A	G
3	chr3_89309016	0	89309016	T	C
3	chr3_89313064	0	89313064	A	G
3	chr3_89316565	0	89316565	A	G
3	chr3_89319134	0	89319134	T	G
3	chr3_89321108	0	89321108	C	A
3	chr3_89322980	0	89322980	T	C
3	chr3_89338670	0	89338670	G	T
3	chr3_89342512	0	89342512	T	A
3	chr3_89345157	0	89345157	C	T
3	chr3_89352730	0	89352730	T	G
3	chr3_89352858	0	89352858	C	T
3	chr3_89355926	0	89355926	C	G
3	chr3_89357265	0	89357265	A	C
3	chr3_89358937	0	89358937	C	T
3	chr3_89363108	0	89363108	T	C
3	chr3_89368394	0	89368394	G	A
3	chr3_89368608	0	89368608	A	G
3	chr3_89371184	0	89371184	G	A
3	chr3_89379793	0	89379793	G	T
3	chr3_89393585	0	89393585	T	C
3	chr3_89394235	0	89394235	C	G
3	chr3_89399367	0	89399367	A	G
3	chr3_89400191	0	89400191	G	T
3	chr3_89400235	0	89400235	A	G
3	chr3_89407372	0	89407372	A	G
3	chr3_89411593	0	89411593	C	T
3	chr3_89420989	0	89420989	T	C
3	chr3_89421471	0	89421471	C	A
3	chr3_89422868	0	89422868	G	C
3	chr3_89430854	0	89430854	G	T
3	chr3_89431282	0	89431282	T	C
3	chr3_89431782	0	89431782	G	T
3	chr3_89433781	0	89433781	A	G
3	chr3_89441760	0	89441760	T	C
3	chr3_89442419	0	89442419	G	A
3	chr3_89453935	0	89453935	T	C
3	chr3_89455378	0	89455378	C	G
3	chr3_89459714	0	89459714	T	A
3	chr3_89464906	0	89464906	G	C
3	chr3_89468116	0	89468116	T	C
3	chr3_89470056	0	89470056	C	G
3	chr3_89471325	0	89471325	T	C
3	chr3_89471411	0	89471411	A	G
3	chr3_89477315	0	89477315	C	T
3	chr3_89478294	0	89478294	C	G
3	chr3_89479342	0	89479342	A	G
3	chr3_89483793	0	89483793	T	G
3	chr3_89487313	0	89487313	G	T
3	chr3_89488471	0	89488471	T	C
3	chr3_89489614	0	89489614	T	C
3	chr3_89490049	0	89490049	A	G
3	chr3_89493141	0	89493141	A	G
3	chr3_89496495	0	89496495	C	T
3	chr3_89497860	0	89497860	G	A
3	chr3_89509152	0	89509152	A	G
3	chr3_89510732	0	89510732	T	C
3	chr3_89512259	0	89512259	T	C
3	chr3_89520466	0	89520466	A	G
3	chr3_89521467	0	89521467	C	G
3	chr3_89523936	0	89523936	C	G
3	chr3_89528022	0	89528022	T	C
3	chr3_89533537	0	89533537	C	G
3	chr3_89547725	0	89547725	A	G
3	chr3_89553924	0	89553924	G	A
3	chr3_89554938	0	89554938	C	T
3	chr3_89557759	0	89557759	G	A
3	chr3_89559119	0	89559119	T	C
3	chr3_89570646	0	89570646	A	T
3	chr3_89573520	0	89573520	T	C
3	chr3_89576372	0	89576372	T	C
3	chr3_89577632	0	89577632	T	G
3	chr3_89579746	0	89579746	G	A
3	chr3_89594668	0	89594668	C	T
3	chr3_89599655	0	89599655	C	T
3	chr3_89604646	0	89604646	A	G
3	chr3_89610363	0	89610363	A	T
3	chr3_89612166	0	89612166	A	T
3	chr3_89613621	0	89613621	T	A
3	chr3_89627503	0	89627503	G	T
3	chr3_89650499	0	89650499	G	A
3	chr3_89650581	0	89650581	C	A
3	chr3_89665786	0	89665786	G	A
3	chr3_89666451	0	89666451	T	C
3	chr3_89666924	0	89666924	A	G
3	chr3_89670659	0	89670659	G	C
3	chr3_89684525	0	89684525	T	C
3	chr3_89698788	0	89698788	G	A
3	chr3_89700246	0	89700246	C	T
3	chr3_89704273	0	89704273	T	G
3	chr3_89708802	0	89708802	C	T
3	chr3_89710495	0	89710495	C	T
3	chr3_89713010	0	89713010	A	G
3	chr3_89713335	0	89713335	C	T
3	chr3_89715149	0	89715149	A	T
3	chr3_89718368	0	89718368	A	G
3	chr3_89726044	0	89726044	C	A
3	chr3_89739550	0	89739550	G	A
3	chr3_89742454	0	89742454	C	T
3	chr3_89744469	0	89744469	C	T
3	chr3_89746448	0	89746448	T	C
3	chr3_89754806	0	89754806	C	G
3	chr3_89760881	0	89760881	A	G
3	chr3_89771935	0	89771935	G	A
3	chr3_89791736	0	89791736	C	G
3	chr3_89792016	0	89792016	T	A
3	chr3_89798034	0	89798034	C	T
3	chr3_89799477	0	89799477	C	T
3	chr3_89800393	0	89800393	T	C
3	chr3_89801879	0	89801879	T	C
3	chr3_89815737	0	89815737	G	A
3	chr3_89816805	0	89816805	G	A
3	chr3_89825266	0	89825266	A	G
3	chr3_89837379	0	89837379	G	T
3	chr3_89848445	0	89848445	T	C
3	chr3_89857002	0	89857002	A	C
3	chr3_89859022	0	89859022	T	C
3	chr3_89864636	0	89864636	A	T
3	chr3_89865122	0	89865122	G	A
3	chr3_89866916	0	89866916	G	C
3	chr3_89872006	0	89872006	A	G
3	chr3_89874737	0	89874737	T	C
3	chr3_89879092	0	89879092	G	C
3	chr3_89884137	0	89884137	G	A
3	chr3_89894840	0	89894840	T	G
3	chr3_89896660	0	89896660	C	G
3	chr3_89896854	0	89896854	G	A
3	chr3_89900959	0	89900959	C	T
3	chr3_89901162	0	89901162	G	A
3	chr3_89910629	0	89910629	T	C
3	chr3_89914337	0	89914337	G	A
3	chr3_89915008	0	89915008	C	T
3	chr3_89916731	0	89916731	T	C
3	chr3_89922633	0	89922633	A	G
3	chr3_89936856	0	89936856	T	A
3	chr3_89938581	0	89938581	C	A
3	chr3_89941242	0	89941242	G	T
3	chr3_89952182	0	89952182	G	A
3	chr3_89953078	0	89953078	G	T
3	chr3_89963274	0	89963274	T	C
3	chr3_89965888	0	89965888	T	C
3	chr3_89983870	0	89983870	T	A
3	chr3_89989524	0	89989524	T	C
3	chr3_89997386	0	89997386	A	T
3	chr3_89999770	0	89999770	G	A
3	chr3_90004183	0	90004183	T	C
3	chr3_90012811	0	90012811	A	G
3	chr3_90015767	0	90015767	A	G
3	chr3_90021572	0	90021572	A	G
3	chr3_90022910	0	90022910	C	T
3	chr3_90023934	0	90023934	C	T
3	chr3_90024506	0	90024506	T	G
3	chr3_90029233	0	90029233	A	G
3	chr3_90035085	0	90035085	A	C
3	chr3_90046094	0	90046094	G	T
3	chr3_90049514	0	90049514	G	T
3	chr3_90051605	0	90051605	C	T
3	chr3_90060928	0	90060928	A	C
3	chr3_90064306	0	90064306	C	T
3	chr3_90065733	0	90065733	T	C
3	chr3_90067275	0	90067275	C	T
3	chr3_90067952	0	90067952	C	T
3	chr3_90068516	0	90068516	G	A
3	chr3_90071053	0	90071053	G	A
3	chr3_90075313	0	90075313	G	T
3	chr3_90088317	0	90088317	A	T
3	chr3_90089232	0	90089232	G	C
3	chr3_90097829	0	90097829	T	A
3	chr3_90102812	0	90102812	G	A
3	chr3_90104571	0	90104571	C	A
3	chr3_90107524	0	90107524	T	C
3	chr3_90113262	0	90113262	C	T
3	chr3_90117794	0	90117794	A	G
3	chr3_90119141	0	90119141	T	C
3	chr3_90119510	0	90119510	C	A
3	chr3_90121908	0	90121908	C	T
3	chr3_90124964	0	90124964	A	G
3	chr3_90132087	0	90132087	A	G
3	chr3_90132480	0	90132480	C	T
3	chr3_90133298	0	90133298	T	C
3	chr3_90135081	0	90135081	A	G
3	chr3_90139614	0	90139614	T	G
3	chr3_90143762	0	90143762	T	C
3	chr3_90150757	0	90150757	G	A
3	chr3_90155181	0	90155181	G	A
3	chr3_90160140	0	90160140	G	C
3	chr3_90161222	0	90161222	C	T
3	chr3_90161752	0	90161752	C	T
3	chr3_90170426	0	90170426	C	T
3	chr3_90174642	0	90174642	A	G
3	chr3_90177232	0	90177232	T	C
3	chr3_90182381	0	90182381	A	G
3	chr3_90188408	0	90188408	C	G
3	chr3_90191631	0	90191631	G	A
3	chr3_90193253	0	90193253	T	C
3	chr3_90194798	0	90194798	T	G
3	chr3_90198885	0	90198885	T	C
3	chr3_90210421	0	90210421	G	A
3	chr3_90219902	0	90219902	C	T
3	chr3_90221417	0	90221417	A	G
3	chr3_90225919	0	90225919	A	G
3	chr3_90236397	0	90236397	C	T
3	chr3_90238423	0	90238423	A	G
3	chr3_90239266	0	90239266	T	C
3	chr3_90243578	0	90243578	T	C
3	chr3_90248643	0	90248643	C	A
3	chr3_90262197	0	90262197	T	C
3	chr3_90270297	0	90270297	G	A
3	chr3_90284260	0	90284260	G	A
3	chr3_90297442	0	90297442	G	C
3	chr3_90301425	0	90301425	G	T
3	chr3_90305348	0	90305348	A	G
3	chr3_90306153	0	90306153	G	A
3	chr3_90311829	0	90311829	C	T
3	chr3_90315576	0	90315576	A	G
3	chr3_90316339	0	90316339	G	C
3	chr3_90336586	0	90336586	A	G
3	chr3_90341823	0	90341823	A	G
3	chr3_90344028	0	90344028	C	T
3	chr3_90345371	0	90345371	G	T
3	chr3_90347502	0	90347502	C	G
3	chr3_90364124	0	90364124	G	A
3	chr3_90364145	0	90364145	A	G
3	chr3_90371268	0	90371268	A	G
3	chr3_90379928	0	90379928	T	C
3	chr3_90380273	0	90380273	C	T
3	chr3_90381485	0	90381485	A	G
3	chr3_90392463	0	90392463	C	T
3	chr3_90396075	0	90396075	G	A
3	chr3_90404659	0	90404659	C	A
3	chr3_90405671	0	90405671	T	C
3	chr3_90416588	0	90416588	C	G
3	chr3_90420844	0	90420844	T	C
3	chr3_90429126	0	90429126	G	A
3	chr3_90429380	0	90429380	A	T
3	chr3_90451500	0	90451500	C	T
3	chr3_90452433	0	90452433	C	A
3	chr3_90464824	0	90464824	T	C
3	chr3_90467183	0	90467183	G	A
3	chr3_90472999	0	90472999	C	A
3	chr3_90483346	0	90483346	G	A
3	chr3_90489970	0	90489970	T	A
3	chr3_90490086	0	90490086	T	C
3	chr3_90495092	0	90495092	T	C
3	chr3_90497121	0	90497121	G	A
3	chr3_90502315	0	90502315	T	C
3	chr3_90503620	0	90503620	G	A
3	chr3_90514040	0	90514040	T	G
3	chr3_90514098	0	90514098	G	T
3	chr3_90519578	0	90519578	G	A
3	chr3_90520511	0	90520511	T	C
3	chr3_90521142	0	90521142	T	A
3	chr3_90537874	0	90537874	A	T
3	chr3_90543930	0	90543930	T	C
3	chr3_90549609	0	90549609	T	C
3	chr3_90555532	0	90555532	T	C
3	chr3_90565891	0	90565891	G	A
3	chr3_90567227	0	90567227	A	T
3	chr3_90567308	0	90567308	A	C
3	chr3_90567827	0	90567827	G	A
3	chr3_90568414	0	90568414	A	G
3	chr3_90572843	0	90572843	C	T
3	chr3_90575862	0	90575862	T	C
3	chr3_90588259	0	90588259	C	T
3	chr3_90592317	0	90592317	C	A
3	chr3_90594850	0	90594850	C	A
3	chr3_90616554	0	90616554	T	A
3	chr3_90619285	0	90619285	C	G
3	chr3_90641850	0	90641850	T	C
3	chr3_90644399	0	90644399	C	T
3	chr3_90655752	0	90655752	C	T
3	chr3_90663887	0	90663887	T	C
3	chr3_90665602	0	90665602	C	A
3	chr3_90674536	0	90674536	C	T
3	chr3_90678720	0	90678720	G	A
3	chr3_90684256	0	90684256	C	A
3	chr3_90686346	0	90686346	T	C
3	chr3_90706371	0	90706371	C	T
3	chr3_90707614	0	90707614	C	A
3	chr3_90713126	0	90713126	C	T
3	chr3_90714537	0	90714537	C	T
3	chr3_90724480	0	90724480	C	T
3	chr3_90728374	0	90728374	T	G
3	chr3_90736234	0	90736234	T	A
3	chr3_90747692	0	90747692	A	G
3	chr3_90749726	0	90749726	T	C
3	chr3_90757967	0	90757967	T	C
3	chr3_90769389	0	90769389	A	T
3	chr3_90769646	0	90769646	A	T
3	chr3_90820501	0	90820501	T	C
3	chr3_90822536	0	90822536	T	G
3	chr3_90833270	0	90833270	G	C
3	chr3_90848031	0	90848031	A	G
3	chr3_90854707	0	90854707	T	G
3	chr3_90859022	0	90859022	C	T
3	chr3_90862691	0	90862691	G	T
3	chr3_90864049	0	90864049	G	A
3	chr3_90868177	0	90868177	G	C
3	chr3_90872943	0	90872943	C	T
3	chr3_90883931	0	90883931	G	C
3	chr3_90885795	0	90885795	A	C
3	chr3_90889574	0	90889574	A	G
3	chr3_90893020	0	90893020	G	A
3	chr3_90894711	0	90894711	C	A
3	chr3_90894820	0	90894820	T	C
3	chr3_90900117	0	90900117	G	C
3	chr3_90909811	0	90909811	G	T
3	chr3_90917950	0	90917950	T	G
3	chr3_90923096	0	90923096	C	T
3	chr3_90925210	0	90925210	C	G
3	chr3_90927099	0	90927099	C	T
3	chr3_90933369	0	90933369	G	A
3	chr3_90953685	0	90953685	A	T
3	chr3_90958225	0	90958225	T	A
3	chr3_90965578	0	90965578	A	T
3	chr3_90978673	0	90978673	T	C
3	chr3_90990613	0	90990613	G	A
3	chr3_91002301	0	91002301	C	T
3	chr3_91004248	0	91004248	A	G
3	chr3_91010536	0	91010536	T	C
3	chr3_91027770	0	91027770	A	C
3	chr3_91029772	0	91029772	T	A
3	chr3_91032392	0	91032392	G	A
3	chr3_91041041	0	91041041	G	A
3	chr3_91041055	0	91041055	A	G
3	chr3_91046657	0	91046657	G	C
3	chr3_91056044	0	91056044	T	C
3	chr3_91060115	0	91060115	A	C
3	chr3_91073084	0	91073084	T	C
3	chr3_91074543	0	91074543	T	C
3	chr3_91109939	0	91109939	C	G
3	chr3_91121621	0	91121621	A	G
3	chr3_91141615	0	91141615	G	A
3	chr3_91149479	0	91149479	C	T
3	chr3_91162472	0	91162472	G	A
3	chr3_91174885	0	91174885	A	C
3	chr3_91191634	0	91191634	T	G
3	chr3_91207404	0	91207404	C	T
3	chr3_91241959	0	91241959	T	C
3	chr3_91243298	0	91243298	A	T
3	chr3_91245090	0	91245090	A	G
3	chr3_91247289	0	91247289	A	C
3	chr3_91252324	0	91252324	G	A
3	chr3_91268558	0	91268558	A	G
3	chr3_91270355	0	91270355	C	T
3	chr3_91270674	0	91270674	A	T
3	chr3_91270719	0	91270719	C	G
3	chr3_91274222	0	91274222	G	A
3	chr3_91278892	0	91278892	T	C
3	chr3_91288692	0	91288692	A	G
3	chr3_91297676	0	91297676	G	A
3	chr3_91298271	0	91298271	A	G
3	chr3_91303179	0	91303179	G	A
3	chr3_91308827	0	91308827	A	C
3	chr3_91320473	0	91320473	A	G
3	chr3_91336997	0	91336997	T	C
3	chr3_91339251	0	91339251	C	T
3	chr3_91341444	0	91341444	G	C
3	chr3_91344164	0	91344164	C	T
3	chr3_91347651	0	91347651	C	T
3	chr3_91350136	0	91350136	C	T
3	chr3_91355576	0	91355576	T	C
3	chr3_91355995	0	91355995	C	T
3	chr3_91368391	0	91368391	A	G
3	chr3_91368480	0	91368480	A	C
3	chr3_91388731	0	91388731	C	T
3	chr3_91388947	0	91388947	G	C
3	chr3_91394115	0	91394115	C	T
3	chr3_91395170	0	91395170	A	G
3	chr3_91397728	0	91397728	A	T
3	chr3_91402815	0	91402815	C	T
3	chr3_91408760	0	91408760	T	C
3	chr3_91413536	0	91413536	C	G
3	chr3_91419128	0	91419128	A	G
3	chr3_91419459	0	91419459	T	G
3	chr3_91422667	0	91422667	T	C
3	chr3_91423676	0	91423676	A	G
3	chr3_91437518	0	91437518	C	T
3	chr3_91437604	0	91437604	A	G
3	chr3_91448470	0	91448470	G	T
3	chr3_91463244	0	91463244	T	C
3	chr3_91474706	0	91474706	A	G
3	chr3_91480415	0	91480415	T	C
3	chr3_91482742	0	91482742	G	A
3	chr3_91491228	0	91491228	G	C
3	chr3_91511353	0	91511353	T	C
3	chr3_91513793	0	91513793	T	G
3	chr3_91526884	0	91526884	G	T
3	chr3_91529805	0	91529805	G	A
3	chr3_91553249	0	91553249	A	G
3	chr3_91572696	0	91572696	A	G
3	chr3_91576882	0	91576882	A	T
3	chr3_91587102	0	91587102	A	T
3	chr3_91591410	0	91591410	C	G
3	chr3_91597650	0	91597650	G	A
3	chr3_91599821	0	91599821	A	G
3	chr3_91602984	0	91602984	G	A
3	chr3_91614767	0	91614767	T	C
3	chr3_91629766	0	91629766	T	C
3	chr3_91650348	0	91650348	A	G
3	chr3_91654741	0	91654741	T	C
3	chr3_91656509	0	91656509	G	T
3	chr3_91666250	0	91666250	G	A
3	chr3_91671485	0	91671485	T	A
3	chr3_91675615	0	91675615	A	G
3	chr3_91675790	0	91675790	A	G
3	chr3_91697623	0	91697623	T	C
3	chr3_91706501	0	91706501	G	A
3	chr3_91712999	0	91712999	C	T
3	chr3_91715166	0	91715166	A	C
3	chr3_91716450	0	91716450	G	T
3	chr3_91724306	0	91724306	T	C
3	chr3_91735371	0	91735371	A	G
3	chr3_91743455	0	91743455	G	A
3	chr3_91743628	0	91743628	A	G
3	chr3_91748748	0	91748748	T	A
3	chr3_91751074	0	91751074	C	A
3	chr3_91768842	0	91768842	T	C
3	chr3_91773222	0	91773222	C	T
3	chr3_91776885	0	91776885	A	T
3	chr3_91779561	0	91779561	A	T
3	chr3_91781922	0	91781922	T	A
3	chr3_91792744	0	91792744	G	A
3	chr3_91811978	0	91811978	C	T
3	chr3_91815090	0	91815090	G	A
3	chr3_91821667	0	91821667	T	C
3	chr3_91821727	0	91821727	T	A
3	chr3_91822441	0	91822441	A	C
3	chr3_91827114	0	91827114	A	G
3	chr3_91848369	0	91848369	G	T
3	chr3_91854664	0	91854664	T	C
3	chr3_91857590	0	91857590	T	G
3	chr3_91866681	0	91866681	T	G
3	chr3_91870472	0	91870472	C	G
3	chr3_91871861	0	91871861	A	T
3	chr3_91877161	0	91877161	T	C
3	chr3_91886323	0	91886323	A	G
3	chr3_91889103	0	91889103	T	C
3	chr3_91890088	0	91890088	G	A
3	chr3_91897159	0	91897159	G	A
3	chr3_91899826	0	91899826	T	A
3	chr3_91900761	0	91900761	G	C
3	chr3_91902996	0	91902996	G	T
3	chr3_91906895	0	91906895	C	A
3	chr3_91910677	0	91910677	G	C
3	chr3_91916324	0	91916324	G	C
3	chr3_91916658	0	91916658	G	A
3	chr3_91922502	0	91922502	G	A
3	chr3_91932808	0	91932808	A	C
3	chr3_91940781	0	91940781	T	C
3	chr3_91940790	0	91940790	C	T
3	chr3_91948652	0	91948652	T	G
3	chr3_91955271	0	91955271	C	T
3	chr3_91957381	0	91957381	A	G
3	chr3_91961874	0	91961874	A	C
3	chr3_91973637	0	91973637	C	G
3	chr3_91976968	0	91976968	A	G
3	chr3_91979155	0	91979155	C	A
3	chr3_91980889	0	91980889	T	C
3	chr3_91996534	0	91996534	C	T
3	chr3_92022354	0	92022354	A	G
3	chr3_92046920	0	92046920	A	T
3	chr3_92064938	0	92064938	G	T
3	chr3_92077773	0	92077773	G	A
3	chr3_92078066	0	92078066	T	C
3	chr3_92081038	0	92081038	G	T
3	chr3_92086292	0	92086292	G	A
3	chr3_92106544	0	92106544	C	T
3	chr3_92119952	0	92119952	T	G
3	chr3_92136670	0	92136670	T	C
3	chr3_92143639	0	92143639	A	G
3	chr3_92143785	0	92143785	C	T
3	chr3_92150138	0	92150138	A	G
3	chr3_92158443	0	92158443	C	A
3	chr3_92165190	0	92165190	T	A
3	chr3_92180959	0	92180959	A	G
3	chr3_92182099	0	92182099	G	A
3	chr3_92185455	0	92185455	T	C
3	chr3_92200143	0	92200143	G	C
3	chr3_92204611	0	92204611	A	C
3	chr3_92211085	0	92211085	T	G
3	chr3_92212580	0	92212580	T	C
3	chr3_92216129	0	92216129	G	C
3	chr3_92218444	0	92218444	A	G
3	chr3_92220393	0	92220393	A	C
3	chr3_92228636	0	92228636	C	T
3	chr3_92231024	0	92231024	C	T
3	chr3_92235983	0	92235983	T	A
3	chr3_92241717	0	92241717	C	G
3	chr3_92242811	0	92242811	T	C
3	chr3_92244020	0	92244020	G	A
3	chr3_92259168	0	92259168	C	G
3	chr3_92261675	0	92261675	T	C
3	chr3_92262212	0	92262212	A	G
3	chr3_92266404	0	92266404	G	A
3	chr3_92271655	0	92271655	C	T
3	chr3_92274295	0	92274295	A	G
3	chr3_92284348	0	92284348	G	T
3	chr3_92286392	0	92286392	G	A
3	chr3_92287849	0	92287849	A	G
3	chr3_92288093	0	92288093	C	T
3	chr3_92301872	0	92301872	G	T
3	chr3_92305445	0	92305445	T	C
3	chr3_92311829	0	92311829	A	G
3	chr3_92315229	0	92315229	A	G
3	chr3_92320034	0	92320034	T	C
3	chr3_92320167	0	92320167	T	C
3	chr3_92329024	0	92329024	G	C
3	chr3_92330469	0	92330469	T	A
3	chr3_92332598	0	92332598	C	T
3	chr3_92338752	0	92338752	A	G
3	chr3_92340817	0	92340817	G	A
3	chr3_92341679	0	92341679	G	A
3	chr3_92349523	0	92349523	G	T
3	chr3_92363619	0	92363619	A	T
3	chr3_92368514	0	92368514	T	A
3	chr3_92368676	0	92368676	T	A
3	chr3_92369124	0	92369124	G	C
3	chr3_92370180	0	92370180	A	G
3	chr3_92375256	0	92375256	A	C
3	chr3_92381040	0	92381040	C	A
3	chr3_92408997	0	92408997	T	G
3	chr3_92422626	0	92422626	A	G
3	chr3_92425782	0	92425782	A	G
3	chr3_92444856	0	92444856	C	T
3	chr3_92447512	0	92447512	C	T
3	chr3_92454798	0	92454798	A	G
3	chr3_92455927	0	92455927	C	A
3	chr3_92457448	0	92457448	A	C
3	chr3_92460708	0	92460708	T	A
3	chr3_92461572	0	92461572	T	C
3	chr3_92465401	0	92465401	A	G
3	chr3_92492389	0	92492389	A	C
3	chr3_92493505	0	92493505	T	C
3	chr3_92494010	0	92494010	T	A
3	chr3_92494833	0	92494833	C	T
3	chr3_92499922	0	92499922	A	G
3	chr3_92503646	0	92503646	C	G
3	chr3_92505594	0	92505594	G	T
3	chr3_92513885	0	92513885	C	G
3	chr3_92514509	0	92514509	T	G
3	chr3_92515541	0	92515541	G	C
3	chr3_92515831	0	92515831	C	T
3	chr3_92521615	0	92521615	C	T
3	chr3_92522896	0	92522896	T	C
3	chr3_92525701	0	92525701	T	C
3	chr3_92526936	0	92526936	C	T
3	chr3_92530285	0	92530285	A	C
3	chr3_92537418	0	92537418	A	G
3	chr3_92538184	0	92538184	C	T
3	chr3_92539763	0	92539763	G	A
3	chr3_92543616	0	92543616	G	A
3	chr3_92546727	0	92546727	T	C
3	chr3_92547511	0	92547511	G	T
3	chr3_92570050	0	92570050	G	A
3	chr3_92575208	0	92575208	G	A
3	chr3_92577073	0	92577073	G	A
3	chr3_92579454	0	92579454	G	A
3	chr3_92583418	0	92583418	G	A
3	chr3_92586976	0	92586976	G	A
3	chr3_92587118	0	92587118	T	C
3	chr3_92597056	0	92597056	C	A
3	chr3_92598816	0	92598816	A	G
3	chr3_92602950	0	92602950	T	C
3	chr3_92603572	0	92603572	A	G
3	chr3_92611425	0	92611425	G	A
3	chr3_92616792	0	92616792	A	G
3	chr3_92618088	0	92618088	A	G
3	chr3_92618984	0	92618984	C	G
3	chr3_92625689	0	92625689	A	T
3	chr3_92627559	0	92627559	T	C
3	chr3_92634782	0	92634782	G	A
3	chr3_92636346	0	92636346	C	T
3	chr3_92637215	0	92637215	C	T
3	chr3_92639956	0	92639956	A	T
3	chr3_92640935	0	92640935	A	G
3	chr3_92655087	0	92655087	C	A
3	chr3_92662424	0	92662424	G	C
3	chr3_92667675	0	92667675	G	C
3	chr3_92668568	0	92668568	T	C
3	chr3_92669489	0	92669489	T	C
3	chr3_92670542	0	92670542	A	C
3	chr3_92675748	0	92675748	G	C
3	chr3_92681911	0	92681911	T	C
3	chr3_92683806	0	92683806	G	A
3	chr3_92686742	0	92686742	A	T
3	chr3_92690022	0	92690022	G	A
3	chr3_92698669	0	92698669	C	G
3	chr3_92699887	0	92699887	C	G
3	chr3_92711318	0	92711318	A	C
3	chr3_92721376	0	92721376	T	G
3	chr3_92727615	0	92727615	C	T
3	chr3_92736755	0	92736755	G	T
3	chr3_92749290	0	92749290	G	A
3	chr3_92752944	0	92752944	A	C
3	chr3_92756651	0	92756651	G	A
3	chr3_92760492	0	92760492	A	T
3	chr3_92764549	0	92764549	C	T
3	chr3_92767679	0	92767679	T	C
3	chr3_92772603	0	92772603	T	G
3	chr3_92776983	0	92776983	C	T
3	chr3_92785421	0	92785421	T	C
3	chr3_92785583	0	92785583	G	T
3	chr3_92794856	0	92794856	G	C
3	chr3_92809232	0	92809232	T	C
3	chr3_92819990	0	92819990	A	G
3	chr3_92827888	0	92827888	A	C
3	chr3_92833588	0	92833588	T	C
3	chr3_92842240	0	92842240	G	A
3	chr3_92844038	0	92844038	G	C
3	chr3_92853244	0	92853244	C	G
3	chr3_92855748	0	92855748	T	G
3	chr3_92862804	0	92862804	T	C
3	chr3_92865330	0	92865330	A	G
3	chr3_92866938	0	92866938	C	T
3	chr3_92877707	0	92877707	C	T
3	chr3_92880926	0	92880926	A	G
3	chr3_92883158	0	92883158	G	A
3	chr3_92890898	0	92890898	T	C
3	chr3_92897449	0	92897449	A	T
3	chr3_92916014	0	92916014	G	A
3	chr3_92917517	0	92917517	C	T
3	chr3_92917804	0	92917804	T	C
3	chr3_92928505	0	92928505	T	C
3	chr3_92931766	0	92931766	T	C
3	chr3_92941375	0	92941375	G	A
3	chr3_92942506	0	92942506	T	G
3	chr3_92942907	0	92942907	T	C
3	chr3_92962930	0	92962930	G	A
3	chr3_92985984	0	92985984	A	G
3	chr3_92986957	0	92986957	T	C
3	chr3_92987992	0	92987992	C	T
3	chr3_92989375	0	92989375	C	A
3	chr3_93020613	0	93020613	G	A
3	chr3_93058509	0	93058509	A	G
3	chr3_93066724	0	93066724	G	C
3	chr3_93069631	0	93069631	C	G
3	chr3_93070023	0	93070023	C	G
3	chr3_93077236	0	93077236	A	G
3	chr3_93089089	0	93089089	C	A
3	chr3_93094941	0	93094941	A	G
3	chr3_93099075	0	93099075	A	G
3	chr3_93119221	0	93119221	A	G
3	chr3_93136236	0	93136236	G	T
3	chr3_93138883	0	93138883	A	G
3	chr3_93152248	0	93152248	A	G
3	chr3_93159743	0	93159743	A	G
3	chr3_93161426	0	93161426	T	C
3	chr3_93168190	0	93168190	C	T
3	chr3_93172762	0	93172762	G	A
3	chr3_93174065	0	93174065	T	C
3	chr3_93181998	0	93181998	G	C
3	chr3_93187502	0	93187502	A	T
3	chr3_93192403	0	93192403	C	G
3	chr3_93197044	0	93197044	G	A
3	chr3_93201959	0	93201959	A	G
3	chr3_93206584	0	93206584	T	C
3	chr3_93208196	0	93208196	A	G
3	chr3_93208751	0	93208751	A	C
3	chr3_93212697	0	93212697	G	A
3	chr3_93223443	0	93223443	C	T
3	chr3_93228856	0	93228856	T	C
3	chr3_93235416	0	93235416	A	C
3	chr3_93254460	0	93254460	T	C
3	chr3_93255956	0	93255956	A	G
3	chr3_93266963	0	93266963	C	T
3	chr3_93276246	0	93276246	C	A
3	chr3_93284541	0	93284541	C	A
3	chr3_93288963	0	93288963	A	C
3	chr3_93319141	0	93319141	G	A
3	chr3_93334930	0	93334930	T	C
3	chr3_93341458	0	93341458	G	A
3	chr3_93347544	0	93347544	G	C
3	chr3_93348063	0	93348063	T	C
3	chr3_93348377	0	93348377	G	A
3	chr3_93349070	0	93349070	G	C
3	chr3_93352289	0	93352289	A	G
3	chr3_93358943	0	93358943	T	C
3	chr3_93379688	0	93379688	C	A
3	chr3_93383636	0	93383636	T	C
3	chr3_93384679	0	93384679	C	A
3	chr3_93401312	0	93401312	A	G
3	chr3_93423133	0	93423133	T	C
3	chr3_93430611	0	93430611	T	A
3	chr3_93437215	0	93437215	A	G
3	chr3_93438250	0	93438250	C	T
3	chr3_93457393	0	93457393	C	A
3	chr3_93463800	0	93463800	A	G
3	chr3_93467778	0	93467778	G	T
3	chr3_93471753	0	93471753	C	T
3	chr3_93474924	0	93474924	A	C
3	chr3_93475516	0	93475516	G	A
3	chr3_93488819	0	93488819	T	C
3	chr3_93488913	0	93488913	G	C
3	chr3_93491780	0	93491780	T	C
3	chr3_93492288	0	93492288	G	A
3	chr3_93495196	0	93495196	T	C
3	chr3_93496530	0	93496530	A	C
3	chr3_93505478	0	93505478	G	C
3	chr3_93510939	0	93510939	C	A
3	chr3_93513904	0	93513904	G	T
3	chr3_93514574	0	93514574	G	C
3	chr3_93518850	0	93518850	T	C
3	chr3_93518851	0	93518851	A	G
3	chr3_93521066	0	93521066	C	T
3	chr3_93544607	0	93544607	G	A
3	chr3_93548289	0	93548289	T	G
3	chr3_93549581	0	93549581	T	C
3	chr3_93549640	0	93549640	A	C
3	chr3_93549772	0	93549772	T	C
3	chr3_93551290	0	93551290	C	T
3	chr3_93552388	0	93552388	G	A
3	chr3_93555604	0	93555604	A	G
3	chr3_93558883	0	93558883	C	G
3	chr3_93560898	0	93560898	C	T
3	chr3_93564026	0	93564026	G	A
3	chr3_93564044	0	93564044	G	C
3	chr3_93568804	0	93568804	A	G
3	chr3_93576740	0	93576740	T	C
3	chr3_93583316	0	93583316	G	C
3	chr3_93586261	0	93586261	T	C
3	chr3_93597050	0	93597050	G	C
3	chr3_93599534	0	93599534	G	A
3	chr3_93605887	0	93605887	G	A
3	chr3_93607259	0	93607259	A	G
3	chr3_93615733	0	93615733	G	A
3	chr3_93616251	0	93616251	T	G
3	chr3_93638694	0	93638694	C	A
3	chr3_93641768	0	93641768	C	T
3	chr3_93644887	0	93644887	G	A
3	chr3_93653419	0	93653419	C	T
3	chr3_93663719	0	93663719	G	A
3	chr3_93665493	0	93665493	G	A
3	chr3_93667934	0	93667934	A	G
3	chr3_93670564	0	93670564	G	A
3	chr3_93678741	0	93678741	T	A
3	chr3_93684883	0	93684883	G	T
3	chr3_93701071	0	93701071	A	C
3	chr3_93702907	0	93702907	G	A
3	chr3_93706577	0	93706577	A	G
3	chr3_93709417	0	93709417	G	A
3	chr3_93712046	0	93712046	G	C
3	chr3_93717440	0	93717440	T	C
3	chr3_93721174	0	93721174	C	G
3	chr3_93727386	0	93727386	T	A
3	chr3_93732719	0	93732719	T	G
3	chr3_93733374	0	93733374	C	T
3	chr3_93741010	0	93741010	G	C
3	chr3_93752829	0	93752829	C	A
3	chr3_93759126	0	93759126	A	G
3	chr3_93762220	0	93762220	C	T
3	chr3_93770512	0	93770512	T	C
3	chr3_93776095	0	93776095	A	C
3	chr3_93776338	0	93776338	G	A
3	chr3_93777062	0	93777062	G	C
3	chr3_93788188	0	93788188	C	T
3	chr3_93788717	0	93788717	C	T
3	chr3_93792768	0	93792768	C	G
3	chr3_93797989	0	93797989	G	A
3	chr3_93799709	0	93799709	T	G
3	chr3_93801293	0	93801293	C	T
3	chr3_93826550	0	93826550	C	T
3	chr3_93832055	0	93832055	G	A
3	chr3_93846429	0	93846429	G	A
3	chr3_93852780	0	93852780	G	T
3	chr3_93868266	0	93868266	T	C
3	chr3_93874504	0	93874504	T	C
3	chr3_93890865	0	93890865	C	A
3	chr3_93893020	0	93893020	G	A
3	chr3_93904256	0	93904256	G	A
3	chr3_93917766	0	93917766	T	A
3	chr3_93928372	0	93928372	G	A
3	chr3_93933853	0	93933853	A	C
3	chr3_93942708	0	93942708	G	A
3	chr3_93946090	0	93946090	G	A
3	chr3_93959086	0	93959086	G	A
3	chr3_93967072	0	93967072	G	T
3	chr3_93970558	0	93970558	A	G
3	chr3_93978263	0	93978263	G	A
3	chr3_93978725	0	93978725	T	A
3	chr3_93990349	0	93990349	C	T
3	chr3_93993168	0	93993168	G	T
3	chr3_93993474	0	93993474	C	G
3	chr3_94001047	0	94001047	C	T
3	chr3_94005869	0	94005869	G	C
3	chr3_94006431	0	94006431	T	C
3	chr3_94020531	0	94020531	T	A
3	chr3_94020933	0	94020933	C	A
3	chr3_94028250	0	94028250	G	A
3	chr3_94041540	0	94041540	C	T
3	chr3_94078352	0	94078352	G	A
3	chr3_94099156	0	94099156	C	T
3	chr3_94112102	0	94112102	G	T
3	chr3_94116884	0	94116884	T	C
3	chr3_94123747	0	94123747	G	T
3	chr3_94126661	0	94126661	C	A
3	chr3_94138733	0	94138733	A	G
3	chr3_94139929	0	94139929	C	G
3	chr3_94140996	0	94140996	T	C
3	chr3_94149130	0	94149130	G	T
3	chr3_94161808	0	94161808	A	G
3	chr3_94161898	0	94161898	G	T
3	chr3_94164180	0	94164180	T	C
3	chr3_94166012	0	94166012	T	C
3	chr3_94166867	0	94166867	G	A
3	chr3_94184317	0	94184317	T	C
3	chr3_94184682	0	94184682	T	C
3	chr3_94190075	0	94190075	A	G
3	chr3_94201210	0	94201210	C	A
3	chr3_94206946	0	94206946	G	A
3	chr3_94221053	0	94221053	G	A
3	chr3_94237892	0	94237892	C	T
3	chr3_94245145	0	94245145	C	T
3	chr3_94249998	0	94249998	C	T
3	chr3_94251299	0	94251299	C	T
3	chr3_94263580	0	94263580	A	G
3	chr3_94266562	0	94266562	A	G
3	chr3_94275648	0	94275648	G	A
3	chr3_94276412	0	94276412	C	T
3	chr3_94284127	0	94284127	A	C
3	chr3_94284750	0	94284750	T	A
3	chr3_94292500	0	94292500	G	A
3	chr3_94301104	0	94301104	T	C
3	chr3_94303945	0	94303945	C	T
3	chr3_94304088	0	94304088	C	A
3	chr3_94309097	0	94309097	T	C
3	chr3_94310479	0	94310479	G	C
3	chr3_94311508	0	94311508	A	G
3	chr3_94319313	0	94319313	G	A
3	chr3_94327870	0	94327870	T	C
3	chr3_94344176	0	94344176	A	G
3	chr3_94346896	0	94346896	G	C
3	chr3_94349999	0	94349999	G	A
3	chr3_94351171	0	94351171	G	A
3	chr3_94365022	0	94365022	C	G
3	chr3_94377450	0	94377450	T	A
3	chr3_94381643	0	94381643	A	G
3	chr3_94389864	0	94389864	G	A
3	chr3_94392341	0	94392341	G	C
3	chr3_94405510	0	94405510	T	C
3	chr3_94445027	0	94445027	A	G
3	chr3_94456703	0	94456703	C	G
3	chr3_94459098	0	94459098	G	A
3	chr3_94462679	0	94462679	G	A
3	chr3_94464940	0	94464940	T	C
3	chr3_94467511	0	94467511	C	G
3	chr3_94484840	0	94484840	T	G
3	chr3_94485716	0	94485716	G	A
3	chr3_94486081	0	94486081	A	G
3	chr3_94493199	0	94493199	G	A
3	chr3_94506661	0	94506661	A	G
3	chr3_94511932	0	94511932	T	G
3	chr3_94512025	0	94512025	A	G
3	chr3_94520361	0	94520361	G	T
3	chr3_94521373	0	94521373	C	T
3	chr3_94521705	0	94521705	C	A
3	chr3_94524809	0	94524809	G	A
3	chr3_94542171	0	94542171	A	C
3	chr3_94549826	0	94549826	G	A
3	chr3_94560590	0	94560590	G	A
3	chr3_94578776	0	94578776	A	G
3	chr3_94579002	0	94579002	C	T
3	chr3_94579584	0	94579584	A	C
3	chr3_94586007	0	94586007	T	C
3	chr3_94627594	0	94627594	C	A
3	chr3_94632842	0	94632842	G	A
3	chr3_94635520	0	94635520	T	C
3	chr3_94653215	0	94653215	T	A
3	chr3_94660508	0	94660508	G	A
3	chr3_94677452	0	94677452	G	T
3	chr3_94683200	0	94683200	A	C
3	chr3_94691098	0	94691098	G	C
3	chr3_94711004	0	94711004	C	G
3	chr3_94712488	0	94712488	A	G
3	chr3_94714776	0	94714776	C	T
3	chr3_94718273	0	94718273	T	C
3	chr3_94746773	0	94746773	T	C
3	chr3_94749364	0	94749364	T	C
3	chr3_94756463	0	94756463	G	T
3	chr3_94765498	0	94765498	T	A
3	chr3_94789217	0	94789217	G	A
3	chr3_94795910	0	94795910	C	T
3	chr3_94818649	0	94818649	G	A
3	chr3_94820236	0	94820236	T	A
3	chr3_94820764	0	94820764	G	A
3	chr3_94823555	0	94823555	A	T
3	chr3_94824118	0	94824118	T	C
3	chr3_94833475	0	94833475	T	C
3	chr3_94834644	0	94834644	T	C
3	chr3_94835548	0	94835548	G	C
3	chr3_94842370	0	94842370	C	T
3	chr3_94875752	0	94875752	G	T
3	chr3_94881582	0	94881582	A	G
3	chr3_94890700	0	94890700	C	T
3	chr3_94894683	0	94894683	C	T
3	chr3_94903596	0	94903596	C	T
3	chr3_94912046	0	94912046	A	C
3	chr3_94913781	0	94913781	T	C
3	chr3_94920158	0	94920158	G	A
3	chr3_94930230	0	94930230	G	T
3	chr3_94930613	0	94930613	A	G
3	chr3_94935808	0	94935808	T	C
3	chr3_94939946	0	94939946	G	C
3	chr3_94940392	0	94940392	C	T
3	chr3_94944244	0	94944244	T	C
3	chr3_94946279	0	94946279	C	T
3	chr3_94961512	0	94961512	G	A
3	chr3_94994615	0	94994615	G	T
3	chr3_94997313	0	94997313	T	C
3	chr3_95003476	0	95003476	T	G
3	chr3_95020178	0	95020178	C	T
3	chr3_95021781	0	95021781	G	C
3	chr3_95021917	0	95021917	C	T
3	chr3_95034905	0	95034905	T	C
3	chr3_95051383	0	95051383	A	T
3	chr3_95051464	0	95051464	G	A
3	chr3_95053167	0	95053167	G	A
3	chr3_95053689	0	95053689	G	C
3	chr3_95056722	0	95056722	T	A
3	chr3_95057805	0	95057805	G	A
3	chr3_95064063	0	95064063	T	C
3	chr3_95070700	0	95070700	A	G
3	chr3_95073254	0	95073254	A	G
3	chr3_95084748	0	95084748	G	C
3	chr3_95101594	0	95101594	A	T
3	chr3_95101660	0	95101660	T	C
3	chr3_95104640	0	95104640	C	T
3	chr3_95105728	0	95105728	G	A
3	chr3_95110400	0	95110400	A	T
3	chr3_95112888	0	95112888	T	G
3	chr3_95113270	0	95113270	G	C
3	chr3_95114091	0	95114091	G	A
3	chr3_95114647	0	95114647	T	C
3	chr3_95117259	0	95117259	A	C
3	chr3_95117445	0	95117445	T	A
3	chr3_95137559	0	95137559	T	C
3	chr3_95142082	0	95142082	G	A
3	chr3_95150369	0	95150369	C	T
3	chr3_95163979	0	95163979	T	C
3	chr3_95167280	0	95167280	T	C
3	chr3_95168193	0	95168193	G	A
3	chr3_95176374	0	95176374	T	C
3	chr3_95181715	0	95181715	C	A
3	chr3_95182013	0	95182013	G	A
3	chr3_95198244	0	95198244	T	C
3	chr3_95200287	0	95200287	C	T
3	chr3_95200977	0	95200977	T	C
3	chr3_95202436	0	95202436	T	C
3	chr3_95243550	0	95243550	T	C
3	chr3_95244663	0	95244663	G	C
3	chr3_95252243	0	95252243	C	T
3	chr3_95285973	0	95285973	A	G
3	chr3_95286443	0	95286443	T	C
3	chr3_95289220	0	95289220	T	C
3	chr3_95307245	0	95307245	A	T
3	chr3_95311399	0	95311399	A	G
3	chr3_95317257	0	95317257	G	A
3	chr3_95322246	0	95322246	C	T
3	chr3_95324860	0	95324860	C	G
3	chr3_95330904	0	95330904	G	A
3	chr3_95336831	0	95336831	A	C
3	chr3_95337228	0	95337228	C	T
3	chr3_95339276	0	95339276	T	A
3	chr3_95359766	0	95359766	A	G
3	chr3_95362520	0	95362520	A	G
3	chr3_95363471	0	95363471	G	A
3	chr3_95367831	0	95367831	G	A
3	chr3_95370886	0	95370886	C	T
3	chr3_95374562	0	95374562	T	C
3	chr3_95376194	0	95376194	A	G
3	chr3_95381407	0	95381407	T	G
3	chr3_95393711	0	95393711	G	A
3	chr3_95396745	0	95396745	A	G
3	chr3_95397117	0	95397117	T	C
3	chr3_95403066	0	95403066	G	T
3	chr3_95404834	0	95404834	T	A
3	chr3_95419758	0	95419758	T	C
3	chr3_95431369	0	95431369	A	C
3	chr3_95434655	0	95434655	T	C
3	chr3_95446279	0	95446279	C	T
3	chr3_95451172	0	95451172	G	A
3	chr3_95464896	0	95464896	C	T
3	chr3_95472888	0	95472888	T	C
3	chr3_95478235	0	95478235	G	A
3	chr3_95484200	0	95484200	C	T
3	chr3_95485712	0	95485712	C	A
3	chr3_95488791	0	95488791	T	C
3	chr3_95492327	0	95492327	C	T
3	chr3_95497209	0	95497209	G	A
3	chr3_95497469	0	95497469	C	T
3	chr3_95497980	0	95497980	C	T
3	chr3_95502868	0	95502868	A	G
3	chr3_95502984	0	95502984	C	G
3	chr3_95503103	0	95503103	C	T
3	chr3_95509897	0	95509897	T	C
3	chr3_95517824	0	95517824	C	T
3	chr3_95528983	0	95528983	A	C
3	chr3_95532540	0	95532540	A	C
3	chr3_95533229	0	95533229	C	T
3	chr3_95536461	0	95536461	A	T
3	chr3_95549865	0	95549865	T	C
3	chr3_95571566	0	95571566	C	T
3	chr3_95573536	0	95573536	T	C
3	chr3_95589551	0	95589551	A	G
3	chr3_95594715	0	95594715	T	C
3	chr3_95601062	0	95601062	T	C
3	chr3_95603837	0	95603837	G	A
3	chr3_95606899	0	95606899	A	T
3	chr3_95607266	0	95607266	A	G
3	chr3_95611610	0	95611610	A	G
3	chr3_95614479	0	95614479	G	C
3	chr3_95623415	0	95623415	C	T
3	chr3_95629084	0	95629084	T	C
3	chr3_95639472	0	95639472	T	G
3	chr3_95644825	0	95644825	T	C
3	chr3_95648151	0	95648151	A	G
3	chr3_95657139	0	95657139	A	G
3	chr3_95657619	0	95657619	T	C
3	chr3_95658328	0	95658328	C	G
3	chr3_95665342	0	95665342	G	A
3	chr3_95673015	0	95673015	C	G
3	chr3_95675218	0	95675218	C	T
3	chr3_95676973	0	95676973	A	G
3	chr3_95681432	0	95681432	G	A
3	chr3_95681652	0	95681652	A	G
3	chr3_95705190	0	95705190	C	T
3	chr3_95721060	0	95721060	A	G
3	chr3_95735642	0	95735642	G	C
3	chr3_95738152	0	95738152	C	A
3	chr3_95753613	0	95753613	T	C
3	chr3_95756781	0	95756781	C	T
3	chr3_95759625	0	95759625	A	T
3	chr3_95766932	0	95766932	C	A
3	chr3_95769015	0	95769015	T	G
3	chr3_95780559	0	95780559	G	A
3	chr3_95781834	0	95781834	C	T
3	chr3_95782440	0	95782440	C	T
3	chr3_95782830	0	95782830	G	A
3	chr3_95784190	0	95784190	T	C
3	chr3_95784420	0	95784420	T	A
3	chr3_95791972	0	95791972	T	C
3	chr3_95794748	0	95794748	T	G
3	chr3_95797622	0	95797622	A	G
3	chr3_95799282	0	95799282	T	C
3	chr3_95799885	0	95799885	C	G
3	chr3_95811421	0	95811421	C	T
3	chr3_95835503	0	95835503	C	G
3	chr3_95836404	0	95836404	G	A
3	chr3_95841282	0	95841282	C	T
3	chr3_95852347	0	95852347	G	A
3	chr3_95853739	0	95853739	A	C
3	chr3_95856303	0	95856303	G	C
3	chr3_95873773	0	95873773	A	C
3	chr3_95879962	0	95879962	T	A
3	chr3_95888904	0	95888904	T	C
3	chr3_95894895	0	95894895	C	T
3	chr3_95929122	0	95929122	C	T
3	chr3_95934996	0	95934996	A	G
3	chr3_95937468	0	95937468	G	A
3	chr3_95941100	0	95941100	G	A
3	chr3_95941193	0	95941193	G	A
3	chr3_95944763	0	95944763	G	T
3	chr3_95951756	0	95951756	A	G
3	chr3_95961973	0	95961973	T	C
3	chr3_95964078	0	95964078	C	T
3	chr3_95988704	0	95988704	G	A
3	chr3_96001681	0	96001681	C	A
3	chr3_96004067	0	96004067	C	G
3	chr3_96013880	0	96013880	G	A
3	chr3_96031077	0	96031077	C	T
3	chr3_96036116	0	96036116	G	A
3	chr3_96043769	0	96043769	C	G
3	chr3_96050708	0	96050708	G	C
3	chr3_96056642	0	96056642	T	G
3	chr3_96056776	0	96056776	G	A
3	chr3_96077131	0	96077131	A	G
3	chr3_96077362	0	96077362	C	T
3	chr3_96087946	0	96087946	C	A
3	chr3_96088428	0	96088428	A	G
3	chr3_96092126	0	96092126	T	C
3	chr3_96092364	0	96092364	C	A
3	chr3_96111777	0	96111777	C	G
3	chr3_96114133	0	96114133	T	C
3	chr3_96121028	0	96121028	T	C
3	chr3_96139916	0	96139916	T	C
3	chr3_96141654	0	96141654	G	T
3	chr3_96144538	0	96144538	G	A
3	chr3_96147738	0	96147738	A	T
3	chr3_96149886	0	96149886	A	G
3	chr3_96161250	0	96161250	T	A
3	chr3_96180312	0	96180312	G	T
3	chr3_96196119	0	96196119	T	C
3	chr3_96196246	0	96196246	G	A
3	chr3_96198882	0	96198882	G	T
3	chr3_96221707	0	96221707	G	A
3	chr3_96225770	0	96225770	T	C
3	chr3_96228395	0	96228395	T	G
3	chr3_96234850	0	96234850	T	C
3	chr3_96236160	0	96236160	A	G
3	chr3_96238053	0	96238053	G	T
3	chr3_96241453	0	96241453	G	C
3	chr3_96241600	0	96241600	T	C
3	chr3_96248018	0	96248018	C	T
3	chr3_96248653	0	96248653	T	C
3	chr3_96249526	0	96249526	T	C
3	chr3_96255378	0	96255378	A	G
3	chr3_96275916	0	96275916	A	G
3	chr3_96276548	0	96276548	A	G
3	chr3_96279799	0	96279799	G	A
3	chr3_96285799	0	96285799	A	C
3	chr3_96292282	0	96292282	A	G
3	chr3_96292752	0	96292752	C	T
3	chr3_96292936	0	96292936	A	G
3	chr3_96295862	0	96295862	C	T
3	chr3_96299489	0	96299489	A	T
3	chr3_96343838	0	96343838	G	T
3	chr3_96345742	0	96345742	C	T
3	chr3_96348608	0	96348608	G	A
3	chr3_96349426	0	96349426	C	T
3	chr3_96349677	0	96349677	T	C
3	chr3_96355183	0	96355183	A	C
3	chr3_96359104	0	96359104	T	C
3	chr3_96372775	0	96372775	C	T
3	chr3_96373130	0	96373130	T	C
3	chr3_96391800	0	96391800	A	G
3	chr3_96423635	0	96423635	C	T
3	chr3_96425374	0	96425374	A	C
3	chr3_96430503	0	96430503	C	G
3	chr3_96430975	0	96430975	C	G
3	chr3_96440662	0	96440662	G	A
3	chr3_96442244	0	96442244	C	T
3	chr3_96453610	0	96453610	T	A
3	chr3_96454653	0	96454653	T	G
3	chr3_96460865	0	96460865	A	G
3	chr3_96462664	0	96462664	A	G
3	chr3_96465365	0	96465365	T	C
3	chr3_96485433	0	96485433	A	G
3	chr3_96488201	0	96488201	G	A
3	chr3_96490265	0	96490265	G	A
3	chr3_96496010	0	96496010	T	A
3	chr3_96513314	0	96513314	C	A
3	chr3_96514112	0	96514112	T	C
3	chr3_96518465	0	96518465	A	C
3	chr3_96524162	0	96524162	G	A
3	chr3_96524258	0	96524258	C	T
3	chr3_96530289	0	96530289	T	C
3	chr3_96531421	0	96531421	G	C
3	chr3_96541230	0	96541230	T	A
3	chr3_96541348	0	96541348	T	A
3	chr3_96556183	0	96556183	A	C
3	chr3_96561714	0	96561714	A	G
3	chr3_96564385	0	96564385	C	A
3	chr3_96570880	0	96570880	T	C
3	chr3_96570972	0	96570972	A	G
3	chr3_96580622	0	96580622	A	T
3	chr3_96604315	0	96604315	C	T
3	chr3_96613550	0	96613550	A	C
3	chr3_96618316	0	96618316	A	G
3	chr3_96620020	0	96620020	T	G
3	chr3_96622097	0	96622097	C	T
3	chr3_96626677	0	96626677	T	C
3	chr3_96626931	0	96626931	T	G
3	chr3_96629333	0	96629333	A	C
3	chr3_96631094	0	96631094	T	C
3	chr3_96631716	0	96631716	C	T
3	chr3_96631765	0	96631765	C	G
3	chr3_96635251	0	96635251	G	A
3	chr3_96641520	0	96641520	A	C
3	chr3_96646508	0	96646508	T	C
3	chr3_96646560	0	96646560	A	C
3	chr3_96655253	0	96655253	T	C
3	chr3_96655478	0	96655478	C	T
3	chr3_96658179	0	96658179	C	T
3	chr3_96658946	0	96658946	G	A
3	chr3_96674973	0	96674973	C	T
3	chr3_96679164	0	96679164	A	C
3	chr3_96680036	0	96680036	G	C
3	chr3_96681450	0	96681450	C	A
3	chr3_96683544	0	96683544	C	G
3	chr3_96691940	0	96691940	T	G
3	chr3_96698145	0	96698145	A	G
3	chr3_96722802	0	96722802	C	A
3	chr3_96724849	0	96724849	A	G
3	chr3_96735341	0	96735341	C	T
3	chr3_96736344	0	96736344	G	C
3	chr3_96743363	0	96743363	A	G
3	chr3_96743882	0	96743882	C	T
3	chr3_96745168	0	96745168	C	T
3	chr3_96746580	0	96746580	A	G
3	chr3_96750685	0	96750685	C	T
3	chr3_96764792	0	96764792	A	T
3	chr3_96766665	0	96766665	A	G
3	chr3_96768603	0	96768603	A	G
3	chr3_96778998	0	96778998	T	G
3	chr3_96781534	0	96781534	C	G
3	chr3_96785482	0	96785482	G	T
3	chr3_96785664	0	96785664	T	C
3	chr3_96786513	0	96786513	C	T
3	chr3_96788770	0	96788770	A	G
3	chr3_96793994	0	96793994	G	A
3	chr3_96802806	0	96802806	C	G
3	chr3_96828671	0	96828671	C	A
3	chr3_96828903	0	96828903	C	G
3	chr3_96837156	0	96837156	A	G
3	chr3_96853634	0	96853634	G	A
3	chr3_96861291	0	96861291	T	C
3	chr3_96865776	0	96865776	A	C
3	chr3_96870974	0	96870974	A	G
3	chr3_96871998	0	96871998	T	C
3	chr3_96874381	0	96874381	T	C
3	chr3_96875595	0	96875595	G	A
3	chr3_96876391	0	96876391	C	A
3	chr3_96876714	0	96876714	C	T
3	chr3_96882460	0	96882460	T	G
3	chr3_96890934	0	96890934	G	A
3	chr3_96892474	0	96892474	A	G
3	chr3_96893166	0	96893166	T	A
3	chr3_96897034	0	96897034	A	C
3	chr3_96897504	0	96897504	G	T
3	chr3_96898782	0	96898782	G	T
3	chr3_96900118	0	96900118	T	C
3	chr3_96907097	0	96907097	C	T
3	chr3_96911662	0	96911662	A	G
3	chr3_96912956	0	96912956	T	C
3	chr3_96923101	0	96923101	G	T
3	chr3_96930860	0	96930860	A	G
3	chr3_96935830	0	96935830	A	G
3	chr3_96937257	0	96937257	A	G
3	chr3_96943914	0	96943914	C	T
3	chr3_96971943	0	96971943	A	G
3	chr3_96978877	0	96978877	A	G
3	chr3_96986339	0	96986339	A	G
3	chr3_96989083	0	96989083	C	G
3	chr3_96996955	0	96996955	A	G
3	chr3_96998258	0	96998258	T	A
3	chr3_97002288	0	97002288	A	C
3	chr3_97003054	0	97003054	A	G
3	chr3_97011715	0	97011715	C	A
3	chr3_97015317	0	97015317	C	A
3	chr3_97027152	0	97027152	T	C
3	chr3_97035058	0	97035058	G	C
3	chr3_97035208	0	97035208	C	T
3	chr3_97048023	0	97048023	G	A
3	chr3_97057540	0	97057540	A	G
3	chr3_97059808	0	97059808	T	C
3	chr3_97070386	0	97070386	G	A
3	chr3_97070911	0	97070911	G	T
3	chr3_97079401	0	97079401	A	C
3	chr3_97080704	0	97080704	C	T
3	chr3_97080797	0	97080797	C	T
3	chr3_97084202	0	97084202	G	A
3	chr3_97086821	0	97086821	C	T
3	chr3_97093491	0	97093491	G	T
3	chr3_97095255	0	97095255	A	G
3	chr3_97113057	0	97113057	C	G
3	chr3_97122564	0	97122564	G	A
3	chr3_97131713	0	97131713	G	A
3	chr3_97135295	0	97135295	C	G
3	chr3_97137822	0	97137822	T	C
3	chr3_97147305	0	97147305	C	T
3	chr3_97153227	0	97153227	G	A
3	chr3_97170823	0	97170823	G	T
3	chr3_97177110	0	97177110	C	T
3	chr3_97182263	0	97182263	C	T
3	chr3_97186709	0	97186709	T	A
3	chr3_97191756	0	97191756	A	G
3	chr3_97198822	0	97198822	T	C
3	chr3_97199180	0	97199180	A	G
3	chr3_97199288	0	97199288	G	C
3	chr3_97202605	0	97202605	G	A
3	chr3_97203062	0	97203062	G	A
3	chr3_97203375	0	97203375	T	C
3	chr3_97210725	0	97210725	A	G
3	chr3_97227139	0	97227139	G	C
3	chr3_97230718	0	97230718	G	A
3	chr3_97249134	0	97249134	A	G
3	chr3_97252366	0	97252366	T	G
3	chr3_97254704	0	97254704	T	C
3	chr3_97260406	0	97260406	T	C
3	chr3_97283628	0	97283628	G	A
3	chr3_97284494	0	97284494	G	A
3	chr3_97289834	0	97289834	C	G
3	chr3_97292733	0	97292733	A	G
3	chr3_97298316	0	97298316	G	C
3	chr3_97314396	0	97314396	T	A
3	chr3_97319671	0	97319671	T	C
3	chr3_97321040	0	97321040	C	G
3	chr3_97326909	0	97326909	A	C
3	chr3_97338777	0	97338777	C	T
3	chr3_97370326	0	97370326	A	G
3	chr3_97377119	0	97377119	C	T
3	chr3_97393480	0	97393480	C	G
3	chr3_97403270	0	97403270	T	C
3	chr3_97410050	0	97410050	T	C
3	chr3_97412552	0	97412552	T	G
3	chr3_97416590	0	97416590	G	A
3	chr3_97436848	0	97436848	A	G
3	chr3_97446852	0	97446852	A	C
3	chr3_97451206	0	97451206	G	A
3	chr3_97475204	0	97475204	A	G
3	chr3_97477469	0	97477469	A	G
3	chr3_97482570	0	97482570	T	C
3	chr3_97517487	0	97517487	G	A
3	chr3_97521467	0	97521467	A	G
3	chr3_97526480	0	97526480	A	G
3	chr3_97527004	0	97527004	T	C
3	chr3_97529251	0	97529251	G	A
3	chr3_97532243	0	97532243	A	G
3	chr3_97532464	0	97532464	T	C
3	chr3_97532746	0	97532746	A	T
3	chr3_97532997	0	97532997	C	T
3	chr3_97536976	0	97536976	C	T
3	chr3_97545841	0	97545841	C	T
3	chr3_97550480	0	97550480	G	T
3	chr3_97561531	0	97561531	T	G
3	chr3_97564699	0	97564699	C	T
3	chr3_97570089	0	97570089	T	C
3	chr3_97572138	0	97572138	G	T
3	chr3_97584153	0	97584153	C	T
3	chr3_97584193	0	97584193	A	T
3	chr3_97584457	0	97584457	T	G
3	chr3_97590749	0	97590749	A	G
3	chr3_97592461	0	97592461	A	T
3	chr3_97598644	0	97598644	C	T
3	chr3_97602837	0	97602837	C	G
3	chr3_97606410	0	97606410	A	G
3	chr3_97608448	0	97608448	C	T
3	chr3_97618672	0	97618672	A	T
3	chr3_97631108	0	97631108	C	T
3	chr3_97646490	0	97646490	G	C
3	chr3_97655392	0	97655392	G	A
3	chr3_97662073	0	97662073	G	C
3	chr3_97662413	0	97662413	G	A
3	chr3_97670280	0	97670280	C	G
3	chr3_97673025	0	97673025	C	T
3	chr3_97687680	0	97687680	A	G
3	chr3_97706266	0	97706266	A	T
3	chr3_97711204	0	97711204	G	A
3	chr3_97714108	0	97714108	A	C
3	chr3_97726200	0	97726200	G	T
3	chr3_97727527	0	97727527	T	C
3	chr3_97733443	0	97733443	T	C
3	chr3_97739746	0	97739746	T	C
3	chr3_97740812	0	97740812	C	T
3	chr3_97740843	0	97740843	C	G
3	chr3_97766625	0	97766625	C	A
3	chr3_97769512	0	97769512	G	A
3	chr3_97779505	0	97779505	T	C
3	chr3_97786458	0	97786458	A	G
3	chr3_97790044	0	97790044	G	A
3	chr3_97797447	0	97797447	C	T
3	chr3_97799490	0	97799490	C	A
3	chr3_97802421	0	97802421	T	C
3	chr3_97803685	0	97803685	C	G
3	chr3_97805770	0	97805770	T	C
3	chr3_97806949	0	97806949	A	T
3	chr3_97807083	0	97807083	C	A
3	chr3_97812181	0	97812181	A	G
3	chr3_97815893	0	97815893	T	C
3	chr3_97821606	0	97821606	G	T
3	chr3_97849454	0	97849454	A	T
3	chr3_97857105	0	97857105	C	T
3	chr3_97874061	0	97874061	C	A
3	chr3_97898527	0	97898527	G	T
3	chr3_97901133	0	97901133	A	C
3	chr3_97903401	0	97903401	T	C
3	chr3_97905932	0	97905932	T	C
3	chr3_97909452	0	97909452	C	G
3	chr3_97910136	0	97910136	T	C
3	chr3_97910538	0	97910538	C	T
3	chr3_97919781	0	97919781	A	G
3	chr3_97922244	0	97922244	C	T
3	chr3_97924763	0	97924763	A	G
3	chr3_97941199	0	97941199	G	A
3	chr3_97942514	0	97942514	G	A
3	chr3_97946858	0	97946858	T	C
3	chr3_97947004	0	97947004	A	C
3	chr3_97951595	0	97951595	C	T
3	chr3_97953658	0	97953658	C	T
3	chr3_97956114	0	97956114	G	A
3	chr3_97956955	0	97956955	T	C
3	chr3_97957878	0	97957878	A	T
3	chr3_97957936	0	97957936	A	G
3	chr3_97957992	0	97957992	T	G
3	chr3_97970531	0	97970531	G	T
3	chr3_97971413	0	97971413	T	G
3	chr3_97974651	0	97974651	T	C
3	chr3_97981622	0	97981622	T	C
3	chr3_97982887	0	97982887	T	G
3	chr3_97991058	0	97991058	T	C
3	chr3_98004302	0	98004302	T	C
3	chr3_98008856	0	98008856	A	C
3	chr3_98013153	0	98013153	A	G
3	chr3_98015588	0	98015588	G	A
3	chr3_98026288	0	98026288	C	T
3	chr3_98026480	0	98026480	A	G
3	chr3_98026591	0	98026591	C	T
3	chr3_98027331	0	98027331	T	C
3	chr3_98042480	0	98042480	G	T
3	chr3_98043818	0	98043818	C	T
3	chr3_98043947	0	98043947	T	C
3	chr3_98045696	0	98045696	G	T
3	chr3_98055410	0	98055410	T	C
3	chr3_98056411	0	98056411	G	A
3	chr3_98057486	0	98057486	A	G
3	chr3_98069093	0	98069093	T	C
3	chr3_98078858	0	98078858	T	C
3	chr3_98079421	0	98079421	A	G
3	chr3_98081202	0	98081202	G	A
3	chr3_98083149	0	98083149	T	C
3	chr3_98086184	0	98086184	C	T
3	chr3_98089500	0	98089500	G	A
3	chr3_98091928	0	98091928	G	T
3	chr3_98093254	0	98093254	G	A
3	chr3_98098051	0	98098051	T	C
3	chr3_98098983	0	98098983	T	C
3	chr3_98100483	0	98100483	G	A
3	chr3_98114431	0	98114431	G	A
3	chr3_98119502	0	98119502	C	A
3	chr3_98122143	0	98122143	T	G
3	chr3_98124398	0	98124398	C	G
3	chr3_98124490	0	98124490	T	C
3	chr3_98126680	0	98126680	A	G
3	chr3_98137081	0	98137081	G	C
3	chr3_98140024	0	98140024	G	A
3	chr3_98141136	0	98141136	T	C
3	chr3_98141378	0	98141378	G	A
3	chr3_98147844	0	98147844	C	T
3	chr3_98156344	0	98156344	C	T
3	chr3_98165656	0	98165656	G	A
3	chr3_98188931	0	98188931	A	G
3	chr3_98193423	0	98193423	C	T
3	chr3_98193868	0	98193868	C	T
3	chr3_98199133	0	98199133	A	T
3	chr3_98202528	0	98202528	T	C
3	chr3_98205977	0	98205977	A	T
3	chr3_98206249	0	98206249	G	C
3	chr3_98215822	0	98215822	A	G
3	chr3_98226743	0	98226743	G	C
3	chr3_98226985	0	98226985	C	T
3	chr3_98236963	0	98236963	G	A
3	chr3_98238625	0	98238625	A	C
3	chr3_98240946	0	98240946	A	G
3	chr3_98244818	0	98244818	C	G
3	chr3_98248470	0	98248470	A	G
3	chr3_98253064	0	98253064	C	T
3	chr3_98265852	0	98265852	A	C
3	chr3_98269676	0	98269676	C	A
3	chr3_98270351	0	98270351	C	A
3	chr3_98275049	0	98275049	G	T
3	chr3_98279254	0	98279254	G	A
3	chr3_98285371	0	98285371	C	T
3	chr3_98296048	0	98296048	C	G
3	chr3_98298585	0	98298585	C	A
3	chr3_98300831	0	98300831	G	A
3	chr3_98301100	0	98301100	A	G
3	chr3_98326072	0	98326072	T	C
3	chr3_98328892	0	98328892	C	A
3	chr3_98344424	0	98344424	A	C
3	chr3_98344444	0	98344444	G	T
3	chr3_98347160	0	98347160	A	G
3	chr3_98355570	0	98355570	C	T
3	chr3_98360555	0	98360555	A	G
3	chr3_98362806	0	98362806	A	G
3	chr3_98365157	0	98365157	T	C
3	chr3_98365377	0	98365377	T	C
3	chr3_98367494	0	98367494	A	G
3	chr3_98371582	0	98371582	G	A
3	chr3_98397008	0	98397008	C	G
3	chr3_98402731	0	98402731	T	C
3	chr3_98422512	0	98422512	A	T
3	chr3_98422570	0	98422570	A	G
3	chr3_98445007	0	98445007	C	G
3	chr3_98445382	0	98445382	C	A
3	chr3_98447086	0	98447086	C	T
3	chr3_98448579	0	98448579	A	G
3	chr3_98454008	0	98454008	T	C
3	chr3_98470105	0	98470105	C	A
3	chr3_98474380	0	98474380	C	T
3	chr3_98475730	0	98475730	T	A
3	chr3_98478656	0	98478656	A	G
3	chr3_98486285	0	98486285	C	T
3	chr3_98489065	0	98489065	A	G
3	chr3_98492499	0	98492499	T	C
3	chr3_98492996	0	98492996	C	G
3	chr3_98499212	0	98499212	A	G
3	chr3_98503382	0	98503382	C	A
3	chr3_98505797	0	98505797	G	T
3	chr3_98540484	0	98540484	G	A
3	chr3_98542443	0	98542443	G	C
3	chr3_98552136	0	98552136	C	A
3	chr3_98557493	0	98557493	A	C
3	chr3_98558455	0	98558455	C	T
3	chr3_98570096	0	98570096	T	C
3	chr3_98570169	0	98570169	C	G
3	chr3_98582770	0	98582770	C	G
3	chr3_98583632	0	98583632	T	C
3	chr3_98588730	0	98588730	T	C
3	chr3_98591725	0	98591725	G	A
3	chr3_98611056	0	98611056	C	T
3	chr3_98616349	0	98616349	T	C
3	chr3_98617449	0	98617449	A	G
3	chr3_98618060	0	98618060	G	A
3	chr3_98618851	0	98618851	C	T
3	chr3_98618894	0	98618894	G	A
3	chr3_98620335	0	98620335	A	C
3	chr3_98621942	0	98621942	A	G
3	chr3_98621973	0	98621973	C	T
3	chr3_98623004	0	98623004	T	C
3	chr3_98623430	0	98623430	A	G
3	chr3_98623445	0	98623445	C	T
3	chr3_98624205	0	98624205	T	C
3	chr3_98624329	0	98624329	A	G
3	chr3_98624864	0	98624864	T	C
3	chr3_98626841	0	98626841	T	G
3	chr3_98627035	0	98627035	C	T
3	chr3_98628733	0	98628733	T	C
3	chr3_98637526	0	98637526	T	C
3	chr3_98643898	0	98643898	A	G
3	chr3_98645864	0	98645864	A	G
3	chr3_98654150	0	98654150	T	C
3	chr3_98659788	0	98659788	G	A
3	chr3_98662934	0	98662934	G	C
3	chr3_98665831	0	98665831	T	C
3	chr3_98671474	0	98671474	C	T
3	chr3_98677614	0	98677614	G	A
3	chr3_98678550	0	98678550	G	A
3	chr3_98689764	0	98689764	A	C
3	chr3_98696748	0	98696748	C	A
3	chr3_98711334	0	98711334	C	G
3	chr3_98720614	0	98720614	A	G
3	chr3_98722355	0	98722355	T	G
3	chr3_98722490	0	98722490	C	T
3	chr3_98733301	0	98733301	T	A
3	chr3_98734953	0	98734953	G	A
3	chr3_98737011	0	98737011	T	C
3	chr3_98741931	0	98741931	G	T
3	chr3_98746787	0	98746787	C	T
3	chr3_98757018	0	98757018	G	A
3	chr3_98764980	0	98764980	A	G
3	chr3_98768242	0	98768242	T	C
3	chr3_98775512	0	98775512	T	C
3	chr3_98783135	0	98783135	T	C
3	chr3_98794695	0	98794695	C	T
3	chr3_98795392	0	98795392	T	C
3	chr3_98797262	0	98797262	G	A
3	chr3_98805112	0	98805112	T	C
3	chr3_98816285	0	98816285	A	G
3	chr3_98828067	0	98828067	G	T
3	chr3_98833241	0	98833241	T	C
3	chr3_98833995	0	98833995	T	C
3	chr3_98835113	0	98835113	T	C
3	chr3_98843741	0	98843741	A	G
3	chr3_98848212	0	98848212	T	C
3	chr3_98855216	0	98855216	C	G
3	chr3_98858088	0	98858088	G	A
3	chr3_98859293	0	98859293	C	G
3	chr3_98859320	0	98859320	C	A
3	chr3_98863217	0	98863217	G	A
3	chr3_98867951	0	98867951	G	A
3	chr3_98872944	0	98872944	T	C
3	chr3_98875775	0	98875775	G	A
3	chr3_98879848	0	98879848	C	T
3	chr3_98888280	0	98888280	T	C
3	chr3_98888369	0	98888369	A	G
3	chr3_98889158	0	98889158	A	G
3	chr3_98890211	0	98890211	G	A
3	chr3_98908600	0	98908600	A	C
3	chr3_98912490	0	98912490	G	C
3	chr3_98913799	0	98913799	A	G
3	chr3_98915239	0	98915239	A	G
3	chr3_98916633	0	98916633	A	G
3	chr3_98924403	0	98924403	G	A
3	chr3_98924837	0	98924837	T	G
3	chr3_98932633	0	98932633	A	G
3	chr3_98936975	0	98936975	T	C
3	chr3_98938001	0	98938001	T	G
3	chr3_98939611	0	98939611	G	A
3	chr3_98940417	0	98940417	T	A
3	chr3_98945150	0	98945150	T	A
3	chr3_98948014	0	98948014	G	T
3	chr3_98949460	0	98949460	A	G
3	chr3_98950385	0	98950385	G	A
3	chr3_98952336	0	98952336	A	G
3	chr3_98953260	0	98953260	T	G
3	chr3_98956448	0	98956448	G	T
3	chr3_98959494	0	98959494	T	C
3	chr3_98960905	0	98960905	A	G
3	chr3_98963807	0	98963807	C	T
3	chr3_98964699	0	98964699	A	G
3	chr3_98969353	0	98969353	A	G
3	chr3_98969391	0	98969391	G	A
3	chr3_98972460	0	98972460	A	G
3	chr3_98974529	0	98974529	T	C
3	chr3_98978347	0	98978347	C	T
3	chr3_98979422	0	98979422	G	A
3	chr3_98981935	0	98981935	A	G
3	chr3_98982529	0	98982529	A	T
3	chr3_98992824	0	98992824	G	T
3	chr3_98993089	0	98993089	T	A
3	chr3_98999607	0	98999607	C	T
3	chr3_99000109	0	99000109	A	C
3	chr3_99000928	0	99000928	A	G
3	chr3_99005757	0	99005757	T	C
3	chr3_99007770	0	99007770	C	T
3	chr3_99008999	0	99008999	T	C
3	chr3_99011733	0	99011733	T	G
3	chr3_99017465	0	99017465	T	C
3	chr3_99020529	0	99020529	G	A
3	chr3_99026837	0	99026837	G	T
3	chr3_99028774	0	99028774	A	G
3	chr3_99033492	0	99033492	T	C
3	chr3_99035648	0	99035648	C	G
3	chr3_99039286	0	99039286	G	A
3	chr3_99042397	0	99042397	G	A
3	chr3_99043549	0	99043549	T	C
3	chr3_99046799	0	99046799	A	G
3	chr3_99046855	0	99046855	T	C
3	chr3_99050616	0	99050616	C	T
3	chr3_99052364	0	99052364	C	T
3	chr3_99053258	0	99053258	G	T
3	chr3_99057939	0	99057939	C	T
3	chr3_99062007	0	99062007	G	A
3	chr3_99062447	0	99062447	T	C
3	chr3_99064296	0	99064296	T	C
3	chr3_99067663	0	99067663	A	G
3	chr3_99068187	0	99068187	A	G
3	chr3_99071021	0	99071021	T	C
3	chr3_99074087	0	99074087	T	C
3	chr3_99078213	0	99078213	T	C
3	chr3_99079839	0	99079839	A	G
3	chr3_99088744	0	99088744	G	A
3	chr3_99089260	0	99089260	A	C
3	chr3_99095134	0	99095134	T	C
3	chr3_99096844	0	99096844	A	G
3	chr3_99098156	0	99098156	C	T
3	chr3_99104092	0	99104092	T	C
3	chr3_99109886	0	99109886	G	A
3	chr3_99110003	0	99110003	G	C
3	chr3_99113784	0	99113784	A	G
3	chr3_99115813	0	99115813	G	C
3	chr3_99117830	0	99117830	A	G
3	chr3_99122842	0	99122842	A	G
3	chr3_99126302	0	99126302	C	T
3	chr3_99132502	0	99132502	A	G
3	chr3_99137119	0	99137119	G	T
3	chr3_99143597	0	99143597	G	T
3	chr3_99143804	0	99143804	A	G
3	chr3_99144839	0	99144839	G	A
3	chr3_99145284	0	99145284	C	T
3	chr3_99147727	0	99147727	T	C
3	chr3_99157845	0	99157845	G	T
3	chr3_99159913	0	99159913	G	A
3	chr3_99163057	0	99163057	A	G
3	chr3_99163268	0	99163268	G	T
3	chr3_99163511	0	99163511	A	G
3	chr3_99165994	0	99165994	T	C
3	chr3_99168691	0	99168691	C	T
3	chr3_99173609	0	99173609	C	G
3	chr3_99176978	0	99176978	A	C
3	chr3_99177628	0	99177628	A	T
3	chr3_99178443	0	99178443	A	C
3	chr3_99179046	0	99179046	T	C
3	chr3_99184607	0	99184607	T	G
3	chr3_99186957	0	99186957	G	C
3	chr3_99187701	0	99187701	T	A
3	chr3_99194279	0	99194279	G	C
3	chr3_99194488	0	99194488	T	C
3	chr3_99195608	0	99195608	C	G
3	chr3_99196181	0	99196181	C	G
3	chr3_99198231	0	99198231	C	A
3	chr3_99202429	0	99202429	T	C
3	chr3_99203048	0	99203048	T	C
3	chr3_99203570	0	99203570	C	T
3	chr3_99205235	0	99205235	G	A
3	chr3_99207421	0	99207421	T	C
3	chr3_99216971	0	99216971	G	T
3	chr3_99218109	0	99218109	C	T
3	chr3_99232341	0	99232341	G	C
3	chr3_99239329	0	99239329	A	G
3	chr3_99239544	0	99239544	A	G
3	chr3_99256243	0	99256243	A	G
3	chr3_99259037	0	99259037	T	C
3	chr3_99259842	0	99259842	C	A
3	chr3_99272062	0	99272062	A	C
3	chr3_99272083	0	99272083	C	T
3	chr3_99277400	0	99277400	C	G
3	chr3_99277659	0	99277659	A	G
3	chr3_99288967	0	99288967	A	G
3	chr3_99289808	0	99289808	T	G
3	chr3_99292738	0	99292738	C	T
3	chr3_99298272	0	99298272	A	G
3	chr3_99299637	0	99299637	A	G
3	chr3_99299806	0	99299806	A	G
3	chr3_99300576	0	99300576	T	C
3	chr3_99302155	0	99302155	T	G
3	chr3_99307656	0	99307656	C	T
3	chr3_99308872	0	99308872	G	C
3	chr3_99310480	0	99310480	A	C
3	chr3_99312883	0	99312883	C	A
3	chr3_99314171	0	99314171	T	C
3	chr3_99314777	0	99314777	A	G
3	chr3_99317829	0	99317829	T	C
3	chr3_99326030	0	99326030	A	G
3	chr3_99326104	0	99326104	T	C
3	chr3_99326105	0	99326105	A	T
3	chr3_99328755	0	99328755	C	A
3	chr3_99329566	0	99329566	T	C
3	chr3_99333737	0	99333737	A	G
3	chr3_99336844	0	99336844	C	T
3	chr3_99337858	0	99337858	G	T
3	chr3_99338681	0	99338681	G	A
3	chr3_99341756	0	99341756	A	G
3	chr3_99342208	0	99342208	A	C
3	chr3_99342388	0	99342388	A	T
3	chr3_99346381	0	99346381	A	G
3	chr3_99346861	0	99346861	C	T
3	chr3_99346868	0	99346868	A	G
3	chr3_99351920	0	99351920	C	G
3	chr3_99367596	0	99367596	T	C
3	chr3_99370619	0	99370619	T	A
3	chr3_99372570	0	99372570	G	C
3	chr3_99377203	0	99377203	A	G
3	chr3_99383655	0	99383655	A	G
3	chr3_99386853	0	99386853	G	A
3	chr3_99392681	0	99392681	C	T
3	chr3_99409178	0	99409178	T	A
3	chr3_99409791	0	99409791	T	C
3	chr3_99412484	0	99412484	A	T
3	chr3_99413211	0	99413211	T	C
3	chr3_99414067	0	99414067	G	A
3	chr3_99414497	0	99414497	C	A
3	chr3_99422234	0	99422234	A	C
3	chr3_99427674	0	99427674	T	C
3	chr3_99438277	0	99438277	T	C
3	chr3_99440491	0	99440491	T	C
3	chr3_99444870	0	99444870	C	A
3	chr3_99446156	0	99446156	A	C
3	chr3_99446970	0	99446970	T	C
3	chr3_99447019	0	99447019	A	G
3	chr3_99447460	0	99447460	A	G
3	chr3_99449208	0	99449208	C	T
3	chr3_99453063	0	99453063	C	T
3	chr3_99455775	0	99455775	A	G
3	chr3_99457866	0	99457866	A	G
3	chr3_99459653	0	99459653	C	T
3	chr3_99460428	0	99460428	G	C
3	chr3_99462972	0	99462972	G	T
3	chr3_99467450	0	99467450	A	C
3	chr3_99469801	0	99469801	C	T
3	chr3_99471344	0	99471344	C	T
3	chr3_99487478	0	99487478	A	G
3	chr3_99496135	0	99496135	G	C
3	chr3_99499337	0	99499337	C	G
3	chr3_99501158	0	99501158	G	A
3	chr3_99505250	0	99505250	G	A
3	chr3_99506575	0	99506575	T	C
3	chr3_99510709	0	99510709	C	A
3	chr3_99511975	0	99511975	C	A
3	chr3_99513611	0	99513611	T	C
3	chr3_99513675	0	99513675	A	G
3	chr3_99518300	0	99518300	C	G
3	chr3_99525207	0	99525207	A	G
3	chr3_99525732	0	99525732	C	T
3	chr3_99528032	0	99528032	A	G
3	chr3_99533711	0	99533711	A	G
3	chr3_99540790	0	99540790	C	T
3	chr3_99543887	0	99543887	G	C
3	chr3_99544202	0	99544202	A	G
3	chr3_99546894	0	99546894	G	C
3	chr3_99560104	0	99560104	T	C
3	chr3_99560286	0	99560286	T	C
3	chr3_99565685	0	99565685	T	C
3	chr3_99565706	0	99565706	T	C
3	chr3_99576036	0	99576036	C	T
3	chr3_99576998	0	99576998	A	G
3	chr3_99579479	0	99579479	A	G
3	chr3_99580171	0	99580171	A	G
3	chr3_99582142	0	99582142	G	A
3	chr3_99597913	0	99597913	G	A
3	chr3_99598204	0	99598204	T	C
3	chr3_99604669	0	99604669	C	G
3	chr3_99627641	0	99627641	G	C
3	chr3_99639154	0	99639154	G	C
3	chr3_99655680	0	99655680	A	G
3	chr3_99657332	0	99657332	A	T
3	chr3_99658468	0	99658468	T	C
3	chr3_99662003	0	99662003	C	T
3	chr3_99664885	0	99664885	A	C
3	chr3_99673593	0	99673593	G	A
3	chr3_99676273	0	99676273	G	A
3	chr3_99689784	0	99689784	A	G
3	chr3_99699161	0	99699161	T	G
3	chr3_99706038	0	99706038	A	G
3	chr3_99709415	0	99709415	A	G
3	chr3_99718633	0	99718633	G	T
3	chr3_99718648	0	99718648	C	A
3	chr3_99726764	0	99726764	G	C
3	chr3_99735204	0	99735204	C	T
3	chr3_99739466	0	99739466	T	G
3	chr3_99745356	0	99745356	C	G
3	chr3_99749570	0	99749570	T	C
3	chr3_99752352	0	99752352	A	G
3	chr3_99752968	0	99752968	C	T
3	chr3_99754886	0	99754886	A	G
3	chr3_99764334	0	99764334	C	T
3	chr3_99768052	0	99768052	A	C
3	chr3_99775768	0	99775768	A	G
3	chr3_99776974	0	99776974	T	G
3	chr3_99783383	0	99783383	G	A
3	chr3_99790390	0	99790390	A	G
3	chr3_99792441	0	99792441	G	A
3	chr3_99798273	0	99798273	G	A
3	chr3_99800690	0	99800690	A	C
3	chr3_99802179	0	99802179	C	T
3	chr3_99807267	0	99807267	T	C
3	chr3_99809199	0	99809199	G	A
3	chr3_99810078	0	99810078	A	G
3	chr3_99824776	0	99824776	T	G
3	chr3_99829403	0	99829403	G	C
3	chr3_99829609	0	99829609	T	C
3	chr3_99836946	0	99836946	G	T
3	chr3_99838032	0	99838032	A	G
3	chr3_99838462	0	99838462	G	A
3	chr3_99843210	0	99843210	T	C
3	chr3_99846107	0	99846107	T	C
3	chr3_99847663	0	99847663	G	A
3	chr3_99848106	0	99848106	G	C
3	chr3_99848850	0	99848850	A	C
3	chr3_99851686	0	99851686	T	C
3	chr3_99853054	0	99853054	G	A
3	chr3_99856689	0	99856689	C	G
3	chr3_99857060	0	99857060	G	A
3	chr3_99863785	0	99863785	A	G
3	chr3_99864428	0	99864428	A	G
3	chr3_99866205	0	99866205	T	C
3	chr3_99869351	0	99869351	T	C
3	chr3_99869484	0	99869484	A	G
3	chr3_99869674	0	99869674	C	T
3	chr3_99873657	0	99873657	A	C
3	chr3_99884761	0	99884761	C	T
3	chr3_99889702	0	99889702	T	C
3	chr3_99889985	0	99889985	T	C
3	chr3_99893389	0	99893389	C	T
3	chr3_99901115	0	99901115	C	A
3	chr3_99901194	0	99901194	A	G
3	chr3_99904934	0	99904934	G	A
3	chr3_99905753	0	99905753	G	A
3	chr3_99909746	0	99909746	T	C
3	chr3_99916338	0	99916338	G	T
3	chr3_99920587	0	99920587	C	G
3	chr3_99923206	0	99923206	C	T
3	chr3_99928270	0	99928270	T	G
3	chr3_99941643	0	99941643	A	G
3	chr3_99941714	0	99941714	T	A
3	chr3_99943866	0	99943866	T	C
3	chr3_99945468	0	99945468	C	T
3	chr3_99955649	0	99955649	T	C
3	chr3_99957461	0	99957461	T	G
3	chr3_99958090	0	99958090	T	C
3	chr3_99958122	0	99958122	A	G
3	chr3_99961935	0	99961935	A	G
3	chr3_99970490	0	99970490	T	C
3	chr3_99973491	0	99973491	G	A
3	chr3_99980220	0	99980220	T	C
3	chr3_99990555	0	99990555	T	C
3	chr3_99991941	0	99991941	C	T
3	chr3_99995243	0	99995243	C	T
3	chr3_99997709	0	99997709	A	G
3	chr3_100004058	0	100004058	T	C
3	chr3_100007982	0	100007982	G	C
3	chr3_100008629	0	100008629	T	C
3	chr3_100009744	0	100009744	T	C
3	chr3_100042875	0	100042875	C	A
3	chr3_100044255	0	100044255	T	C
3	chr3_100045565	0	100045565	T	C
3	chr3_100047659	0	100047659	A	C
3	chr3_100050113	0	100050113	G	A
3	chr3_100050747	0	100050747	C	T
3	chr3_100056444	0	100056444	C	T
3	chr3_100058440	0	100058440	A	G
3	chr3_100083467	0	100083467	C	T
3	chr3_100083563	0	100083563	G	A
3	chr3_100092533	0	100092533	A	T
3	chr3_100095186	0	100095186	A	G
3	chr3_100095276	0	100095276	T	C
3	chr3_100097327	0	100097327	A	G
3	chr3_100100986	0	100100986	C	T
3	chr3_100107151	0	100107151	T	C
3	chr3_100113475	0	100113475	T	C
3	chr3_100116159	0	100116159	C	T
3	chr3_100120586	0	100120586	T	C
3	chr3_100126306	0	100126306	A	G
3	chr3_100130906	0	100130906	G	T
3	chr3_100136966	0	100136966	G	A
3	chr3_100153739	0	100153739	A	C
3	chr3_100159129	0	100159129	T	C
3	chr3_100164570	0	100164570	T	C
3	chr3_100166029	0	100166029	G	A
3	chr3_100172723	0	100172723	G	C
3	chr3_100179271	0	100179271	G	A
3	chr3_100191333	0	100191333	G	A
3	chr3_100198927	0	100198927	G	C
3	chr3_100203357	0	100203357	G	A
3	chr3_100205846	0	100205846	T	C
3	chr3_100216802	0	100216802	G	A
3	chr3_100220575	0	100220575	T	C
3	chr3_100221662	0	100221662	C	T
3	chr3_100235168	0	100235168	G	A
3	chr3_100238952	0	100238952	T	G
3	chr3_100241169	0	100241169	G	A
3	chr3_100252409	0	100252409	T	G
3	chr3_100258074	0	100258074	T	G
3	chr3_100259144	0	100259144	T	C
3	chr3_100260223	0	100260223	G	T
3	chr3_100262076	0	100262076	T	C
3	chr3_100275411	0	100275411	A	G
3	chr3_100280053	0	100280053	C	T
3	chr3_100281295	0	100281295	C	T
3	chr3_100283792	0	100283792	A	G
3	chr3_100304716	0	100304716	A	G
3	chr3_100312110	0	100312110	C	G
3	chr3_100315775	0	100315775	A	G
3	chr3_100318669	0	100318669	G	A
3	chr3_100325789	0	100325789	C	A
3	chr3_100339499	0	100339499	G	C
3	chr3_100343666	0	100343666	T	C
3	chr3_100345725	0	100345725	G	A
3	chr3_100348149	0	100348149	A	G
3	chr3_100352319	0	100352319	T	C
3	chr3_100355130	0	100355130	C	T
3	chr3_100360587	0	100360587	A	G
3	chr3_100362819	0	100362819	T	C
3	chr3_100364230	0	100364230	T	G
3	chr3_100367716	0	100367716	A	G
3	chr3_100369503	0	100369503	C	G
3	chr3_100370042	0	100370042	C	T
3	chr3_100371546	0	100371546	T	C
3	chr3_100373715	0	100373715	T	G
3	chr3_100381876	0	100381876	A	T
3	chr3_100387846	0	100387846	T	A
3	chr3_100393997	0	100393997	A	G
3	chr3_100394582	0	100394582	G	A
3	chr3_100402795	0	100402795	C	A
3	chr3_100403678	0	100403678	C	T
3	chr3_100411308	0	100411308	T	G
3	chr3_100411609	0	100411609	T	C
3	chr3_100412546	0	100412546	T	C
3	chr3_100418090	0	100418090	G	C
3	chr3_100421287	0	100421287	T	C
3	chr3_100436494	0	100436494	T	A
3	chr3_100448032	0	100448032	T	C
3	chr3_100452210	0	100452210	G	T
3	chr3_100453663	0	100453663	A	G
3	chr3_100456669	0	100456669	C	T
3	chr3_100464241	0	100464241	T	C
3	chr3_100464974	0	100464974	T	C
3	chr3_100465266	0	100465266	A	G
3	chr3_100467953	0	100467953	A	C
3	chr3_100479269	0	100479269	C	G
3	chr3_100488319	0	100488319	C	G
3	chr3_100501578	0	100501578	G	A
3	chr3_100502090	0	100502090	G	A
3	chr3_100502519	0	100502519	G	T
3	chr3_100516107	0	100516107	A	G
3	chr3_100517766	0	100517766	T	C
3	chr3_100521004	0	100521004	A	T
3	chr3_100530695	0	100530695	T	C
3	chr3_100532505	0	100532505	T	A
3	chr3_100533919	0	100533919	C	G
3	chr3_100537931	0	100537931	C	T
3	chr3_100539876	0	100539876	A	G
3	chr3_100542664	0	100542664	T	G
3	chr3_100552685	0	100552685	G	A
3	chr3_100569918	0	100569918	C	T
3	chr3_100570779	0	100570779	G	C
3	chr3_100575230	0	100575230	T	C
3	chr3_100575292	0	100575292	C	T
3	chr3_100577867	0	100577867	T	C
3	chr3_100584858	0	100584858	C	G
3	chr3_100585595	0	100585595	G	C
3	chr3_100587788	0	100587788	A	G
3	chr3_100592684	0	100592684	T	C
3	chr3_100596161	0	100596161	A	G
3	chr3_100601937	0	100601937	T	C
3	chr3_100606663	0	100606663	T	C
3	chr3_100610486	0	100610486	T	C
3	chr3_100611253	0	100611253	G	A
3	chr3_100614735	0	100614735	A	G
3	chr3_100614762	0	100614762	G	C
3	chr3_100615544	0	100615544	G	A
3	chr3_100617470	0	100617470	C	T
3	chr3_100617546	0	100617546	C	T
3	chr3_100618081	0	100618081	A	G
3	chr3_100622026	0	100622026	A	G
3	chr3_100622445	0	100622445	T	A
3	chr3_100624534	0	100624534	A	G
3	chr3_100625019	0	100625019	C	T
3	chr3_100625118	0	100625118	C	T
3	chr3_100625819	0	100625819	G	A
3	chr3_100628449	0	100628449	T	C
3	chr3_100628829	0	100628829	G	A
3	chr3_100633079	0	100633079	C	A
3	chr3_100639868	0	100639868	C	T
3	chr3_100641044	0	100641044	G	A
3	chr3_100645386	0	100645386	A	G
3	chr3_100646336	0	100646336	G	A
3	chr3_100653652	0	100653652	A	G
3	chr3_100662522	0	100662522	G	C
3	chr3_100662819	0	100662819	C	T
3	chr3_100668429	0	100668429	A	G
3	chr3_100670603	0	100670603	A	C
3	chr3_100671109	0	100671109	C	T
3	chr3_100673480	0	100673480	G	C
3	chr3_100673553	0	100673553	A	T
3	chr3_100674299	0	100674299	C	T
3	chr3_100682241	0	100682241	A	G
3	chr3_100693302	0	100693302	A	G
3	chr3_100694487	0	100694487	A	C
3	chr3_100699263	0	100699263	A	G
3	chr3_100700709	0	100700709	T	C
3	chr3_100702752	0	100702752	T	G
3	chr3_100705037	0	100705037	A	T
3	chr3_100710135	0	100710135	A	G
3	chr3_100712846	0	100712846	C	T
3	chr3_100714733	0	100714733	A	G
3	chr3_100715772	0	100715772	T	G
3	chr3_100717646	0	100717646	T	C
3	chr3_100723131	0	100723131	G	T
3	chr3_100723730	0	100723730	T	G
3	chr3_100726598	0	100726598	A	G
3	chr3_100729438	0	100729438	G	C
3	chr3_100734922	0	100734922	G	A
3	chr3_100736318	0	100736318	C	G
3	chr3_100736369	0	100736369	C	T
3	chr3_100738682	0	100738682	C	T
3	chr3_100749520	0	100749520	T	C
3	chr3_100751679	0	100751679	G	C
3	chr3_100752754	0	100752754	G	C
3	chr3_100755541	0	100755541	A	G
3	chr3_100756525	0	100756525	G	A
3	chr3_100765376	0	100765376	C	A
3	chr3_100769523	0	100769523	G	T
3	chr3_100777139	0	100777139	G	A
3	chr3_100788541	0	100788541	T	C
3	chr3_100789066	0	100789066	T	C
3	chr3_100793108	0	100793108	C	T
3	chr3_100794912	0	100794912	C	T
3	chr3_100797262	0	100797262	G	C
3	chr3_100820521	0	100820521	C	T
3	chr3_100821421	0	100821421	C	T
3	chr3_100823271	0	100823271	A	T
3	chr3_100829911	0	100829911	G	A
3	chr3_100836876	0	100836876	A	G
3	chr3_100850322	0	100850322	G	A
3	chr3_100851175	0	100851175	A	G
3	chr3_100851828	0	100851828	T	C
3	chr3_100854139	0	100854139	A	G
3	chr3_100858839	0	100858839	A	G
3	chr3_100860371	0	100860371	G	A
3	chr3_100861059	0	100861059	C	G
3	chr3_100861429	0	100861429	T	G
3	chr3_100869139	0	100869139	A	G
3	chr3_100875095	0	100875095	A	G
3	chr3_100878453	0	100878453	T	C
3	chr3_100879466	0	100879466	T	C
3	chr3_100883392	0	100883392	C	T
3	chr3_100887460	0	100887460	A	C
3	chr3_100887665	0	100887665	A	C
3	chr3_100889406	0	100889406	A	T
3	chr3_100891180	0	100891180	A	C
3	chr3_100891281	0	100891281	G	A
3	chr3_100896595	0	100896595	G	C
3	chr3_100902583	0	100902583	T	G
3	chr3_100905474	0	100905474	A	T
3	chr3_100906902	0	100906902	G	A
3	chr3_100907040	0	100907040	T	C
3	chr3_100907051	0	100907051	T	C
3	chr3_100910492	0	100910492	T	C
3	chr3_100912699	0	100912699	T	C
3	chr3_100919144	0	100919144	T	G
3	chr3_100920775	0	100920775	C	T
3	chr3_100921488	0	100921488	G	T
3	chr3_100924491	0	100924491	T	G
3	chr3_100930216	0	100930216	G	A
3	chr3_100930759	0	100930759	T	C
3	chr3_100933722	0	100933722	C	A
3	chr3_100937181	0	100937181	T	G
3	chr3_100937734	0	100937734	A	G
3	chr3_100946748	0	100946748	A	G
3	chr3_100961751	0	100961751	G	C
3	chr3_100963362	0	100963362	C	T
3	chr3_100966690	0	100966690	A	G
3	chr3_100977022	0	100977022	A	G
3	chr3_100978221	0	100978221	T	G
3	chr3_100986977	0	100986977	T	C
3	chr3_100994624	0	100994624	T	G
3	chr3_100997734	0	100997734	A	G
3	chr3_100997894	0	100997894	G	T
3	chr3_100998635	0	100998635	C	T
3	chr3_101001799	0	101001799	C	T
3	chr3_101003286	0	101003286	G	A
3	chr3_101005870	0	101005870	T	C
3	chr3_101028366	0	101028366	G	C
3	chr3_101042541	0	101042541	A	G
3	chr3_101043096	0	101043096	A	T
3	chr3_101043997	0	101043997	G	A
3	chr3_101052468	0	101052468	G	C
3	chr3_101068116	0	101068116	A	G
3	chr3_101068223	0	101068223	G	A
3	chr3_101068248	0	101068248	G	A
3	chr3_101083165	0	101083165	G	T
3	chr3_101083650	0	101083650	A	G
3	chr3_101093082	0	101093082	T	C
3	chr3_101103992	0	101103992	G	T
3	chr3_101110548	0	101110548	G	A
3	chr3_101110673	0	101110673	A	G
3	chr3_101112332	0	101112332	C	T
3	chr3_101115183	0	101115183	T	C
3	chr3_101117246	0	101117246	C	T
3	chr3_101121838	0	101121838	A	G
3	chr3_101122050	0	101122050	T	C
3	chr3_101136743	0	101136743	A	C
3	chr3_101148367	0	101148367	G	C
3	chr3_101156705	0	101156705	T	C
3	chr3_101159960	0	101159960	G	C
3	chr3_101182229	0	101182229	C	T
3	chr3_101185495	0	101185495	C	A
3	chr3_101192311	0	101192311	A	G
3	chr3_101202773	0	101202773	T	C
3	chr3_101206728	0	101206728	C	T
3	chr3_101214461	0	101214461	A	C
3	chr3_101224423	0	101224423	C	T
3	chr3_101227612	0	101227612	T	C
3	chr3_101231219	0	101231219	T	C
3	chr3_101232406	0	101232406	A	G
3	chr3_101233169	0	101233169	A	G
3	chr3_101237576	0	101237576	A	G
3	chr3_101242129	0	101242129	C	T
3	chr3_101244526	0	101244526	T	C
3	chr3_101292936	0	101292936	A	G
3	chr3_101297167	0	101297167	G	A
3	chr3_101300121	0	101300121	G	C
3	chr3_101301988	0	101301988	A	C
3	chr3_101308677	0	101308677	T	C
3	chr3_101317010	0	101317010	A	G
3	chr3_101321458	0	101321458	T	C
3	chr3_101322102	0	101322102	T	G
3	chr3_101327266	0	101327266	A	T
3	chr3_101333483	0	101333483	A	G
3	chr3_101348310	0	101348310	T	C
3	chr3_101354793	0	101354793	C	T
3	chr3_101374156	0	101374156	T	G
3	chr3_101384643	0	101384643	A	G
3	chr3_101398304	0	101398304	G	C
3	chr3_101404376	0	101404376	G	A
3	chr3_101407815	0	101407815	C	T
3	chr3_101408250	0	101408250	C	T
3	chr3_101409005	0	101409005	C	T
3	chr3_101410887	0	101410887	G	A
3	chr3_101415571	0	101415571	C	G
3	chr3_101420973	0	101420973	C	T
3	chr3_101425420	0	101425420	A	C
3	chr3_101425966	0	101425966	A	C
3	chr3_101429067	0	101429067	C	T
3	chr3_101432725	0	101432725	G	A
3	chr3_101435903	0	101435903	A	G
3	chr3_101437138	0	101437138	G	C
3	chr3_101444156	0	101444156	G	T
3	chr3_101451237	0	101451237	C	T
3	chr3_101455117	0	101455117	C	T
3	chr3_101466462	0	101466462	T	G
3	chr3_101466670	0	101466670	G	A
3	chr3_101469092	0	101469092	T	A
3	chr3_101474524	0	101474524	C	A
3	chr3_101476539	0	101476539	A	G
3	chr3_101477755	0	101477755	A	C
3	chr3_101479134	0	101479134	A	G
3	chr3_101485718	0	101485718	C	G
3	chr3_101487066	0	101487066	C	G
3	chr3_101488416	0	101488416	A	G
3	chr3_101491056	0	101491056	A	C
3	chr3_101493845	0	101493845	A	G
3	chr3_101506742	0	101506742	A	T
3	chr3_101507333	0	101507333	G	T
3	chr3_101510761	0	101510761	C	T
3	chr3_101526333	0	101526333	G	A
3	chr3_101531493	0	101531493	G	A
3	chr3_101531520	0	101531520	C	T
3	chr3_101536223	0	101536223	C	T
3	chr3_101543184	0	101543184	A	G
3	chr3_101547383	0	101547383	T	C
3	chr3_101548866	0	101548866	C	A
3	chr3_101550012	0	101550012	A	G
3	chr3_101558785	0	101558785	A	C
3	chr3_101563422	0	101563422	C	A
3	chr3_101575484	0	101575484	G	A
3	chr3_101587294	0	101587294	T	C
3	chr3_101591230	0	101591230	A	G
3	chr3_101597005	0	101597005	T	C
3	chr3_101600454	0	101600454	G	T
3	chr3_101613356	0	101613356	C	T
3	chr3_101616023	0	101616023	G	T
3	chr3_101620104	0	101620104	C	T
3	chr3_101621674	0	101621674	C	T
3	chr3_101622799	0	101622799	C	T
3	chr3_101625026	0	101625026	C	T
3	chr3_101625289	0	101625289	G	A
3	chr3_101628753	0	101628753	C	A
3	chr3_101631991	0	101631991	G	A
3	chr3_101632544	0	101632544	T	C
3	chr3_101632634	0	101632634	G	A
3	chr3_101634444	0	101634444	C	G
3	chr3_101639405	0	101639405	T	C
3	chr3_101642427	0	101642427	G	T
3	chr3_101646225	0	101646225	G	A
3	chr3_101647926	0	101647926	G	A
3	chr3_101649579	0	101649579	G	A
3	chr3_101652871	0	101652871	T	C
3	chr3_101654363	0	101654363	T	A
3	chr3_101655387	0	101655387	A	G
3	chr3_101655834	0	101655834	T	C
3	chr3_101660472	0	101660472	T	C
3	chr3_101665916	0	101665916	G	T
3	chr3_101669374	0	101669374	C	T
3	chr3_101670244	0	101670244	T	C
3	chr3_101675189	0	101675189	A	G
3	chr3_101677474	0	101677474	T	C
3	chr3_101684730	0	101684730	C	T
3	chr3_101694569	0	101694569	T	G
3	chr3_101694625	0	101694625	T	C
3	chr3_101707456	0	101707456	A	G
3	chr3_101708470	0	101708470	T	G
3	chr3_101710216	0	101710216	G	A
3	chr3_101713656	0	101713656	C	T
3	chr3_101718596	0	101718596	G	T
3	chr3_101730706	0	101730706	A	G
3	chr3_101735785	0	101735785	T	A
3	chr3_101735836	0	101735836	C	G
3	chr3_101737303	0	101737303	G	C
3	chr3_101741122	0	101741122	A	G
3	chr3_101746106	0	101746106	G	A
3	chr3_101748801	0	101748801	G	A
3	chr3_101755042	0	101755042	A	G
3	chr3_101764670	0	101764670	G	A
3	chr3_101768500	0	101768500	A	G
3	chr3_101777787	0	101777787	A	G
3	chr3_101778291	0	101778291	C	T
3	chr3_101780971	0	101780971	C	T
3	chr3_101793390	0	101793390	T	G
3	chr3_101800049	0	101800049	C	T
3	chr3_101801078	0	101801078	G	A
3	chr3_101807765	0	101807765	C	T
3	chr3_101812593	0	101812593	A	G
3	chr3_101823190	0	101823190	A	G
3	chr3_101824131	0	101824131	T	G
3	chr3_101824921	0	101824921	G	T
3	chr3_101827132	0	101827132	A	G
3	chr3_101828114	0	101828114	A	G
3	chr3_101835532	0	101835532	T	C
3	chr3_101836532	0	101836532	C	G
3	chr3_101846319	0	101846319	G	A
3	chr3_101847302	0	101847302	A	C
3	chr3_101849602	0	101849602	A	G
3	chr3_101852430	0	101852430	T	A
3	chr3_101862091	0	101862091	T	C
3	chr3_101863892	0	101863892	C	T
3	chr3_101866587	0	101866587	C	G
3	chr3_101870703	0	101870703	A	G
3	chr3_101890848	0	101890848	T	C
3	chr3_101893449	0	101893449	A	G
3	chr3_101897314	0	101897314	G	T
3	chr3_101897435	0	101897435	T	C
3	chr3_101946255	0	101946255	G	A
3	chr3_101950282	0	101950282	T	C
3	chr3_101950521	0	101950521	A	C
3	chr3_101954666	0	101954666	G	A
3	chr3_101958341	0	101958341	G	T
3	chr3_101961709	0	101961709	A	C
3	chr3_101970410	0	101970410	C	T
3	chr3_101980924	0	101980924	A	G
3	chr3_101984123	0	101984123	T	C
3	chr3_101987392	0	101987392	A	G
3	chr3_101988486	0	101988486	C	T
3	chr3_101989560	0	101989560	T	A
3	chr3_101991496	0	101991496	C	G
3	chr3_101997120	0	101997120	T	C
3	chr3_102000080	0	102000080	G	A
3	chr3_102014366	0	102014366	C	T
3	chr3_102014694	0	102014694	A	G
3	chr3_102015526	0	102015526	A	C
3	chr3_102015676	0	102015676	G	T
3	chr3_102019082	0	102019082	G	A
3	chr3_102024204	0	102024204	G	A
3	chr3_102028138	0	102028138	C	G
3	chr3_102028717	0	102028717	T	C
3	chr3_102035704	0	102035704	A	G
3	chr3_102038239	0	102038239	C	G
3	chr3_102042581	0	102042581	A	G
3	chr3_102042966	0	102042966	T	C
3	chr3_102047043	0	102047043	T	C
3	chr3_102051933	0	102051933	A	G
3	chr3_102055304	0	102055304	A	G
3	chr3_102055761	0	102055761	G	A
3	chr3_102058536	0	102058536	C	T
3	chr3_102064085	0	102064085	T	C
3	chr3_102064106	0	102064106	T	C
3	chr3_102065656	0	102065656	A	G
3	chr3_102065892	0	102065892	T	G
3	chr3_102068860	0	102068860	G	C
3	chr3_102070190	0	102070190	T	G
3	chr3_102077908	0	102077908	A	G
3	chr3_102085856	0	102085856	G	A
3	chr3_102088555	0	102088555	C	G
3	chr3_102089354	0	102089354	A	G
3	chr3_102097792	0	102097792	T	C
3	chr3_102099412	0	102099412	A	C
3	chr3_102100859	0	102100859	A	G
3	chr3_102103227	0	102103227	G	T
3	chr3_102103836	0	102103836	A	G
3	chr3_102104985	0	102104985	T	G
3	chr3_102107950	0	102107950	T	G
3	chr3_102120793	0	102120793	T	C
3	chr3_102121145	0	102121145	C	T
3	chr3_102121209	0	102121209	T	C
3	chr3_102123169	0	102123169	T	C
3	chr3_102123870	0	102123870	T	C
3	chr3_102124220	0	102124220	G	A
3	chr3_102127052	0	102127052	C	G
3	chr3_102130730	0	102130730	T	C
3	chr3_102133547	0	102133547	T	C
3	chr3_102133861	0	102133861	C	T
3	chr3_102160609	0	102160609	T	C
3	chr3_102171959	0	102171959	C	T
3	chr3_102172511	0	102172511	C	T
3	chr3_102180291	0	102180291	C	T
3	chr3_102182302	0	102182302	T	C
3	chr3_102206389	0	102206389	A	T
3	chr3_102208518	0	102208518	A	C
3	chr3_102212442	0	102212442	G	C
3	chr3_102215086	0	102215086	G	A
3	chr3_102226800	0	102226800	T	C
3	chr3_102233289	0	102233289	A	G
3	chr3_102234560	0	102234560	T	C
3	chr3_102243807	0	102243807	A	G
3	chr3_102252654	0	102252654	A	G
3	chr3_102256094	0	102256094	A	T
3	chr3_102262398	0	102262398	G	A
3	chr3_102264673	0	102264673	T	C
3	chr3_102265458	0	102265458	C	T
3	chr3_102266199	0	102266199	A	G
3	chr3_102271172	0	102271172	T	C
3	chr3_102295312	0	102295312	T	A
3	chr3_102299780	0	102299780	T	A
3	chr3_102301585	0	102301585	A	C
3	chr3_102306617	0	102306617	A	G
3	chr3_102309723	0	102309723	C	T
3	chr3_102314772	0	102314772	G	A
3	chr3_102324353	0	102324353	G	A
3	chr3_102341219	0	102341219	T	C
3	chr3_102349061	0	102349061	A	G
3	chr3_102349411	0	102349411	T	G
3	chr3_102350150	0	102350150	G	T
3	chr3_102350296	0	102350296	G	A
3	chr3_102351003	0	102351003	G	A
3	chr3_102359827	0	102359827	A	G
3	chr3_102360260	0	102360260	C	A
3	chr3_102362317	0	102362317	G	A
3	chr3_102365577	0	102365577	C	G
3	chr3_102367383	0	102367383	A	G
3	chr3_102380464	0	102380464	T	C
3	chr3_102380622	0	102380622	T	G
3	chr3_102381136	0	102381136	A	G
3	chr3_102382018	0	102382018	G	A
3	chr3_102388601	0	102388601	A	G
3	chr3_102394244	0	102394244	T	C
3	chr3_102395301	0	102395301	T	G
3	chr3_102395907	0	102395907	C	G
3	chr3_102405652	0	102405652	A	C
3	chr3_102407354	0	102407354	C	A
3	chr3_102412428	0	102412428	T	C
3	chr3_102432505	0	102432505	G	C
3	chr3_102443494	0	102443494	G	A
3	chr3_102443636	0	102443636	G	A
3	chr3_102444376	0	102444376	G	A
3	chr3_102456550	0	102456550	T	C
3	chr3_102461820	0	102461820	C	T
3	chr3_102469842	0	102469842	T	C
3	chr3_102471284	0	102471284	T	C
3	chr3_102475820	0	102475820	G	C
3	chr3_102477288	0	102477288	A	G
3	chr3_102483605	0	102483605	A	G
3	chr3_102489174	0	102489174	A	G
3	chr3_102493346	0	102493346	C	A
3	chr3_102498868	0	102498868	C	A
3	chr3_102506430	0	102506430	G	A
3	chr3_102517014	0	102517014	T	C
3	chr3_102519037	0	102519037	C	A
3	chr3_102524549	0	102524549	A	G
3	chr3_102525398	0	102525398	T	C
3	chr3_102527223	0	102527223	A	G
3	chr3_102527650	0	102527650	A	T
3	chr3_102540559	0	102540559	T	C
3	chr3_102548394	0	102548394	G	C
3	chr3_102559406	0	102559406	T	G
3	chr3_102568246	0	102568246	A	G
3	chr3_102570506	0	102570506	A	G
3	chr3_102583574	0	102583574	G	C
3	chr3_102584986	0	102584986	T	A
3	chr3_102598687	0	102598687	G	T
3	chr3_102600548	0	102600548	C	G
3	chr3_102605906	0	102605906	T	A
3	chr3_102607237	0	102607237	A	G
3	chr3_102608255	0	102608255	T	C
3	chr3_102616233	0	102616233	C	T
3	chr3_102625607	0	102625607	T	C
3	chr3_102631751	0	102631751	G	T
3	chr3_102641543	0	102641543	A	G
3	chr3_102647610	0	102647610	C	A
3	chr3_102652748	0	102652748	A	G
3	chr3_102655498	0	102655498	C	T
3	chr3_102659858	0	102659858	G	A
3	chr3_102662831	0	102662831	A	G
3	chr3_102689676	0	102689676	T	C
3	chr3_102691129	0	102691129	A	G
3	chr3_102704801	0	102704801	C	T
3	chr3_102705895	0	102705895	G	C
3	chr3_102710833	0	102710833	A	G
3	chr3_102714310	0	102714310	T	C
3	chr3_102724768	0	102724768	A	T
3	chr3_102727828	0	102727828	C	A
3	chr3_102728927	0	102728927	G	A
3	chr3_102730414	0	102730414	T	C
3	chr3_102733288	0	102733288	C	T
3	chr3_102734376	0	102734376	T	G
3	chr3_102740613	0	102740613	G	T
3	chr3_102748161	0	102748161	T	C
3	chr3_102751793	0	102751793	C	T
3	chr3_102758746	0	102758746	G	C
3	chr3_102771359	0	102771359	C	T
3	chr3_102772623	0	102772623	C	G
3	chr3_102774095	0	102774095	A	G
3	chr3_102782051	0	102782051	A	C
3	chr3_102787688	0	102787688	A	G
3	chr3_102787913	0	102787913	T	G
3	chr3_102790693	0	102790693	T	G
3	chr3_102792082	0	102792082	A	C
3	chr3_102792849	0	102792849	G	A
3	chr3_102795772	0	102795772	G	T
3	chr3_102796531	0	102796531	G	T
3	chr3_102799490	0	102799490	T	C
3	chr3_102801000	0	102801000	T	C
3	chr3_102801352	0	102801352	C	T
3	chr3_102803345	0	102803345	T	C
3	chr3_102817307	0	102817307	G	C
3	chr3_102817642	0	102817642	A	G
3	chr3_102823022	0	102823022	G	A
3	chr3_102827448	0	102827448	A	G
3	chr3_102836820	0	102836820	A	C
3	chr3_102839848	0	102839848	G	A
3	chr3_102845327	0	102845327	T	A
3	chr3_102845392	0	102845392	T	C
3	chr3_102847961	0	102847961	T	G
3	chr3_102851435	0	102851435	T	C
3	chr3_102851801	0	102851801	A	G
3	chr3_102852506	0	102852506	G	A
3	chr3_102870168	0	102870168	C	T
3	chr3_102871294	0	102871294	G	A
3	chr3_102879903	0	102879903	G	T
3	chr3_102882242	0	102882242	T	C
3	chr3_102886666	0	102886666	C	A
3	chr3_102889240	0	102889240	G	A
3	chr3_102892951	0	102892951	A	G
3	chr3_102899090	0	102899090	A	C
3	chr3_102907640	0	102907640	A	C
3	chr3_102916370	0	102916370	A	C
3	chr3_102916889	0	102916889	A	G
3	chr3_102917900	0	102917900	C	T
3	chr3_102923349	0	102923349	C	T
3	chr3_102928999	0	102928999	A	G
3	chr3_102933772	0	102933772	G	A
3	chr3_102933889	0	102933889	C	T
3	chr3_102934273	0	102934273	T	C
3	chr3_102939533	0	102939533	C	T
3	chr3_102947705	0	102947705	T	C
3	chr3_102954323	0	102954323	T	G
3	chr3_102955537	0	102955537	T	C
3	chr3_102956448	0	102956448	T	C
3	chr3_102966614	0	102966614	A	T
3	chr3_102970377	0	102970377	G	A
3	chr3_102972450	0	102972450	T	C
3	chr3_102976710	0	102976710	A	G
3	chr3_102977129	0	102977129	A	T
3	chr3_102987381	0	102987381	C	T
3	chr3_102995897	0	102995897	A	C
3	chr3_103004008	0	103004008	C	T
3	chr3_103011655	0	103011655	T	G
3	chr3_103011834	0	103011834	T	C
3	chr3_103012959	0	103012959	A	G
3	chr3_103016726	0	103016726	C	T
3	chr3_103019846	0	103019846	A	C
3	chr3_103027391	0	103027391	A	G
3	chr3_103038450	0	103038450	G	A
3	chr3_103045435	0	103045435	A	G
3	chr3_103050114	0	103050114	A	G
3	chr3_103050770	0	103050770	C	T
3	chr3_103055786	0	103055786	T	C
3	chr3_103060508	0	103060508	A	G
3	chr3_103062612	0	103062612	C	G
3	chr3_103069898	0	103069898	G	A
3	chr3_103079828	0	103079828	C	T
3	chr3_103091804	0	103091804	A	G
3	chr3_103092606	0	103092606	C	T
3	chr3_103098382	0	103098382	C	G
3	chr3_103102351	0	103102351	G	A
3	chr3_103104024	0	103104024	C	G
3	chr3_103106292	0	103106292	A	G
3	chr3_103107008	0	103107008	G	A
3	chr3_103107596	0	103107596	C	T
3	chr3_103108541	0	103108541	G	A
3	chr3_103117446	0	103117446	C	T
3	chr3_103122678	0	103122678	G	A
3	chr3_103128554	0	103128554	G	A
3	chr3_103133485	0	103133485	A	G
3	chr3_103139963	0	103139963	T	G
3	chr3_103144705	0	103144705	A	C
3	chr3_103145454	0	103145454	C	T
3	chr3_103153012	0	103153012	G	A
3	chr3_103155794	0	103155794	C	T
3	chr3_103155883	0	103155883	T	C
3	chr3_103157977	0	103157977	T	C
3	chr3_103159461	0	103159461	A	T
3	chr3_103162362	0	103162362	C	T
3	chr3_103169022	0	103169022	G	T
3	chr3_103179112	0	103179112	T	C
3	chr3_103182156	0	103182156	T	C
3	chr3_103187173	0	103187173	A	G
3	chr3_103191578	0	103191578	T	C
3	chr3_103192275	0	103192275	C	A
3	chr3_103198853	0	103198853	T	C
3	chr3_103206611	0	103206611	C	T
3	chr3_103209861	0	103209861	C	T
3	chr3_103211047	0	103211047	C	T
3	chr3_103218339	0	103218339	A	G
3	chr3_103218974	0	103218974	G	A
3	chr3_103227913	0	103227913	C	T
3	chr3_103231593	0	103231593	G	T
3	chr3_103259015	0	103259015	G	A
3	chr3_103259619	0	103259619	T	C
3	chr3_103268471	0	103268471	G	A
3	chr3_103272998	0	103272998	T	C
3	chr3_103274014	0	103274014	C	A
3	chr3_103293641	0	103293641	A	G
3	chr3_103297694	0	103297694	T	C
3	chr3_103310157	0	103310157	C	T
3	chr3_103314985	0	103314985	G	A
3	chr3_103315151	0	103315151	C	T
3	chr3_103322938	0	103322938	A	G
3	chr3_103342506	0	103342506	T	C
3	chr3_103349249	0	103349249	T	A
3	chr3_103354343	0	103354343	A	G
3	chr3_103355718	0	103355718	A	C
3	chr3_103359669	0	103359669	A	G
3	chr3_103372827	0	103372827	G	C
3	chr3_103382516	0	103382516	A	G
3	chr3_103383612	0	103383612	C	T
3	chr3_103393827	0	103393827	A	G
3	chr3_103396381	0	103396381	T	G
3	chr3_103397946	0	103397946	T	C
3	chr3_103406664	0	103406664	G	A
3	chr3_103406781	0	103406781	T	C
3	chr3_103408176	0	103408176	A	G
3	chr3_103410442	0	103410442	T	C
3	chr3_103417632	0	103417632	A	G
3	chr3_103419768	0	103419768	C	A
3	chr3_103420042	0	103420042	C	T
3	chr3_103424752	0	103424752	A	C
3	chr3_103431791	0	103431791	C	T
3	chr3_103432624	0	103432624	C	G
3	chr3_103437017	0	103437017	C	T
3	chr3_103439859	0	103439859	T	C
3	chr3_103440105	0	103440105	C	T
3	chr3_103442229	0	103442229	T	G
3	chr3_103444048	0	103444048	A	C
3	chr3_103447919	0	103447919	T	C
3	chr3_103454385	0	103454385	G	A
3	chr3_103455021	0	103455021	G	A
3	chr3_103458791	0	103458791	T	G
3	chr3_103460982	0	103460982	T	C
3	chr3_103462505	0	103462505	A	G
3	chr3_103471063	0	103471063	A	G
3	chr3_103475479	0	103475479	T	G
3	chr3_103484273	0	103484273	T	C
3	chr3_103487075	0	103487075	G	A
3	chr3_103489593	0	103489593	A	G
3	chr3_103490208	0	103490208	C	T
3	chr3_103493490	0	103493490	A	G
3	chr3_103495295	0	103495295	C	T
3	chr3_103495882	0	103495882	C	T
3	chr3_103497308	0	103497308	T	C
3	chr3_103503893	0	103503893	C	G
3	chr3_103513889	0	103513889	G	A
3	chr3_103517219	0	103517219	T	A
3	chr3_103518519	0	103518519	C	T
3	chr3_103527038	0	103527038	C	T
3	chr3_103529060	0	103529060	T	A
3	chr3_103535005	0	103535005	G	T
3	chr3_103553924	0	103553924	T	C
3	chr3_103572053	0	103572053	C	T
3	chr3_103578379	0	103578379	C	T
3	chr3_103586184	0	103586184	C	T
3	chr3_103606558	0	103606558	A	G
3	chr3_103610671	0	103610671	T	C
3	chr3_103614973	0	103614973	A	G
3	chr3_103632359	0	103632359	T	A
3	chr3_103655878	0	103655878	G	C
3	chr3_103660737	0	103660737	G	A
3	chr3_103667988	0	103667988	G	A
3	chr3_103676367	0	103676367	T	C
3	chr3_103682189	0	103682189	T	C
3	chr3_103696459	0	103696459	T	C
3	chr3_103708460	0	103708460	A	C
3	chr3_103712082	0	103712082	G	T
3	chr3_103728572	0	103728572	T	C
3	chr3_103733147	0	103733147	C	T
3	chr3_103739582	0	103739582	C	T
3	chr3_103746515	0	103746515	C	T
3	chr3_103752806	0	103752806	C	G
3	chr3_103758992	0	103758992	A	T
3	chr3_103760146	0	103760146	G	C
3	chr3_103772786	0	103772786	C	T
3	chr3_103775364	0	103775364	A	G
3	chr3_103778010	0	103778010	A	G
3	chr3_103786689	0	103786689	C	T
3	chr3_103792762	0	103792762	A	G
3	chr3_103803800	0	103803800	T	G
3	chr3_103807433	0	103807433	T	C
3	chr3_103813249	0	103813249	C	T
3	chr3_103830075	0	103830075	C	T
3	chr3_103838784	0	103838784	G	A
3	chr3_103839021	0	103839021	T	A
3	chr3_103840021	0	103840021	T	G
3	chr3_103849200	0	103849200	G	A
3	chr3_103849585	0	103849585	G	T
3	chr3_103855752	0	103855752	T	C
3	chr3_103856057	0	103856057	T	C
3	chr3_103865531	0	103865531	A	G
3	chr3_103871244	0	103871244	G	A
3	chr3_103874102	0	103874102	G	A
3	chr3_103914632	0	103914632	T	C
3	chr3_103914799	0	103914799	C	T
3	chr3_103923193	0	103923193	T	G
3	chr3_103947195	0	103947195	C	A
3	chr3_103948838	0	103948838	G	T
3	chr3_103953631	0	103953631	A	T
3	chr3_103959982	0	103959982	C	G
3	chr3_103961786	0	103961786	C	T
3	chr3_103962948	0	103962948	C	T
3	chr3_103963366	0	103963366	T	C
3	chr3_103971753	0	103971753	T	C
3	chr3_103976087	0	103976087	T	C
3	chr3_103993564	0	103993564	G	A
3	chr3_103994982	0	103994982	T	G
3	chr3_104001854	0	104001854	A	G
3	chr3_104019343	0	104019343	G	A
3	chr3_104023701	0	104023701	T	C
3	chr3_104025811	0	104025811	G	A
3	chr3_104028276	0	104028276	G	C
3	chr3_104028665	0	104028665	A	G
3	chr3_104033286	0	104033286	T	G
3	chr3_104038090	0	104038090	G	C
3	chr3_104047687	0	104047687	C	T
3	chr3_104048339	0	104048339	C	T
3	chr3_104067699	0	104067699	T	A
3	chr3_104082602	0	104082602	C	T
3	chr3_104091678	0	104091678	T	C
3	chr3_104093217	0	104093217	A	G
3	chr3_104096194	0	104096194	C	A
3	chr3_104098744	0	104098744	C	A
3	chr3_104113880	0	104113880	T	C
3	chr3_104116231	0	104116231	G	T
3	chr3_104118526	0	104118526	A	G
3	chr3_104124701	0	104124701	T	C
3	chr3_104131267	0	104131267	G	A
3	chr3_104134760	0	104134760	A	G
3	chr3_104144580	0	104144580	A	G
3	chr3_104145871	0	104145871	G	A
3	chr3_104149818	0	104149818	G	A
3	chr3_104158081	0	104158081	T	C
3	chr3_104168657	0	104168657	T	G
3	chr3_104171266	0	104171266	G	A
3	chr3_104174878	0	104174878	T	C
3	chr3_104187370	0	104187370	T	C
3	chr3_104192963	0	104192963	A	G
3	chr3_104201045	0	104201045	T	C
3	chr3_104220037	0	104220037	A	G
3	chr3_104221896	0	104221896	T	C
3	chr3_104221964	0	104221964	G	C
3	chr3_104224310	0	104224310	G	T
3	chr3_104232015	0	104232015	G	T
3	chr3_104238380	0	104238380	T	C
3	chr3_104246866	0	104246866	G	C
3	chr3_104248796	0	104248796	C	A
3	chr3_104251167	0	104251167	A	G
3	chr3_104252807	0	104252807	A	C
3	chr3_104254951	0	104254951	C	T
3	chr3_104258310	0	104258310	C	T
3	chr3_104270050	0	104270050	G	C
3	chr3_104275542	0	104275542	A	G
3	chr3_104277979	0	104277979	A	C
3	chr3_104279367	0	104279367	C	G
3	chr3_104289163	0	104289163	T	C
3	chr3_104289726	0	104289726	T	C
3	chr3_104290729	0	104290729	C	G
3	chr3_104295323	0	104295323	G	T
3	chr3_104298210	0	104298210	C	T
3	chr3_104304282	0	104304282	C	T
3	chr3_104315045	0	104315045	T	C
3	chr3_104322637	0	104322637	G	A
3	chr3_104341836	0	104341836	G	A
3	chr3_104343838	0	104343838	G	A
3	chr3_104346174	0	104346174	T	C
3	chr3_104347315	0	104347315	T	C
3	chr3_104353584	0	104353584	T	C
3	chr3_104360727	0	104360727	C	T
3	chr3_104362196	0	104362196	T	C
3	chr3_104373810	0	104373810	A	T
3	chr3_104376793	0	104376793	C	T
3	chr3_104377281	0	104377281	A	C
3	chr3_104387852	0	104387852	C	T
3	chr3_104390252	0	104390252	G	T
3	chr3_104393318	0	104393318	A	G
3	chr3_104399365	0	104399365	C	G
3	chr3_104410190	0	104410190	A	G
3	chr3_104411072	0	104411072	G	A
3	chr3_104413369	0	104413369	G	C
3	chr3_104417895	0	104417895	G	T
3	chr3_104423074	0	104423074	A	C
3	chr3_104425226	0	104425226	C	A
3	chr3_104429701	0	104429701	C	T
3	chr3_104430360	0	104430360	A	G
3	chr3_104431722	0	104431722	T	G
3	chr3_104431871	0	104431871	T	C
3	chr3_104433842	0	104433842	T	A
3	chr3_104437418	0	104437418	C	A
3	chr3_104439462	0	104439462	A	G
3	chr3_104451500	0	104451500	T	C
3	chr3_104455558	0	104455558	G	A
3	chr3_104455868	0	104455868	T	A
3	chr3_104456955	0	104456955	G	C
3	chr3_104464507	0	104464507	C	T
3	chr3_104472149	0	104472149	A	C
3	chr3_104476998	0	104476998	A	G
3	chr3_104479360	0	104479360	G	A
3	chr3_104479409	0	104479409	G	C
3	chr3_104490935	0	104490935	A	G
3	chr3_104500956	0	104500956	A	C
3	chr3_104503280	0	104503280	A	G
3	chr3_104507915	0	104507915	C	T
3	chr3_104523847	0	104523847	T	G
3	chr3_104524392	0	104524392	G	C
3	chr3_104525829	0	104525829	A	C
3	chr3_104532672	0	104532672	C	T
3	chr3_104556092	0	104556092	C	T
3	chr3_104558363	0	104558363	T	C
3	chr3_104583551	0	104583551	G	T
3	chr3_104585718	0	104585718	T	C
3	chr3_104586379	0	104586379	C	G
3	chr3_104594448	0	104594448	A	G
3	chr3_104598501	0	104598501	G	A
3	chr3_104600664	0	104600664	G	A
3	chr3_104604798	0	104604798	C	T
3	chr3_104609860	0	104609860	C	T
3	chr3_104610954	0	104610954	A	G
3	chr3_104616514	0	104616514	T	G
3	chr3_104617165	0	104617165	C	G
3	chr3_104617585	0	104617585	C	G
3	chr3_104620532	0	104620532	A	G
3	chr3_104624918	0	104624918	A	G
3	chr3_104626962	0	104626962	C	T
3	chr3_104632589	0	104632589	A	G
3	chr3_104636533	0	104636533	A	T
3	chr3_104638458	0	104638458	C	T
3	chr3_104642624	0	104642624	T	C
3	chr3_104644460	0	104644460	A	G
3	chr3_104649287	0	104649287	C	G
3	chr3_104654068	0	104654068	G	T
3	chr3_104654880	0	104654880	A	G
3	chr3_104659880	0	104659880	C	T
3	chr3_104661613	0	104661613	G	C
3	chr3_104661983	0	104661983	C	T
3	chr3_104662040	0	104662040	T	C
3	chr3_104678180	0	104678180	A	G
3	chr3_104687077	0	104687077	C	T
3	chr3_104688744	0	104688744	G	A
3	chr3_104693453	0	104693453	A	G
3	chr3_104714739	0	104714739	T	C
3	chr3_104721849	0	104721849	T	C
3	chr3_104722821	0	104722821	A	C
3	chr3_104723900	0	104723900	A	G
3	chr3_104728144	0	104728144	T	G
3	chr3_104728487	0	104728487	C	T
3	chr3_104732427	0	104732427	G	C
3	chr3_104738190	0	104738190	G	A
3	chr3_104752512	0	104752512	A	C
3	chr3_104764448	0	104764448	A	G
3	chr3_104766603	0	104766603	A	G
3	chr3_104768571	0	104768571	G	T
3	chr3_104769323	0	104769323	G	A
3	chr3_104769335	0	104769335	C	G
3	chr3_104772747	0	104772747	C	T
3	chr3_104774861	0	104774861	G	A
3	chr3_104778605	0	104778605	T	C
3	chr3_104780734	0	104780734	G	A
3	chr3_104780812	0	104780812	T	A
3	chr3_104797686	0	104797686	A	G
3	chr3_104804396	0	104804396	C	G
3	chr3_104812440	0	104812440	A	G
3	chr3_104812488	0	104812488	A	G
3	chr3_104813139	0	104813139	G	A
3	chr3_104818946	0	104818946	A	T
3	chr3_104819093	0	104819093	G	C
3	chr3_104819496	0	104819496	A	G
3	chr3_104821898	0	104821898	C	G
3	chr3_104827462	0	104827462	T	C
3	chr3_104827726	0	104827726	G	A
3	chr3_104829990	0	104829990	T	C
3	chr3_104833146	0	104833146	A	G
3	chr3_104855420	0	104855420	A	G
3	chr3_104860468	0	104860468	G	A
3	chr3_104884728	0	104884728	G	C
3	chr3_104885898	0	104885898	G	A
3	chr3_104890788	0	104890788	A	G
3	chr3_104890998	0	104890998	G	C
3	chr3_104894928	0	104894928	G	A
3	chr3_104897933	0	104897933	G	A
3	chr3_104898579	0	104898579	G	A
3	chr3_104900048	0	104900048	G	A
3	chr3_104904916	0	104904916	T	C
3	chr3_104910645	0	104910645	G	A
3	chr3_104916966	0	104916966	A	G
3	chr3_104923938	0	104923938	A	C
3	chr3_104927340	0	104927340	T	G
3	chr3_104934146	0	104934146	C	T
3	chr3_104941659	0	104941659	T	C
3	chr3_104944148	0	104944148	A	G
3	chr3_104945920	0	104945920	C	T
3	chr3_104946284	0	104946284	A	C
3	chr3_104949597	0	104949597	G	A
3	chr3_104961542	0	104961542	A	G
3	chr3_104965605	0	104965605	C	G
3	chr3_104975975	0	104975975	G	A
3	chr3_104985812	0	104985812	G	A
3	chr3_104986571	0	104986571	C	T
3	chr3_104992362	0	104992362	A	G
3	chr3_104995806	0	104995806	A	G
3	chr3_105003811	0	105003811	C	T
3	chr3_105009162	0	105009162	G	A
3	chr3_105015555	0	105015555	T	C
3	chr3_105019307	0	105019307	G	A
3	chr3_105023354	0	105023354	C	G
3	chr3_105044332	0	105044332	G	T
3	chr3_105049721	0	105049721	G	T
3	chr3_105055172	0	105055172	C	A
3	chr3_105060246	0	105060246	A	G
3	chr3_105062926	0	105062926	G	A
3	chr3_105070717	0	105070717	T	C
3	chr3_105071045	0	105071045	G	A
3	chr3_105072061	0	105072061	T	C
3	chr3_105077857	0	105077857	T	C
3	chr3_105078085	0	105078085	T	C
3	chr3_105078269	0	105078269	G	C
3	chr3_105078918	0	105078918	T	C
3	chr3_105081145	0	105081145	G	A
3	chr3_105086707	0	105086707	T	C
3	chr3_105088210	0	105088210	C	T
3	chr3_105091756	0	105091756	T	C
3	chr3_105094323	0	105094323	C	T
3	chr3_105095607	0	105095607	T	C
3	chr3_105106309	0	105106309	G	C
3	chr3_105109470	0	105109470	G	A
3	chr3_105125060	0	105125060	G	A
3	chr3_105126982	0	105126982	C	T
3	chr3_105128929	0	105128929	C	T
3	chr3_105133995	0	105133995	T	C
3	chr3_105134414	0	105134414	G	A
3	chr3_105145859	0	105145859	G	T
3	chr3_105150441	0	105150441	G	C
3	chr3_105157700	0	105157700	C	T
3	chr3_105159027	0	105159027	G	A
3	chr3_105160425	0	105160425	A	G
3	chr3_105162590	0	105162590	A	G
3	chr3_105168449	0	105168449	A	C
3	chr3_105176174	0	105176174	T	G
3	chr3_105178106	0	105178106	A	G
3	chr3_105187176	0	105187176	T	C
3	chr3_105195480	0	105195480	G	C
3	chr3_105208530	0	105208530	G	A
3	chr3_105215538	0	105215538	A	T
3	chr3_105217581	0	105217581	G	C
3	chr3_105220700	0	105220700	A	C
3	chr3_105228499	0	105228499	C	T
3	chr3_105230654	0	105230654	G	A
3	chr3_105237754	0	105237754	C	T
3	chr3_105238951	0	105238951	T	C
3	chr3_105253265	0	105253265	G	A
3	chr3_105256256	0	105256256	G	C
3	chr3_105259532	0	105259532	A	G
3	chr3_105279111	0	105279111	A	G
3	chr3_105285607	0	105285607	C	T
3	chr3_105287955	0	105287955	T	C
3	chr3_105288509	0	105288509	T	C
3	chr3_105292379	0	105292379	C	G
3	chr3_105296442	0	105296442	C	T
3	chr3_105297330	0	105297330	A	G
3	chr3_105297435	0	105297435	C	A
3	chr3_105301737	0	105301737	C	T
3	chr3_105307393	0	105307393	A	G
3	chr3_105307453	0	105307453	G	A
3	chr3_105314844	0	105314844	T	G
3	chr3_105315942	0	105315942	A	G
3	chr3_105317542	0	105317542	A	G
3	chr3_105322166	0	105322166	G	C
3	chr3_105323032	0	105323032	A	T
3	chr3_105323393	0	105323393	C	G
3	chr3_105323930	0	105323930	T	C
3	chr3_105325693	0	105325693	C	A
3	chr3_105327786	0	105327786	G	C
3	chr3_105331706	0	105331706	A	G
3	chr3_105332033	0	105332033	A	G
3	chr3_105339392	0	105339392	A	G
3	chr3_105342460	0	105342460	A	G
3	chr3_105373913	0	105373913	G	C
3	chr3_105375313	0	105375313	A	G
3	chr3_105380520	0	105380520	G	T
3	chr3_105382218	0	105382218	T	A
3	chr3_105382271	0	105382271	C	A
3	chr3_105384976	0	105384976	T	C
3	chr3_105387983	0	105387983	C	A
3	chr3_105396497	0	105396497	T	C
3	chr3_105412888	0	105412888	G	T
3	chr3_105413662	0	105413662	T	C
3	chr3_105414743	0	105414743	A	G
3	chr3_105418205	0	105418205	T	C
3	chr3_105418909	0	105418909	T	C
3	chr3_105422432	0	105422432	G	A
3	chr3_105441275	0	105441275	A	T
3	chr3_105444955	0	105444955	A	G
3	chr3_105451552	0	105451552	A	G
3	chr3_105451602	0	105451602	A	G
3	chr3_105451633	0	105451633	C	A
3	chr3_105451678	0	105451678	A	G
3	chr3_105453213	0	105453213	G	A
3	chr3_105460046	0	105460046	G	A
3	chr3_105465927	0	105465927	T	C
3	chr3_105474731	0	105474731	C	A
3	chr3_105476315	0	105476315	T	C
3	chr3_105477506	0	105477506	G	T
3	chr3_105484986	0	105484986	C	T
3	chr3_105496779	0	105496779	G	A
3	chr3_105499142	0	105499142	C	T
3	chr3_105505776	0	105505776	T	A
3	chr3_105505836	0	105505836	T	C
3	chr3_105506821	0	105506821	T	C
3	chr3_105507879	0	105507879	T	A
3	chr3_105523203	0	105523203	A	C
3	chr3_105528210	0	105528210	A	C
3	chr3_105532652	0	105532652	C	T
3	chr3_105536268	0	105536268	T	C
3	chr3_105537743	0	105537743	A	T
3	chr3_105546009	0	105546009	T	C
3	chr3_105549903	0	105549903	A	G
3	chr3_105562440	0	105562440	T	C
3	chr3_105568302	0	105568302	T	C
3	chr3_105574233	0	105574233	C	T
3	chr3_105592315	0	105592315	G	T
3	chr3_105595292	0	105595292	A	G
3	chr3_105602619	0	105602619	T	C
3	chr3_105628120	0	105628120	A	G
3	chr3_105640840	0	105640840	A	T
3	chr3_105642872	0	105642872	C	G
3	chr3_105652165	0	105652165	G	A
3	chr3_105652460	0	105652460	A	C
3	chr3_105660661	0	105660661	A	G
3	chr3_105663628	0	105663628	A	G
3	chr3_105670116	0	105670116	G	A
3	chr3_105713526	0	105713526	T	C
3	chr3_105721543	0	105721543	C	T
3	chr3_105733835	0	105733835	A	G
3	chr3_105735718	0	105735718	A	G
3	chr3_105738782	0	105738782	G	A
3	chr3_105740124	0	105740124	T	G
3	chr3_105743120	0	105743120	A	G
3	chr3_105748835	0	105748835	C	T
3	chr3_105749289	0	105749289	A	G
3	chr3_105749342	0	105749342	G	T
3	chr3_105749575	0	105749575	C	G
3	chr3_105754689	0	105754689	T	C
3	chr3_105755035	0	105755035	A	T
3	chr3_105758753	0	105758753	T	C
3	chr3_105767545	0	105767545	A	G
3	chr3_105778001	0	105778001	A	G
3	chr3_105787427	0	105787427	A	G
3	chr3_105791245	0	105791245	T	C
3	chr3_105800612	0	105800612	G	A
3	chr3_105812540	0	105812540	A	G
3	chr3_105816670	0	105816670	A	C
3	chr3_105818788	0	105818788	C	G
3	chr3_105820047	0	105820047	T	G
3	chr3_105832636	0	105832636	T	C
3	chr3_105832816	0	105832816	T	C
3	chr3_105836199	0	105836199	A	G
3	chr3_105840434	0	105840434	C	A
3	chr3_105843852	0	105843852	T	C
3	chr3_105847810	0	105847810	G	A
3	chr3_105851833	0	105851833	C	T
3	chr3_105861755	0	105861755	G	A
3	chr3_105866717	0	105866717	G	A
3	chr3_105873390	0	105873390	T	G
3	chr3_105875363	0	105875363	A	G
3	chr3_105881609	0	105881609	T	C
3	chr3_105882089	0	105882089	G	A
3	chr3_105883518	0	105883518	T	C
3	chr3_105886387	0	105886387	G	A
3	chr3_105886741	0	105886741	A	T
3	chr3_105895105	0	105895105	G	T
3	chr3_105898846	0	105898846	G	A
3	chr3_105899087	0	105899087	C	A
3	chr3_105903726	0	105903726	G	A
3	chr3_105907795	0	105907795	G	T
3	chr3_105913876	0	105913876	A	G
3	chr3_105917338	0	105917338	A	G
3	chr3_105922482	0	105922482	C	G
3	chr3_105926370	0	105926370	T	C
3	chr3_105936831	0	105936831	C	G
3	chr3_105938636	0	105938636	A	G
3	chr3_105939398	0	105939398	T	C
3	chr3_105949402	0	105949402	C	G
3	chr3_105949861	0	105949861	A	G
3	chr3_105950114	0	105950114	T	G
3	chr3_105956921	0	105956921	T	C
3	chr3_105969624	0	105969624	T	C
3	chr3_105981323	0	105981323	T	A
3	chr3_105982091	0	105982091	A	C
3	chr3_105990465	0	105990465	A	G
3	chr3_105991551	0	105991551	C	A
3	chr3_105992524	0	105992524	A	G
3	chr3_106010214	0	106010214	T	C
3	chr3_106024957	0	106024957	T	C
3	chr3_106027355	0	106027355	C	T
3	chr3_106033536	0	106033536	C	A
3	chr3_106043804	0	106043804	T	C
3	chr3_106045737	0	106045737	A	T
3	chr3_106048429	0	106048429	G	T
3	chr3_106048455	0	106048455	C	A
3	chr3_106049095	0	106049095	A	G
3	chr3_106051360	0	106051360	A	G
3	chr3_106054149	0	106054149	G	C
3	chr3_106056352	0	106056352	G	A
3	chr3_106057959	0	106057959	G	T
3	chr3_106060793	0	106060793	A	G
3	chr3_106077172	0	106077172	A	T
3	chr3_106079079	0	106079079	T	C
3	chr3_106094169	0	106094169	T	C
3	chr3_106099049	0	106099049	A	G
3	chr3_106104824	0	106104824	G	A
3	chr3_106107559	0	106107559	C	T
3	chr3_106110876	0	106110876	A	G
3	chr3_106111859	0	106111859	C	G
3	chr3_106115574	0	106115574	T	C
3	chr3_106121524	0	106121524	C	A
3	chr3_106130661	0	106130661	A	T
3	chr3_106130989	0	106130989	T	C
3	chr3_106134047	0	106134047	C	T
3	chr3_106139680	0	106139680	C	A
3	chr3_106144398	0	106144398	T	C
3	chr3_106151939	0	106151939	C	T
3	chr3_106154192	0	106154192	T	C
3	chr3_106158502	0	106158502	G	T
3	chr3_106159351	0	106159351	T	C
3	chr3_106162228	0	106162228	T	C
3	chr3_106166745	0	106166745	A	C
3	chr3_106168867	0	106168867	C	T
3	chr3_106169334	0	106169334	T	G
3	chr3_106173447	0	106173447	T	G
3	chr3_106182121	0	106182121	T	C
3	chr3_106194657	0	106194657	C	T
3	chr3_106203473	0	106203473	T	C
3	chr3_106205940	0	106205940	A	G
3	chr3_106221830	0	106221830	G	A
3	chr3_106225336	0	106225336	G	A
3	chr3_106226462	0	106226462	G	A
3	chr3_106227960	0	106227960	A	G
3	chr3_106229304	0	106229304	T	C
3	chr3_106233042	0	106233042	T	C
3	chr3_106240688	0	106240688	G	C
3	chr3_106243909	0	106243909	A	G
3	chr3_106248364	0	106248364	A	G
3	chr3_106252590	0	106252590	G	A
3	chr3_106257442	0	106257442	A	G
3	chr3_106263559	0	106263559	T	A
3	chr3_106268514	0	106268514	A	G
3	chr3_106276107	0	106276107	T	C
3	chr3_106283670	0	106283670	A	G
3	chr3_106285577	0	106285577	A	G
3	chr3_106285699	0	106285699	A	G
3	chr3_106288868	0	106288868	T	A
3	chr3_106295833	0	106295833	C	T
3	chr3_106305073	0	106305073	G	C
3	chr3_106305690	0	106305690	G	T
3	chr3_106317376	0	106317376	A	G
3	chr3_106319951	0	106319951	C	A
3	chr3_106324347	0	106324347	A	G
3	chr3_106324463	0	106324463	A	G
3	chr3_106325157	0	106325157	G	A
3	chr3_106326205	0	106326205	T	C
3	chr3_106332909	0	106332909	A	T
3	chr3_106338548	0	106338548	G	A
3	chr3_106341196	0	106341196	A	T
3	chr3_106353891	0	106353891	G	C
3	chr3_106363674	0	106363674	A	G
3	chr3_106369756	0	106369756	G	T
3	chr3_106386867	0	106386867	C	A
3	chr3_106387759	0	106387759	C	T
3	chr3_106391550	0	106391550	G	A
3	chr3_106395261	0	106395261	G	C
3	chr3_106399624	0	106399624	C	G
3	chr3_106407012	0	106407012	A	G
3	chr3_106407338	0	106407338	T	C
3	chr3_106409242	0	106409242	T	A
3	chr3_106410988	0	106410988	A	C
3	chr3_106411310	0	106411310	T	C
3	chr3_106415901	0	106415901	T	C
3	chr3_106416338	0	106416338	A	G
3	chr3_106416368	0	106416368	A	G
3	chr3_106417679	0	106417679	T	G
3	chr3_106422247	0	106422247	A	C
3	chr3_106423833	0	106423833	G	A
3	chr3_106424069	0	106424069	C	T
3	chr3_106431014	0	106431014	G	A
3	chr3_106435050	0	106435050	A	G
3	chr3_106436247	0	106436247	T	C
3	chr3_106438204	0	106438204	T	G
3	chr3_106441594	0	106441594	A	G
3	chr3_106453906	0	106453906	G	C
3	chr3_106458596	0	106458596	T	A
3	chr3_106468433	0	106468433	A	G
3	chr3_106470866	0	106470866	A	G
3	chr3_106473564	0	106473564	T	C
3	chr3_106479140	0	106479140	T	C
3	chr3_106480589	0	106480589	C	T
3	chr3_106484787	0	106484787	G	A
3	chr3_106488722	0	106488722	A	G
3	chr3_106500331	0	106500331	T	C
3	chr3_106503888	0	106503888	T	C
3	chr3_106504496	0	106504496	T	C
3	chr3_106507041	0	106507041	G	C
3	chr3_106513783	0	106513783	G	T
3	chr3_106517166	0	106517166	C	A
3	chr3_106523750	0	106523750	A	G
3	chr3_106525030	0	106525030	T	G
3	chr3_106526063	0	106526063	C	T
3	chr3_106540481	0	106540481	C	G
3	chr3_106547797	0	106547797	G	T
3	chr3_106554458	0	106554458	T	A
3	chr3_106554526	0	106554526	C	T
3	chr3_106555782	0	106555782	T	C
3	chr3_106561971	0	106561971	T	A
3	chr3_106572108	0	106572108	C	T
3	chr3_106573490	0	106573490	C	T
3	chr3_106574639	0	106574639	C	T
3	chr3_106576858	0	106576858	G	A
3	chr3_106585004	0	106585004	T	C
3	chr3_106585594	0	106585594	G	C
3	chr3_106589216	0	106589216	T	C
3	chr3_106592002	0	106592002	T	C
3	chr3_106594590	0	106594590	C	T
3	chr3_106596366	0	106596366	T	C
3	chr3_106597476	0	106597476	G	T
3	chr3_106600551	0	106600551	G	A
3	chr3_106602841	0	106602841	A	G
3	chr3_106605190	0	106605190	T	C
3	chr3_106605890	0	106605890	C	T
3	chr3_106616986	0	106616986	C	T
3	chr3_106622179	0	106622179	G	A
3	chr3_106629301	0	106629301	T	C
3	chr3_106630792	0	106630792	A	G
3	chr3_106633601	0	106633601	C	T
3	chr3_106634520	0	106634520	A	T
3	chr3_106637844	0	106637844	A	C
3	chr3_106639843	0	106639843	C	A
3	chr3_106644644	0	106644644	C	A
3	chr3_106650089	0	106650089	A	G
3	chr3_106661534	0	106661534	T	G
3	chr3_106661795	0	106661795	T	C
3	chr3_106667572	0	106667572	C	G
3	chr3_106682913	0	106682913	A	G
3	chr3_106684592	0	106684592	A	C
3	chr3_106684962	0	106684962	A	G
3	chr3_106685660	0	106685660	G	A
3	chr3_106693719	0	106693719	G	T
3	chr3_106694841	0	106694841	G	T
3	chr3_106696061	0	106696061	G	A
3	chr3_106708374	0	106708374	C	T
3	chr3_106711935	0	106711935	T	C
3	chr3_106716657	0	106716657	C	T
3	chr3_106727454	0	106727454	G	A
3	chr3_106728208	0	106728208	C	T
3	chr3_106731485	0	106731485	T	C
3	chr3_106734159	0	106734159	C	A
3	chr3_106737110	0	106737110	G	A
3	chr3_106739713	0	106739713	G	A
3	chr3_106740043	0	106740043	T	C
3	chr3_106740167	0	106740167	A	C
3	chr3_106741604	0	106741604	G	A
3	chr3_106746089	0	106746089	C	T
3	chr3_106749225	0	106749225	C	G
3	chr3_106750407	0	106750407	C	T
3	chr3_106751078	0	106751078	G	A
3	chr3_106751720	0	106751720	A	G
3	chr3_106755522	0	106755522	A	G
3	chr3_106756623	0	106756623	G	A
3	chr3_106761275	0	106761275	G	T
3	chr3_106761459	0	106761459	C	T
3	chr3_106762190	0	106762190	A	G
3	chr3_106766437	0	106766437	A	G
3	chr3_106777092	0	106777092	A	T
3	chr3_106790301	0	106790301	T	A
3	chr3_106791290	0	106791290	G	A
3	chr3_106791610	0	106791610	A	G
3	chr3_106793219	0	106793219	A	G
3	chr3_106793453	0	106793453	G	T
3	chr3_106801277	0	106801277	C	T
3	chr3_106809261	0	106809261	C	G
3	chr3_106809645	0	106809645	C	A
3	chr3_106811664	0	106811664	A	G
3	chr3_106815858	0	106815858	G	C
3	chr3_106816151	0	106816151	A	G
3	chr3_106818282	0	106818282	T	C
3	chr3_106827587	0	106827587	A	C
3	chr3_106830603	0	106830603	G	C
3	chr3_106831725	0	106831725	C	G
3	chr3_106836992	0	106836992	G	T
3	chr3_106838847	0	106838847	A	G
3	chr3_106839491	0	106839491	G	A
3	chr3_106843991	0	106843991	G	A
3	chr3_106853438	0	106853438	G	C
3	chr3_106862109	0	106862109	C	T
3	chr3_106864588	0	106864588	C	A
3	chr3_106867785	0	106867785	A	G
3	chr3_106872531	0	106872531	C	T
3	chr3_106876641	0	106876641	T	C
3	chr3_106881129	0	106881129	T	C
3	chr3_106882208	0	106882208	G	A
3	chr3_106893303	0	106893303	A	G
3	chr3_106896260	0	106896260	C	T
3	chr3_106897144	0	106897144	C	G
3	chr3_106897366	0	106897366	G	A
3	chr3_106898749	0	106898749	A	G
3	chr3_106907464	0	106907464	C	T
3	chr3_106914217	0	106914217	T	C
3	chr3_106915621	0	106915621	A	G
3	chr3_106915728	0	106915728	T	G
3	chr3_106917805	0	106917805	G	C
3	chr3_106925427	0	106925427	T	C
3	chr3_106926197	0	106926197	G	A
3	chr3_106927642	0	106927642	C	G
3	chr3_106929974	0	106929974	C	T
3	chr3_106937060	0	106937060	G	A
3	chr3_106940994	0	106940994	C	T
3	chr3_106944923	0	106944923	C	T
3	chr3_106950194	0	106950194	T	C
3	chr3_106964077	0	106964077	C	T
3	chr3_106968080	0	106968080	A	G
3	chr3_106971008	0	106971008	T	C
3	chr3_106971341	0	106971341	G	C
3	chr3_106973673	0	106973673	A	T
3	chr3_106980663	0	106980663	C	G
3	chr3_106980864	0	106980864	T	C
3	chr3_106982180	0	106982180	C	T
3	chr3_106997779	0	106997779	G	A
3	chr3_106999533	0	106999533	G	A
3	chr3_107010906	0	107010906	T	G
3	chr3_107011228	0	107011228	C	G
3	chr3_107018115	0	107018115	T	C
3	chr3_107034169	0	107034169	G	A
3	chr3_107037952	0	107037952	A	T
3	chr3_107041453	0	107041453	C	T
3	chr3_107041750	0	107041750	T	C
3	chr3_107048312	0	107048312	A	G
3	chr3_107052252	0	107052252	C	A
3	chr3_107052563	0	107052563	C	G
3	chr3_107053354	0	107053354	T	G
3	chr3_107066037	0	107066037	G	T
3	chr3_107078283	0	107078283	C	A
3	chr3_107081821	0	107081821	A	G
3	chr3_107084003	0	107084003	T	C
3	chr3_107086989	0	107086989	T	C
3	chr3_107087248	0	107087248	A	G
3	chr3_107088103	0	107088103	T	C
3	chr3_107089510	0	107089510	G	T
3	chr3_107105049	0	107105049	A	G
3	chr3_107106717	0	107106717	C	G
3	chr3_107107873	0	107107873	G	T
3	chr3_107109343	0	107109343	A	G
3	chr3_107112077	0	107112077	G	A
3	chr3_107114030	0	107114030	T	C
3	chr3_107114174	0	107114174	T	C
3	chr3_107115176	0	107115176	A	G
3	chr3_107115838	0	107115838	T	G
3	chr3_107116508	0	107116508	G	T
3	chr3_107119988	0	107119988	C	T
3	chr3_107124069	0	107124069	T	G
3	chr3_107124365	0	107124365	C	A
3	chr3_107127444	0	107127444	A	G
3	chr3_107143859	0	107143859	T	C
3	chr3_107144426	0	107144426	C	G
3	chr3_107151220	0	107151220	G	A
3	chr3_107152102	0	107152102	G	A
3	chr3_107154033	0	107154033	G	C
3	chr3_107156605	0	107156605	C	T
3	chr3_107174716	0	107174716	A	T
3	chr3_107181652	0	107181652	T	A
3	chr3_107183181	0	107183181	C	G
3	chr3_107184700	0	107184700	C	T
3	chr3_107188874	0	107188874	C	A
3	chr3_107195252	0	107195252	G	A
3	chr3_107197007	0	107197007	T	C
3	chr3_107197282	0	107197282	A	G
3	chr3_107200787	0	107200787	A	G
3	chr3_107204677	0	107204677	G	C
3	chr3_107210772	0	107210772	G	A
3	chr3_107214552	0	107214552	C	G
3	chr3_107215318	0	107215318	C	T
3	chr3_107215420	0	107215420	G	C
3	chr3_107219342	0	107219342	T	C
3	chr3_107220735	0	107220735	C	T
3	chr3_107225388	0	107225388	T	C
3	chr3_107235047	0	107235047	T	C
3	chr3_107235454	0	107235454	C	G
3	chr3_107236882	0	107236882	T	C
3	chr3_107237368	0	107237368	A	C
3	chr3_107238477	0	107238477	C	T
3	chr3_107240419	0	107240419	T	C
3	chr3_107240733	0	107240733	G	C
3	chr3_107242801	0	107242801	C	T
3	chr3_107244236	0	107244236	G	A
3	chr3_107250103	0	107250103	T	G
3	chr3_107253064	0	107253064	C	A
3	chr3_107254862	0	107254862	C	T
3	chr3_107260522	0	107260522	G	A
3	chr3_107261404	0	107261404	A	G
3	chr3_107263314	0	107263314	T	C
3	chr3_107273579	0	107273579	T	C
3	chr3_107276715	0	107276715	A	G
3	chr3_107277223	0	107277223	T	C
3	chr3_107279335	0	107279335	A	G
3	chr3_107279495	0	107279495	G	A
3	chr3_107280375	0	107280375	G	T
3	chr3_107295311	0	107295311	T	G
3	chr3_107300458	0	107300458	G	A
3	chr3_107303114	0	107303114	C	A
3	chr3_107305887	0	107305887	T	C
3	chr3_107315180	0	107315180	C	G
3	chr3_107324199	0	107324199	T	C
3	chr3_107329658	0	107329658	A	G
3	chr3_107329991	0	107329991	C	T
3	chr3_107330221	0	107330221	T	G
3	chr3_107333485	0	107333485	A	G
3	chr3_107339446	0	107339446	A	G
3	chr3_107342067	0	107342067	A	G
3	chr3_107347230	0	107347230	A	G
3	chr3_107347494	0	107347494	T	G
3	chr3_107352540	0	107352540	T	C
3	chr3_107352898	0	107352898	T	C
3	chr3_107353596	0	107353596	A	G
3	chr3_107357501	0	107357501	T	C
3	chr3_107357529	0	107357529	G	A
3	chr3_107364851	0	107364851	C	A
3	chr3_107375001	0	107375001	C	A
3	chr3_107379277	0	107379277	T	C
3	chr3_107379323	0	107379323	T	C
3	chr3_107379550	0	107379550	T	G
3	chr3_107381459	0	107381459	A	G
3	chr3_107381865	0	107381865	A	G
3	chr3_107395204	0	107395204	G	A
3	chr3_107398716	0	107398716	C	G
3	chr3_107399806	0	107399806	T	C
3	chr3_107404366	0	107404366	T	A
3	chr3_107405039	0	107405039	T	C
3	chr3_107413996	0	107413996	T	C
3	chr3_107415368	0	107415368	A	G
3	chr3_107430322	0	107430322	T	C
3	chr3_107434072	0	107434072	A	G
3	chr3_107434807	0	107434807	G	A
3	chr3_107436651	0	107436651	C	A
3	chr3_107449680	0	107449680	T	C
3	chr3_107449706	0	107449706	G	C
3	chr3_107455046	0	107455046	A	G
3	chr3_107469373	0	107469373	A	G
3	chr3_107478514	0	107478514	T	G
3	chr3_107479059	0	107479059	C	T
3	chr3_107481497	0	107481497	G	A
3	chr3_107482486	0	107482486	C	G
3	chr3_107482570	0	107482570	A	G
3	chr3_107483714	0	107483714	A	G
3	chr3_107490600	0	107490600	C	T
3	chr3_107491814	0	107491814	T	C
3	chr3_107495564	0	107495564	G	C
3	chr3_107496840	0	107496840	C	T
3	chr3_107504100	0	107504100	G	A
3	chr3_107513674	0	107513674	G	C
3	chr3_107513873	0	107513873	C	T
3	chr3_107514875	0	107514875	T	C
3	chr3_107522374	0	107522374	C	G
3	chr3_107528085	0	107528085	C	T
3	chr3_107528738	0	107528738	A	G
3	chr3_107540963	0	107540963	C	G
3	chr3_107545314	0	107545314	T	C
3	chr3_107550083	0	107550083	A	G
3	chr3_107555114	0	107555114	G	T
3	chr3_107560693	0	107560693	C	T
3	chr3_107566475	0	107566475	T	G
3	chr3_107568292	0	107568292	G	C
3	chr3_107569087	0	107569087	T	C
3	chr3_107569099	0	107569099	G	C
3	chr3_107570454	0	107570454	C	A
3	chr3_107573938	0	107573938	T	G
3	chr3_107574734	0	107574734	G	T
3	chr3_107575298	0	107575298	G	A
3	chr3_107577297	0	107577297	A	G
3	chr3_107580549	0	107580549	G	C
3	chr3_107586158	0	107586158	T	G
3	chr3_107590759	0	107590759	A	G
3	chr3_107593100	0	107593100	T	G
3	chr3_107600431	0	107600431	A	C
3	chr3_107607322	0	107607322	T	A
3	chr3_107610013	0	107610013	A	T
3	chr3_107615785	0	107615785	T	C
3	chr3_107646016	0	107646016	G	A
3	chr3_107648496	0	107648496	C	T
3	chr3_107650441	0	107650441	T	C
3	chr3_107650938	0	107650938	A	T
3	chr3_107654575	0	107654575	G	A
3	chr3_107657581	0	107657581	C	T
3	chr3_107674883	0	107674883	T	C
3	chr3_107676976	0	107676976	G	A
3	chr3_107677602	0	107677602	C	T
3	chr3_107705769	0	107705769	A	T
3	chr3_107721322	0	107721322	T	C
3	chr3_107722903	0	107722903	T	C
3	chr3_107724282	0	107724282	C	G
3	chr3_107746915	0	107746915	G	T
3	chr3_107749087	0	107749087	T	C
3	chr3_107766745	0	107766745	G	A
3	chr3_107767983	0	107767983	G	A
3	chr3_107784718	0	107784718	G	T
3	chr3_107803778	0	107803778	C	G
3	chr3_107804410	0	107804410	A	G
3	chr3_107807307	0	107807307	G	A
3	chr3_107809546	0	107809546	T	C
3	chr3_107825229	0	107825229	A	G
3	chr3_107833439	0	107833439	C	G
3	chr3_107846405	0	107846405	A	G
3	chr3_107847550	0	107847550	G	A
3	chr3_107856279	0	107856279	T	C
3	chr3_107860521	0	107860521	T	C
3	chr3_107861017	0	107861017	T	C
3	chr3_107862505	0	107862505	G	T
3	chr3_107864988	0	107864988	A	G
3	chr3_107871148	0	107871148	T	A
3	chr3_107875973	0	107875973	A	C
3	chr3_107876159	0	107876159	T	C
3	chr3_107878532	0	107878532	T	C
3	chr3_107883774	0	107883774	T	C
3	chr3_107893414	0	107893414	G	A
3	chr3_107896657	0	107896657	G	A
3	chr3_107897938	0	107897938	C	A
3	chr3_107899853	0	107899853	C	T
3	chr3_107900220	0	107900220	G	C
3	chr3_107900968	0	107900968	T	C
3	chr3_107906797	0	107906797	A	G
3	chr3_107914848	0	107914848	T	C
3	chr3_107916634	0	107916634	C	T
3	chr3_107917321	0	107917321	A	C
3	chr3_107920705	0	107920705	C	T
3	chr3_107924109	0	107924109	T	C
3	chr3_107925270	0	107925270	T	A
3	chr3_107928493	0	107928493	G	A
3	chr3_107933001	0	107933001	G	A
3	chr3_107937032	0	107937032	T	G
3	chr3_107947397	0	107947397	T	C
3	chr3_107955005	0	107955005	T	A
3	chr3_107955978	0	107955978	A	G
3	chr3_107959171	0	107959171	T	A
3	chr3_107968179	0	107968179	T	C
3	chr3_107969963	0	107969963	G	C
3	chr3_107975238	0	107975238	T	C
3	chr3_107983910	0	107983910	T	G
3	chr3_107989339	0	107989339	C	T
3	chr3_107991247	0	107991247	A	G
3	chr3_107993174	0	107993174	G	A
3	chr3_107994704	0	107994704	T	C
3	chr3_107997778	0	107997778	T	A
3	chr3_107998136	0	107998136	G	A
3	chr3_108007793	0	108007793	C	T
3	chr3_108013025	0	108013025	C	T
3	chr3_108017414	0	108017414	C	T
3	chr3_108026203	0	108026203	C	T
3	chr3_108028215	0	108028215	A	G
3	chr3_108044181	0	108044181	T	C
3	chr3_108046612	0	108046612	T	C
3	chr3_108047191	0	108047191	C	T
3	chr3_108052307	0	108052307	G	T
3	chr3_108075857	0	108075857	T	C
3	chr3_108077299	0	108077299	C	A
3	chr3_108078028	0	108078028	A	G
3	chr3_108083802	0	108083802	G	T
3	chr3_108085554	0	108085554	G	T
3	chr3_108090179	0	108090179	G	A
3	chr3_108093032	0	108093032	C	G
3	chr3_108093141	0	108093141	G	A
3	chr3_108104015	0	108104015	A	G
3	chr3_108104211	0	108104211	G	A
3	chr3_108104882	0	108104882	C	G
3	chr3_108105305	0	108105305	G	T
3	chr3_108108560	0	108108560	T	C
3	chr3_108116947	0	108116947	A	G
3	chr3_108122223	0	108122223	A	G
3	chr3_108123792	0	108123792	A	G
3	chr3_108128252	0	108128252	C	T
3	chr3_108130222	0	108130222	A	G
3	chr3_108132866	0	108132866	G	A
3	chr3_108136641	0	108136641	T	C
3	chr3_108138501	0	108138501	A	G
3	chr3_108148196	0	108148196	T	C
3	chr3_108148385	0	108148385	C	T
3	chr3_108152333	0	108152333	G	A
3	chr3_108154893	0	108154893	C	T
3	chr3_108156789	0	108156789	T	G
3	chr3_108159264	0	108159264	T	C
3	chr3_108171847	0	108171847	G	A
3	chr3_108172843	0	108172843	A	G
3	chr3_108174067	0	108174067	C	A
3	chr3_108177817	0	108177817	A	G
3	chr3_108178903	0	108178903	C	G
3	chr3_108178973	0	108178973	C	A
3	chr3_108182982	0	108182982	A	G
3	chr3_108183245	0	108183245	G	T
3	chr3_108188900	0	108188900	G	A
3	chr3_108200460	0	108200460	T	C
3	chr3_108204068	0	108204068	G	A
3	chr3_108205275	0	108205275	T	C
3	chr3_108209326	0	108209326	A	T
3	chr3_108213886	0	108213886	A	G
3	chr3_108216515	0	108216515	A	G
3	chr3_108241922	0	108241922	C	T
3	chr3_108242904	0	108242904	G	T
3	chr3_108253810	0	108253810	A	G
3	chr3_108255240	0	108255240	G	T
3	chr3_108258621	0	108258621	T	C
3	chr3_108259983	0	108259983	A	T
3	chr3_108260801	0	108260801	T	C
3	chr3_108267128	0	108267128	T	G
3	chr3_108286763	0	108286763	C	T
3	chr3_108288266	0	108288266	T	C
3	chr3_108299182	0	108299182	T	A
3	chr3_108300292	0	108300292	C	G
3	chr3_108300838	0	108300838	A	G
3	chr3_108307805	0	108307805	T	A
3	chr3_108309750	0	108309750	G	A
3	chr3_108311438	0	108311438	C	T
3	chr3_108314720	0	108314720	T	C
3	chr3_108323786	0	108323786	G	A
3	chr3_108326355	0	108326355	T	C
3	chr3_108340499	0	108340499	G	A
3	chr3_108341503	0	108341503	A	C
3	chr3_108342804	0	108342804	G	A
3	chr3_108348909	0	108348909	A	G
3	chr3_108349747	0	108349747	T	C
3	chr3_108355184	0	108355184	A	C
3	chr3_108362637	0	108362637	A	G
3	chr3_108362747	0	108362747	T	G
3	chr3_108366724	0	108366724	G	A
3	chr3_108374309	0	108374309	A	G
3	chr3_108375720	0	108375720	C	A
3	chr3_108382491	0	108382491	T	C
3	chr3_108382574	0	108382574	A	G
3	chr3_108392302	0	108392302	T	G
3	chr3_108399752	0	108399752	T	C
3	chr3_108405697	0	108405697	T	C
3	chr3_108406078	0	108406078	A	C
3	chr3_108406449	0	108406449	G	A
3	chr3_108409312	0	108409312	A	C
3	chr3_108411263	0	108411263	C	A
3	chr3_108419322	0	108419322	C	G
3	chr3_108424090	0	108424090	A	G
3	chr3_108428287	0	108428287	T	C
3	chr3_108432465	0	108432465	A	C
3	chr3_108447611	0	108447611	T	C
3	chr3_108450045	0	108450045	T	C
3	chr3_108459882	0	108459882	G	A
3	chr3_108461777	0	108461777	C	G
3	chr3_108464999	0	108464999	C	T
3	chr3_108466684	0	108466684	C	A
3	chr3_108469282	0	108469282	G	A
3	chr3_108474952	0	108474952	T	C
3	chr3_108483502	0	108483502	C	G
3	chr3_108495499	0	108495499	G	A
3	chr3_108495611	0	108495611	A	G
3	chr3_108509615	0	108509615	T	A
3	chr3_108520273	0	108520273	C	T
3	chr3_108522071	0	108522071	G	A
3	chr3_108523422	0	108523422	A	C
3	chr3_108524224	0	108524224	G	A
3	chr3_108530287	0	108530287	T	C
3	chr3_108534361	0	108534361	A	T
3	chr3_108534833	0	108534833	G	A
3	chr3_108539394	0	108539394	A	G
3	chr3_108543591	0	108543591	G	T
3	chr3_108543903	0	108543903	T	A
3	chr3_108545551	0	108545551	G	A
3	chr3_108545654	0	108545654	C	G
3	chr3_108547203	0	108547203	G	T
3	chr3_108555974	0	108555974	G	T
3	chr3_108559524	0	108559524	A	T
3	chr3_108561762	0	108561762	T	G
3	chr3_108562733	0	108562733	A	G
3	chr3_108563382	0	108563382	C	T
3	chr3_108575680	0	108575680	C	A
3	chr3_108581628	0	108581628	C	G
3	chr3_108586593	0	108586593	A	G
3	chr3_108588835	0	108588835	G	A
3	chr3_108592761	0	108592761	G	T
3	chr3_108592884	0	108592884	A	G
3	chr3_108601152	0	108601152	G	A
3	chr3_108607434	0	108607434	G	A
3	chr3_108607454	0	108607454	T	G
3	chr3_108613956	0	108613956	G	T
3	chr3_108614648	0	108614648	C	T
3	chr3_108616145	0	108616145	T	C
3	chr3_108617089	0	108617089	C	A
3	chr3_108621972	0	108621972	T	G
3	chr3_108622095	0	108622095	T	C
3	chr3_108632135	0	108632135	T	G
3	chr3_108632922	0	108632922	T	C
3	chr3_108641212	0	108641212	T	G
3	chr3_108641501	0	108641501	A	G
3	chr3_108643725	0	108643725	A	G
3	chr3_108652473	0	108652473	C	G
3	chr3_108654976	0	108654976	A	C
3	chr3_108666787	0	108666787	T	G
3	chr3_108667829	0	108667829	G	A
3	chr3_108671405	0	108671405	C	T
3	chr3_108675554	0	108675554	A	G
3	chr3_108680887	0	108680887	G	C
3	chr3_108687784	0	108687784	T	C
3	chr3_108689466	0	108689466	G	A
3	chr3_108692285	0	108692285	A	G
3	chr3_108707011	0	108707011	C	T
3	chr3_108708021	0	108708021	G	C
3	chr3_108716743	0	108716743	C	T
3	chr3_108734903	0	108734903	G	A
3	chr3_108744570	0	108744570	A	C
3	chr3_108751818	0	108751818	G	A
3	chr3_108757152	0	108757152	G	T
3	chr3_108768755	0	108768755	C	T
3	chr3_108772762	0	108772762	G	A
3	chr3_108773599	0	108773599	G	A
3	chr3_108779165	0	108779165	T	A
3	chr3_108782609	0	108782609	G	A
3	chr3_108783619	0	108783619	A	G
3	chr3_108786363	0	108786363	G	A
3	chr3_108792560	0	108792560	A	G
3	chr3_108792651	0	108792651	G	A
3	chr3_108793154	0	108793154	C	G
3	chr3_108795840	0	108795840	G	A
3	chr3_108799311	0	108799311	T	A
3	chr3_108806516	0	108806516	T	C
3	chr3_108821463	0	108821463	A	G
3	chr3_108822326	0	108822326	T	C
3	chr3_108822327	0	108822327	A	G
3	chr3_108824628	0	108824628	C	T
3	chr3_108827379	0	108827379	A	G
3	chr3_108844233	0	108844233	G	T
3	chr3_108845641	0	108845641	A	G
3	chr3_108846909	0	108846909	T	C
3	chr3_108848404	0	108848404	T	C
3	chr3_108850286	0	108850286	T	A
3	chr3_108861563	0	108861563	T	C
3	chr3_108870238	0	108870238	C	T
3	chr3_108874316	0	108874316	C	T
3	chr3_108875066	0	108875066	T	C
3	chr3_108879231	0	108879231	T	C
3	chr3_108880409	0	108880409	C	T
3	chr3_108887217	0	108887217	T	G
3	chr3_108892255	0	108892255	A	T
3	chr3_108894327	0	108894327	T	G
3	chr3_108894331	0	108894331	A	G
3	chr3_108896101	0	108896101	G	A
3	chr3_108900128	0	108900128	T	C
3	chr3_108900981	0	108900981	G	A
3	chr3_108901660	0	108901660	G	A
3	chr3_108904452	0	108904452	A	C
3	chr3_108906074	0	108906074	T	C
3	chr3_108906733	0	108906733	T	C
3	chr3_108920449	0	108920449	G	T
3	chr3_108920741	0	108920741	A	G
3	chr3_108921295	0	108921295	T	C
3	chr3_108923359	0	108923359	G	C
3	chr3_108943760	0	108943760	T	G
3	chr3_108947267	0	108947267	T	G
3	chr3_108961754	0	108961754	C	T
3	chr3_108965352	0	108965352	T	A
3	chr3_108971280	0	108971280	A	G
3	chr3_108971361	0	108971361	G	C
3	chr3_108973608	0	108973608	G	C
3	chr3_108974069	0	108974069	C	T
3	chr3_108978395	0	108978395	G	A
3	chr3_108978503	0	108978503	T	G
3	chr3_108994819	0	108994819	G	C
3	chr3_109002162	0	109002162	A	G
3	chr3_109014248	0	109014248	A	G
3	chr3_109026058	0	109026058	A	C
3	chr3_109028080	0	109028080	A	G
3	chr3_109028165	0	109028165	T	G
3	chr3_109045684	0	109045684	G	A
3	chr3_109051500	0	109051500	C	G
3	chr3_109058207	0	109058207	A	G
3	chr3_109058437	0	109058437	A	G
3	chr3_109060655	0	109060655	T	C
3	chr3_109065197	0	109065197	G	A
3	chr3_109071630	0	109071630	T	G
3	chr3_109074876	0	109074876	A	G
3	chr3_109075213	0	109075213	G	A
3	chr3_109082441	0	109082441	G	A
3	chr3_109087412	0	109087412	T	C
3	chr3_109089019	0	109089019	T	C
3	chr3_109091948	0	109091948	T	G
3	chr3_109108045	0	109108045	C	T
3	chr3_109108978	0	109108978	C	G
3	chr3_109113992	0	109113992	A	G
3	chr3_109114749	0	109114749	A	G
3	chr3_109118693	0	109118693	T	C
3	chr3_109121439	0	109121439	A	G
3	chr3_109126697	0	109126697	A	G
3	chr3_109132114	0	109132114	A	G
3	chr3_109135007	0	109135007	C	G
3	chr3_109137573	0	109137573	G	A
3	chr3_109137866	0	109137866	G	A
3	chr3_109140958	0	109140958	A	G
3	chr3_109145684	0	109145684	A	C
3	chr3_109153212	0	109153212	A	C
3	chr3_109154233	0	109154233	C	G
3	chr3_109155710	0	109155710	A	G
3	chr3_109156398	0	109156398	C	G
3	chr3_109180705	0	109180705	A	G
3	chr3_109181541	0	109181541	T	G
3	chr3_109196337	0	109196337	T	C
3	chr3_109198670	0	109198670	T	C
3	chr3_109203199	0	109203199	G	T
3	chr3_109205325	0	109205325	T	A
3	chr3_109207340	0	109207340	A	G
3	chr3_109207767	0	109207767	G	A
3	chr3_109213616	0	109213616	T	C
3	chr3_109221077	0	109221077	C	T
3	chr3_109226614	0	109226614	T	C
3	chr3_109231555	0	109231555	A	G
3	chr3_109233244	0	109233244	C	G
3	chr3_109245319	0	109245319	T	C
3	chr3_109247395	0	109247395	C	A
3	chr3_109250569	0	109250569	G	T
3	chr3_109252152	0	109252152	T	C
3	chr3_109259604	0	109259604	A	G
3	chr3_109262781	0	109262781	T	C
3	chr3_109264138	0	109264138	C	T
3	chr3_109264764	0	109264764	C	A
3	chr3_109269273	0	109269273	G	T
3	chr3_109273914	0	109273914	A	G
3	chr3_109275990	0	109275990	T	A
3	chr3_109279148	0	109279148	C	T
3	chr3_109284237	0	109284237	C	A
3	chr3_109284500	0	109284500	G	T
3	chr3_109284870	0	109284870	G	A
3	chr3_109293514	0	109293514	G	C
3	chr3_109295596	0	109295596	G	T
3	chr3_109297342	0	109297342	A	G
3	chr3_109297907	0	109297907	G	A
3	chr3_109301949	0	109301949	A	T
3	chr3_109314994	0	109314994	G	A
3	chr3_109317899	0	109317899	T	C
3	chr3_109321702	0	109321702	A	G
3	chr3_109322154	0	109322154	C	T
3	chr3_109324049	0	109324049	A	G
3	chr3_109324593	0	109324593	C	A
3	chr3_109327716	0	109327716	T	C
3	chr3_109332313	0	109332313	T	C
3	chr3_109333859	0	109333859	A	T
3	chr3_109334784	0	109334784	T	C
3	chr3_109335697	0	109335697	C	T
3	chr3_109341187	0	109341187	T	G
3	chr3_109353701	0	109353701	C	T
3	chr3_109357125	0	109357125	T	A
3	chr3_109358306	0	109358306	T	G
3	chr3_109359025	0	109359025	T	C
3	chr3_109372385	0	109372385	C	G
3	chr3_109383008	0	109383008	G	T
3	chr3_109384317	0	109384317	G	C
3	chr3_109387486	0	109387486	T	C
3	chr3_109388575	0	109388575	G	A
3	chr3_109393683	0	109393683	G	T
3	chr3_109401101	0	109401101	T	A
3	chr3_109404007	0	109404007	A	G
3	chr3_109406670	0	109406670	T	C
3	chr3_109411288	0	109411288	A	G
3	chr3_109412027	0	109412027	A	G
3	chr3_109418784	0	109418784	G	A
3	chr3_109431393	0	109431393	T	C
3	chr3_109434460	0	109434460	T	G
3	chr3_109438936	0	109438936	T	C
3	chr3_109442167	0	109442167	A	G
3	chr3_109446921	0	109446921	G	A
3	chr3_109449063	0	109449063	C	T
3	chr3_109458209	0	109458209	T	C
3	chr3_109462792	0	109462792	G	A
3	chr3_109470924	0	109470924	A	G
3	chr3_109471550	0	109471550	C	T
3	chr3_109473559	0	109473559	G	A
3	chr3_109475147	0	109475147	C	T
3	chr3_109480517	0	109480517	A	T
3	chr3_109486668	0	109486668	G	T
3	chr3_109489586	0	109489586	A	G
3	chr3_109490988	0	109490988	C	T
3	chr3_109492206	0	109492206	T	C
3	chr3_109500291	0	109500291	T	A
3	chr3_109501401	0	109501401	G	A
3	chr3_109511246	0	109511246	G	A
3	chr3_109517407	0	109517407	G	T
3	chr3_109519183	0	109519183	G	C
3	chr3_109540578	0	109540578	C	T
3	chr3_109551984	0	109551984	G	A
3	chr3_109564253	0	109564253	G	A
3	chr3_109566525	0	109566525	C	T
3	chr3_109575169	0	109575169	T	C
3	chr3_109588321	0	109588321	A	G
3	chr3_109597498	0	109597498	A	G
3	chr3_109610131	0	109610131	T	C
3	chr3_109627109	0	109627109	T	C
3	chr3_109634441	0	109634441	A	G
3	chr3_109638038	0	109638038	T	G
3	chr3_109654573	0	109654573	C	G
3	chr3_109660167	0	109660167	T	G
3	chr3_109663449	0	109663449	A	G
3	chr3_109667040	0	109667040	C	A
3	chr3_109668888	0	109668888	T	A
3	chr3_109675390	0	109675390	G	A
3	chr3_109681050	0	109681050	T	C
3	chr3_109686429	0	109686429	T	C
3	chr3_109687223	0	109687223	G	T
3	chr3_109698958	0	109698958	C	T
3	chr3_109701590	0	109701590	G	A
3	chr3_109723363	0	109723363	G	C
3	chr3_109723754	0	109723754	T	C
3	chr3_109728314	0	109728314	G	T
3	chr3_109729476	0	109729476	T	C
3	chr3_109730064	0	109730064	T	C
3	chr3_109735983	0	109735983	G	A
3	chr3_109740305	0	109740305	T	C
3	chr3_109743152	0	109743152	T	C
3	chr3_109745908	0	109745908	A	T
3	chr3_109755638	0	109755638	G	A
3	chr3_109760483	0	109760483	T	A
3	chr3_109764079	0	109764079	T	C
3	chr3_109764917	0	109764917	T	C
3	chr3_109765927	0	109765927	G	A
3	chr3_109771171	0	109771171	C	T
3	chr3_109777540	0	109777540	A	T
3	chr3_109777728	0	109777728	T	C
3	chr3_109780733	0	109780733	G	A
3	chr3_109781156	0	109781156	A	C
3	chr3_109784464	0	109784464	G	A
3	chr3_109794970	0	109794970	C	T
3	chr3_109799932	0	109799932	A	G
3	chr3_109801862	0	109801862	C	A
3	chr3_109801966	0	109801966	C	G
3	chr3_109807484	0	109807484	C	A
3	chr3_109810301	0	109810301	A	G
3	chr3_109810436	0	109810436	A	T
3	chr3_109814817	0	109814817	A	C
3	chr3_109814916	0	109814916	T	C
3	chr3_109831852	0	109831852	C	G
3	chr3_109832355	0	109832355	T	C
3	chr3_109833418	0	109833418	A	G
3	chr3_109834709	0	109834709	G	T
3	chr3_109837538	0	109837538	A	G
3	chr3_109837933	0	109837933	G	A
3	chr3_109838350	0	109838350	G	T
3	chr3_109840545	0	109840545	C	T
3	chr3_109840631	0	109840631	C	G
3	chr3_109842275	0	109842275	G	T
3	chr3_109842326	0	109842326	C	A
3	chr3_109844587	0	109844587	T	C
3	chr3_109847055	0	109847055	A	G
3	chr3_109848477	0	109848477	C	T
3	chr3_109850817	0	109850817	A	G
3	chr3_109851302	0	109851302	A	G
3	chr3_109853467	0	109853467	A	G
3	chr3_109853790	0	109853790	T	C
3	chr3_109856102	0	109856102	C	A
3	chr3_109858488	0	109858488	A	C
3	chr3_109859263	0	109859263	G	A
3	chr3_109863760	0	109863760	T	C
3	chr3_109886891	0	109886891	A	G
3	chr3_109886919	0	109886919	C	T
3	chr3_109887165	0	109887165	G	A
3	chr3_109887350	0	109887350	A	G
3	chr3_109888773	0	109888773	C	T
3	chr3_109889219	0	109889219	T	C
3	chr3_109891219	0	109891219	T	C
3	chr3_109897473	0	109897473	C	A
3	chr3_109901797	0	109901797	A	G
3	chr3_109905468	0	109905468	A	G
3	chr3_109910376	0	109910376	G	A
3	chr3_109913444	0	109913444	T	G
3	chr3_109914110	0	109914110	G	C
3	chr3_109916287	0	109916287	G	A
3	chr3_109916873	0	109916873	A	G
3	chr3_109920937	0	109920937	A	G
3	chr3_109921783	0	109921783	A	G
3	chr3_109922903	0	109922903	T	C
3	chr3_109929098	0	109929098	T	C
3	chr3_109929829	0	109929829	G	A
3	chr3_109935407	0	109935407	T	C
3	chr3_109936309	0	109936309	T	C
3	chr3_109937711	0	109937711	A	G
3	chr3_109937978	0	109937978	A	G
3	chr3_109949444	0	109949444	A	G
3	chr3_109950316	0	109950316	G	C
3	chr3_109963083	0	109963083	G	C
3	chr3_109977662	0	109977662	C	G
3	chr3_109987931	0	109987931	A	G
3	chr3_109993117	0	109993117	G	T
3	chr3_109997948	0	109997948	A	G
3	chr3_110003623	0	110003623	C	G
3	chr3_110005472	0	110005472	T	C
3	chr3_110009618	0	110009618	T	C
3	chr3_110010597	0	110010597	C	T
3	chr3_110022433	0	110022433	T	C
3	chr3_110022652	0	110022652	T	C
3	chr3_110024165	0	110024165	G	T
3	chr3_110030559	0	110030559	G	A
3	chr3_110034992	0	110034992	T	A
3	chr3_110036691	0	110036691	T	C
3	chr3_110040722	0	110040722	A	G
3	chr3_110045722	0	110045722	A	T
3	chr3_110045744	0	110045744	C	T
3	chr3_110054123	0	110054123	T	G
3	chr3_110054435	0	110054435	A	G
3	chr3_110064830	0	110064830	T	A
3	chr3_110066837	0	110066837	C	A
3	chr3_110069501	0	110069501	T	C
3	chr3_110072323	0	110072323	T	C
3	chr3_110080261	0	110080261	A	G
3	chr3_110084515	0	110084515	T	G
3	chr3_110089633	0	110089633	C	G
3	chr3_110097149	0	110097149	G	T
3	chr3_110098924	0	110098924	C	G
3	chr3_110102780	0	110102780	C	T
3	chr3_110108782	0	110108782	C	G
3	chr3_110109008	0	110109008	G	A
3	chr3_110109314	0	110109314	T	G
3	chr3_110122330	0	110122330	A	G
3	chr3_110126909	0	110126909	G	C
3	chr3_110127249	0	110127249	A	G
3	chr3_110135508	0	110135508	G	C
3	chr3_110136367	0	110136367	C	A
3	chr3_110142228	0	110142228	C	T
3	chr3_110143176	0	110143176	T	C
3	chr3_110144058	0	110144058	C	A
3	chr3_110151945	0	110151945	G	A
3	chr3_110161076	0	110161076	T	A
3	chr3_110163144	0	110163144	G	A
3	chr3_110165598	0	110165598	A	G
3	chr3_110165836	0	110165836	T	C
3	chr3_110179661	0	110179661	G	T
3	chr3_110180584	0	110180584	C	T
3	chr3_110183751	0	110183751	C	T
3	chr3_110198168	0	110198168	T	C
3	chr3_110198421	0	110198421	C	T
3	chr3_110204855	0	110204855	T	C
3	chr3_110208061	0	110208061	G	A
3	chr3_110209835	0	110209835	C	T
3	chr3_110211336	0	110211336	T	C
3	chr3_110213616	0	110213616	G	A
3	chr3_110213924	0	110213924	G	C
3	chr3_110225329	0	110225329	T	C
3	chr3_110228208	0	110228208	T	A
3	chr3_110232466	0	110232466	T	G
3	chr3_110232550	0	110232550	T	C
3	chr3_110237538	0	110237538	G	A
3	chr3_110238290	0	110238290	A	G
3	chr3_110238904	0	110238904	C	T
3	chr3_110239278	0	110239278	G	A
3	chr3_110239478	0	110239478	T	C
3	chr3_110246238	0	110246238	T	C
3	chr3_110246531	0	110246531	T	C
3	chr3_110249545	0	110249545	T	A
3	chr3_110252166	0	110252166	A	G
3	chr3_110253054	0	110253054	G	A
3	chr3_110253487	0	110253487	C	T
3	chr3_110271542	0	110271542	G	A
3	chr3_110276931	0	110276931	A	G
3	chr3_110278753	0	110278753	T	C
3	chr3_110286198	0	110286198	G	T
3	chr3_110290268	0	110290268	A	G
3	chr3_110292602	0	110292602	T	C
3	chr3_110293746	0	110293746	C	T
3	chr3_110302901	0	110302901	A	G
3	chr3_110306657	0	110306657	C	T
3	chr3_110313459	0	110313459	T	A
3	chr3_110324669	0	110324669	C	T
3	chr3_110324727	0	110324727	A	T
3	chr3_110325926	0	110325926	G	A
3	chr3_110328652	0	110328652	G	A
3	chr3_110329880	0	110329880	C	T
3	chr3_110335641	0	110335641	C	A
3	chr3_110341427	0	110341427	A	G
3	chr3_110356725	0	110356725	T	C
3	chr3_110363369	0	110363369	A	C
3	chr3_110363844	0	110363844	A	G
3	chr3_110368591	0	110368591	G	A
3	chr3_110371633	0	110371633	T	A
3	chr3_110372107	0	110372107	G	A
3	chr3_110374190	0	110374190	G	A
3	chr3_110375784	0	110375784	G	A
3	chr3_110388790	0	110388790	G	A
3	chr3_110389688	0	110389688	T	C
3	chr3_110397674	0	110397674	A	G
3	chr3_110421419	0	110421419	T	C
3	chr3_110424479	0	110424479	G	A
3	chr3_110427037	0	110427037	G	A
3	chr3_110431671	0	110431671	A	G
3	chr3_110441036	0	110441036	A	G
3	chr3_110457072	0	110457072	A	C
3	chr3_110464187	0	110464187	T	C
3	chr3_110470917	0	110470917	G	T
3	chr3_110488798	0	110488798	G	A
3	chr3_110489259	0	110489259	T	C
3	chr3_110491635	0	110491635	G	A
3	chr3_110494023	0	110494023	T	C
3	chr3_110494737	0	110494737	C	A
3	chr3_110496650	0	110496650	A	G
3	chr3_110500472	0	110500472	C	G
3	chr3_110503635	0	110503635	T	C
3	chr3_110503648	0	110503648	T	C
3	chr3_110512417	0	110512417	T	C
3	chr3_110512662	0	110512662	T	G
3	chr3_110515611	0	110515611	C	T
3	chr3_110521950	0	110521950	T	G
3	chr3_110527509	0	110527509	T	C
3	chr3_110531020	0	110531020	C	G
3	chr3_110532568	0	110532568	A	C
3	chr3_110538400	0	110538400	T	C
3	chr3_110540650	0	110540650	G	T
3	chr3_110556521	0	110556521	A	G
3	chr3_110556667	0	110556667	C	T
3	chr3_110562641	0	110562641	A	G
3	chr3_110562893	0	110562893	C	T
3	chr3_110563460	0	110563460	T	C
3	chr3_110564158	0	110564158	T	C
3	chr3_110564307	0	110564307	T	C
3	chr3_110564373	0	110564373	G	A
3	chr3_110581026	0	110581026	C	T
3	chr3_110587065	0	110587065	T	C
3	chr3_110587467	0	110587467	T	G
3	chr3_110590770	0	110590770	C	T
3	chr3_110595780	0	110595780	C	A
3	chr3_110598653	0	110598653	A	G
3	chr3_110604830	0	110604830	C	T
3	chr3_110610968	0	110610968	T	C
3	chr3_110611459	0	110611459	G	A
3	chr3_110614135	0	110614135	C	T
3	chr3_110615118	0	110615118	C	T
3	chr3_110615759	0	110615759	C	T
3	chr3_110625085	0	110625085	T	C
3	chr3_110627775	0	110627775	A	C
3	chr3_110631866	0	110631866	C	G
3	chr3_110645454	0	110645454	T	G
3	chr3_110653594	0	110653594	T	C
3	chr3_110657172	0	110657172	C	T
3	chr3_110657248	0	110657248	T	C
3	chr3_110663861	0	110663861	C	T
3	chr3_110665988	0	110665988	T	C
3	chr3_110670091	0	110670091	G	C
3	chr3_110675580	0	110675580	T	C
3	chr3_110684216	0	110684216	T	G
3	chr3_110687138	0	110687138	G	T
3	chr3_110691639	0	110691639	T	C
3	chr3_110693997	0	110693997	C	T
3	chr3_110694401	0	110694401	C	T
3	chr3_110695667	0	110695667	G	T
3	chr3_110702991	0	110702991	G	C
3	chr3_110721443	0	110721443	C	A
3	chr3_110723772	0	110723772	G	C
3	chr3_110726015	0	110726015	C	T
3	chr3_110735997	0	110735997	T	C
3	chr3_110746858	0	110746858	T	G
3	chr3_110754386	0	110754386	T	C
3	chr3_110755778	0	110755778	A	C
3	chr3_110763762	0	110763762	T	C
3	chr3_110765481	0	110765481	C	A
3	chr3_110771112	0	110771112	A	G
3	chr3_110776772	0	110776772	G	A
3	chr3_110776927	0	110776927	C	G
3	chr3_110784498	0	110784498	T	C
3	chr3_110788403	0	110788403	C	A
3	chr3_110804219	0	110804219	G	A
3	chr3_110806702	0	110806702	T	G
3	chr3_110809664	0	110809664	T	C
3	chr3_110816985	0	110816985	A	G
3	chr3_110818479	0	110818479	T	A
3	chr3_110820899	0	110820899	C	A
3	chr3_110822682	0	110822682	C	T
3	chr3_110823875	0	110823875	A	G
3	chr3_110825155	0	110825155	G	A
3	chr3_110828919	0	110828919	C	A
3	chr3_110829858	0	110829858	C	T
3	chr3_110838429	0	110838429	C	T
3	chr3_110839253	0	110839253	C	T
3	chr3_110842038	0	110842038	T	G
3	chr3_110866348	0	110866348	T	C
3	chr3_110870850	0	110870850	G	C
3	chr3_110871811	0	110871811	G	C
3	chr3_110874913	0	110874913	T	G
3	chr3_110877523	0	110877523	G	T
3	chr3_110881560	0	110881560	T	G
3	chr3_110882592	0	110882592	A	G
3	chr3_110892940	0	110892940	C	T
3	chr3_110905061	0	110905061	C	T
3	chr3_110910080	0	110910080	T	C
3	chr3_110910203	0	110910203	C	T
3	chr3_110911167	0	110911167	G	A
3	chr3_110920559	0	110920559	T	C
3	chr3_110926564	0	110926564	T	C
3	chr3_110928929	0	110928929	C	T
3	chr3_110930073	0	110930073	G	A
3	chr3_110932236	0	110932236	C	G
3	chr3_110945186	0	110945186	G	C
3	chr3_110946112	0	110946112	G	A
3	chr3_110948126	0	110948126	A	C
3	chr3_110949406	0	110949406	C	T
3	chr3_110966917	0	110966917	A	T
3	chr3_110973586	0	110973586	C	T
3	chr3_110974425	0	110974425	A	C
3	chr3_110975060	0	110975060	T	A
3	chr3_110975597	0	110975597	C	A
3	chr3_110983455	0	110983455	T	C
3	chr3_110991692	0	110991692	C	T
3	chr3_110991727	0	110991727	C	T
3	chr3_110997805	0	110997805	G	A
3	chr3_110999454	0	110999454	T	G
3	chr3_111002261	0	111002261	G	A
3	chr3_111004798	0	111004798	T	C
3	chr3_111006251	0	111006251	G	C
3	chr3_111017129	0	111017129	G	A
3	chr3_111017825	0	111017825	C	T
3	chr3_111020260	0	111020260	A	G
3	chr3_111030548	0	111030548	C	G
3	chr3_111030649	0	111030649	A	G
3	chr3_111037668	0	111037668	T	G
3	chr3_111047650	0	111047650	C	T
3	chr3_111054513	0	111054513	T	G
3	chr3_111064108	0	111064108	G	A
3	chr3_111065116	0	111065116	A	G
3	chr3_111081914	0	111081914	G	T
3	chr3_111082210	0	111082210	A	C
3	chr3_111097299	0	111097299	T	C
3	chr3_111097491	0	111097491	T	C
3	chr3_111098992	0	111098992	G	A
3	chr3_111112183	0	111112183	C	A
3	chr3_111119959	0	111119959	C	A
3	chr3_111121081	0	111121081	A	C
3	chr3_111137755	0	111137755	A	G
3	chr3_111141947	0	111141947	G	A
3	chr3_111142538	0	111142538	T	G
3	chr3_111146509	0	111146509	T	C
3	chr3_111152035	0	111152035	C	A
3	chr3_111153522	0	111153522	C	T
3	chr3_111156210	0	111156210	A	G
3	chr3_111159554	0	111159554	A	C
3	chr3_111164949	0	111164949	T	C
3	chr3_111166994	0	111166994	T	G
3	chr3_111187471	0	111187471	T	C
3	chr3_111188154	0	111188154	G	A
3	chr3_111191971	0	111191971	A	C
3	chr3_111192646	0	111192646	T	C
3	chr3_111193427	0	111193427	C	T
3	chr3_111194975	0	111194975	T	G
3	chr3_111202766	0	111202766	T	C
3	chr3_111208638	0	111208638	T	G
3	chr3_111209145	0	111209145	A	G
3	chr3_111210945	0	111210945	T	C
3	chr3_111212865	0	111212865	T	C
3	chr3_111214705	0	111214705	A	G
3	chr3_111215794	0	111215794	C	T
3	chr3_111220533	0	111220533	G	T
3	chr3_111222736	0	111222736	T	C
3	chr3_111223263	0	111223263	C	T
3	chr3_111225191	0	111225191	G	A
3	chr3_111234207	0	111234207	T	C
3	chr3_111243530	0	111243530	T	C
3	chr3_111243874	0	111243874	C	T
3	chr3_111256233	0	111256233	C	T
3	chr3_111264926	0	111264926	T	C
3	chr3_111265321	0	111265321	A	G
3	chr3_111273505	0	111273505	G	T
3	chr3_111281183	0	111281183	A	C
3	chr3_111282812	0	111282812	C	T
3	chr3_111283135	0	111283135	T	C
3	chr3_111286740	0	111286740	C	T
3	chr3_111290013	0	111290013	G	A
3	chr3_111292844	0	111292844	T	C
3	chr3_111300870	0	111300870	A	G
3	chr3_111304074	0	111304074	T	C
3	chr3_111310175	0	111310175	G	C
3	chr3_111312153	0	111312153	A	G
3	chr3_111314205	0	111314205	T	C
3	chr3_111315159	0	111315159	A	G
3	chr3_111316848	0	111316848	T	C
3	chr3_111319115	0	111319115	G	C
3	chr3_111333469	0	111333469	G	A
3	chr3_111334768	0	111334768	A	G
3	chr3_111334940	0	111334940	C	T
3	chr3_111336915	0	111336915	G	T
3	chr3_111342001	0	111342001	A	G
3	chr3_111344186	0	111344186	A	C
3	chr3_111344918	0	111344918	C	T
3	chr3_111345080	0	111345080	A	G
3	chr3_111346434	0	111346434	T	C
3	chr3_111347569	0	111347569	A	T
3	chr3_111350235	0	111350235	T	A
3	chr3_111357913	0	111357913	T	C
3	chr3_111366295	0	111366295	T	C
3	chr3_111369021	0	111369021	C	A
3	chr3_111377646	0	111377646	T	C
3	chr3_111379010	0	111379010	T	C
3	chr3_111397434	0	111397434	G	T
3	chr3_111399159	0	111399159	A	G
3	chr3_111406383	0	111406383	C	T
3	chr3_111413023	0	111413023	C	G
3	chr3_111416343	0	111416343	T	C
3	chr3_111417510	0	111417510	T	C
3	chr3_111422664	0	111422664	T	C
3	chr3_111429632	0	111429632	C	T
3	chr3_111431779	0	111431779	T	G
3	chr3_111432853	0	111432853	C	A
3	chr3_111436365	0	111436365	C	T
3	chr3_111439577	0	111439577	C	T
3	chr3_111441315	0	111441315	G	A
3	chr3_111449082	0	111449082	C	A
3	chr3_111453096	0	111453096	A	T
3	chr3_111459200	0	111459200	A	G
3	chr3_111462969	0	111462969	T	C
3	chr3_111463215	0	111463215	T	A
3	chr3_111463587	0	111463587	C	T
3	chr3_111468313	0	111468313	T	G
3	chr3_111472542	0	111472542	A	G
3	chr3_111472661	0	111472661	G	A
3	chr3_111476116	0	111476116	C	G
3	chr3_111478380	0	111478380	C	T
3	chr3_111480777	0	111480777	T	C
3	chr3_111484397	0	111484397	T	G
3	chr3_111486014	0	111486014	T	G
3	chr3_111490398	0	111490398	A	C
3	chr3_111491422	0	111491422	G	A
3	chr3_111492470	0	111492470	C	T
3	chr3_111498373	0	111498373	T	G
3	chr3_111505283	0	111505283	T	C
3	chr3_111507982	0	111507982	T	C
3	chr3_111509767	0	111509767	C	G
3	chr3_111511488	0	111511488	C	T
3	chr3_111513469	0	111513469	T	G
3	chr3_111515691	0	111515691	A	G
3	chr3_111517225	0	111517225	A	T
3	chr3_111518885	0	111518885	A	G
3	chr3_111519859	0	111519859	A	G
3	chr3_111520417	0	111520417	G	T
3	chr3_111522733	0	111522733	A	C
3	chr3_111528487	0	111528487	C	T
3	chr3_111538901	0	111538901	T	C
3	chr3_111541708	0	111541708	A	C
3	chr3_111541967	0	111541967	G	C
3	chr3_111542479	0	111542479	C	T
3	chr3_111557227	0	111557227	A	G
3	chr3_111561888	0	111561888	A	G
3	chr3_111564852	0	111564852	C	T
3	chr3_111572277	0	111572277	A	C
3	chr3_111572635	0	111572635	G	A
3	chr3_111574634	0	111574634	A	G
3	chr3_111576269	0	111576269	G	A
3	chr3_111578284	0	111578284	T	C
3	chr3_111581658	0	111581658	A	C
3	chr3_111596835	0	111596835	T	A
3	chr3_111599263	0	111599263	T	C
3	chr3_111602101	0	111602101	C	T
3	chr3_111603891	0	111603891	G	C
3	chr3_111606863	0	111606863	G	A
3	chr3_111612778	0	111612778	T	C
3	chr3_111614048	0	111614048	C	T
3	chr3_111616762	0	111616762	A	G
3	chr3_111629418	0	111629418	C	T
3	chr3_111632935	0	111632935	A	G
3	chr3_111632968	0	111632968	G	C
3	chr3_111633765	0	111633765	A	G
3	chr3_111635608	0	111635608	G	A
3	chr3_111637190	0	111637190	A	G
3	chr3_111640369	0	111640369	T	C
3	chr3_111643524	0	111643524	C	T
3	chr3_111647998	0	111647998	G	T
3	chr3_111660329	0	111660329	C	T
3	chr3_111668912	0	111668912	C	A
3	chr3_111673081	0	111673081	A	T
3	chr3_111673720	0	111673720	A	C
3	chr3_111682867	0	111682867	T	C
3	chr3_111685009	0	111685009	G	A
3	chr3_111685404	0	111685404	G	A
3	chr3_111685621	0	111685621	A	G
3	chr3_111689542	0	111689542	C	T
3	chr3_111698305	0	111698305	A	T
3	chr3_111700580	0	111700580	C	A
3	chr3_111705268	0	111705268	G	A
3	chr3_111720257	0	111720257	G	A
3	chr3_111722115	0	111722115	T	C
3	chr3_111722967	0	111722967	T	C
3	chr3_111723427	0	111723427	A	G
3	chr3_111726487	0	111726487	A	G
3	chr3_111727524	0	111727524	T	C
3	chr3_111728939	0	111728939	A	G
3	chr3_111729993	0	111729993	A	G
3	chr3_111730737	0	111730737	A	G
3	chr3_111739348	0	111739348	G	A
3	chr3_111743136	0	111743136	G	T
3	chr3_111748567	0	111748567	C	T
3	chr3_111751684	0	111751684	A	G
3	chr3_111755990	0	111755990	T	G
3	chr3_111758682	0	111758682	T	G
3	chr3_111766862	0	111766862	C	T
3	chr3_111766920	0	111766920	G	T
3	chr3_111768734	0	111768734	A	G
3	chr3_111769342	0	111769342	A	G
3	chr3_111772752	0	111772752	G	T
3	chr3_111773185	0	111773185	T	G
3	chr3_111777351	0	111777351	A	G
3	chr3_111777759	0	111777759	T	G
3	chr3_111778164	0	111778164	T	C
3	chr3_111783130	0	111783130	A	G
3	chr3_111783773	0	111783773	G	T
3	chr3_111788885	0	111788885	C	T
3	chr3_111796907	0	111796907	G	C
3	chr3_111805189	0	111805189	T	G
3	chr3_111805564	0	111805564	T	C
3	chr3_111806220	0	111806220	G	T
3	chr3_111810012	0	111810012	G	A
3	chr3_111810748	0	111810748	C	T
3	chr3_111810904	0	111810904	A	G
3	chr3_111813338	0	111813338	A	G
3	chr3_111820522	0	111820522	A	C
3	chr3_111829278	0	111829278	T	C
3	chr3_111831405	0	111831405	C	T
3	chr3_111833560	0	111833560	T	C
3	chr3_111836777	0	111836777	G	T
3	chr3_111840290	0	111840290	C	A
3	chr3_111843013	0	111843013	A	C
3	chr3_111848532	0	111848532	A	C
3	chr3_111849144	0	111849144	T	A
3	chr3_111854700	0	111854700	A	G
3	chr3_111856687	0	111856687	A	G
3	chr3_111858410	0	111858410	C	G
3	chr3_111860869	0	111860869	A	G
3	chr3_111862114	0	111862114	A	C
3	chr3_111864396	0	111864396	C	T
3	chr3_111865383	0	111865383	T	C
3	chr3_111868052	0	111868052	T	C
3	chr3_111872312	0	111872312	C	T
3	chr3_111873685	0	111873685	C	T
3	chr3_111875085	0	111875085	C	A
3	chr3_111879440	0	111879440	A	G
3	chr3_111885153	0	111885153	G	A
3	chr3_111887137	0	111887137	T	C
3	chr3_111887917	0	111887917	C	T
3	chr3_111892102	0	111892102	T	G
3	chr3_111894079	0	111894079	G	A
3	chr3_111904885	0	111904885	C	T
3	chr3_111910104	0	111910104	A	G
3	chr3_111912863	0	111912863	G	A
3	chr3_111920865	0	111920865	C	T
3	chr3_111921414	0	111921414	G	C
3	chr3_111922627	0	111922627	C	G
3	chr3_111926243	0	111926243	A	G
3	chr3_111933503	0	111933503	T	G
3	chr3_111943668	0	111943668	T	C
3	chr3_111945226	0	111945226	T	C
3	chr3_111961438	0	111961438	G	A
3	chr3_111966562	0	111966562	G	A
3	chr3_111966599	0	111966599	C	G
3	chr3_111971275	0	111971275	G	A
3	chr3_111971471	0	111971471	C	G
3	chr3_111976680	0	111976680	T	A
3	chr3_111978465	0	111978465	T	C
3	chr3_111980203	0	111980203	G	C
3	chr3_111980733	0	111980733	A	G
3	chr3_111981984	0	111981984	C	A
3	chr3_112004715	0	112004715	G	A
3	chr3_112007438	0	112007438	G	T
3	chr3_112016909	0	112016909	A	G
3	chr3_112023077	0	112023077	A	G
3	chr3_112027428	0	112027428	G	A
3	chr3_112027766	0	112027766	G	A
3	chr3_112030923	0	112030923	G	A
3	chr3_112031147	0	112031147	G	C
3	chr3_112044497	0	112044497	C	T
3	chr3_112044833	0	112044833	A	C
3	chr3_112055376	0	112055376	T	C
3	chr3_112056664	0	112056664	T	C
3	chr3_112062965	0	112062965	T	C
3	chr3_112064085	0	112064085	T	G
3	chr3_112080559	0	112080559	T	C
3	chr3_112083602	0	112083602	T	C
3	chr3_112088728	0	112088728	C	A
3	chr3_112096422	0	112096422	T	C
3	chr3_112106304	0	112106304	T	A
3	chr3_112108406	0	112108406	A	G
3	chr3_112111232	0	112111232	T	C
3	chr3_112113352	0	112113352	T	C
3	chr3_112125338	0	112125338	T	G
3	chr3_112132916	0	112132916	T	C
3	chr3_112147256	0	112147256	G	C
3	chr3_112149977	0	112149977	T	A
3	chr3_112156675	0	112156675	C	T
3	chr3_112157730	0	112157730	A	G
3	chr3_112162561	0	112162561	G	T
3	chr3_112164046	0	112164046	C	T
3	chr3_112171938	0	112171938	T	C
3	chr3_112172833	0	112172833	G	A
3	chr3_112173851	0	112173851	A	G
3	chr3_112188444	0	112188444	T	C
3	chr3_112188849	0	112188849	A	C
3	chr3_112191882	0	112191882	A	G
3	chr3_112192181	0	112192181	C	G
3	chr3_112192304	0	112192304	T	C
3	chr3_112203492	0	112203492	C	G
3	chr3_112205411	0	112205411	C	T
3	chr3_112207311	0	112207311	A	T
3	chr3_112207951	0	112207951	C	A
3	chr3_112209598	0	112209598	A	G
3	chr3_112216301	0	112216301	A	G
3	chr3_112218865	0	112218865	C	G
3	chr3_112221018	0	112221018	G	A
3	chr3_112224338	0	112224338	C	G
3	chr3_112230149	0	112230149	T	C
3	chr3_112231897	0	112231897	A	C
3	chr3_112234516	0	112234516	A	G
3	chr3_112236333	0	112236333	T	C
3	chr3_112240106	0	112240106	G	C
3	chr3_112241935	0	112241935	T	C
3	chr3_112247655	0	112247655	A	G
3	chr3_112248446	0	112248446	C	G
3	chr3_112248970	0	112248970	T	C
3	chr3_112249501	0	112249501	T	A
3	chr3_112260858	0	112260858	A	G
3	chr3_112261018	0	112261018	C	T
3	chr3_112264879	0	112264879	C	T
3	chr3_112268918	0	112268918	T	C
3	chr3_112269296	0	112269296	G	A
3	chr3_112270936	0	112270936	T	C
3	chr3_112274924	0	112274924	G	A
3	chr3_112276865	0	112276865	A	G
3	chr3_112288427	0	112288427	A	G
3	chr3_112288579	0	112288579	C	G
3	chr3_112294026	0	112294026	T	C
3	chr3_112294205	0	112294205	A	G
3	chr3_112296252	0	112296252	A	G
3	chr3_112296404	0	112296404	A	G
3	chr3_112301703	0	112301703	A	G
3	chr3_112305141	0	112305141	A	G
3	chr3_112305297	0	112305297	C	G
3	chr3_112313922	0	112313922	A	G
3	chr3_112315822	0	112315822	T	C
3	chr3_112324723	0	112324723	C	T
3	chr3_112328286	0	112328286	C	T
3	chr3_112331205	0	112331205	G	T
3	chr3_112332305	0	112332305	G	A
3	chr3_112338152	0	112338152	T	G
3	chr3_112339375	0	112339375	C	T
3	chr3_112343677	0	112343677	G	A
3	chr3_112345230	0	112345230	G	A
3	chr3_112345306	0	112345306	T	C
3	chr3_112349959	0	112349959	G	A
3	chr3_112350892	0	112350892	A	G
3	chr3_112363320	0	112363320	G	A
3	chr3_112363871	0	112363871	G	A
3	chr3_112364551	0	112364551	T	A
3	chr3_112365592	0	112365592	A	G
3	chr3_112368976	0	112368976	G	C
3	chr3_112375986	0	112375986	T	C
3	chr3_112383163	0	112383163	G	A
3	chr3_112386160	0	112386160	A	G
3	chr3_112391357	0	112391357	G	A
3	chr3_112391722	0	112391722	T	C
3	chr3_112399851	0	112399851	A	G
3	chr3_112402788	0	112402788	A	G
3	chr3_112410263	0	112410263	A	G
3	chr3_112411566	0	112411566	C	T
3	chr3_112413474	0	112413474	T	C
3	chr3_112418754	0	112418754	G	T
3	chr3_112421440	0	112421440	A	G
3	chr3_112421801	0	112421801	C	T
3	chr3_112422406	0	112422406	C	T
3	chr3_112422954	0	112422954	C	T
3	chr3_112423372	0	112423372	G	A
3	chr3_112425296	0	112425296	G	C
3	chr3_112428147	0	112428147	G	A
3	chr3_112430392	0	112430392	T	C
3	chr3_112435441	0	112435441	T	G
3	chr3_112436666	0	112436666	T	C
3	chr3_112439687	0	112439687	A	G
3	chr3_112445321	0	112445321	A	T
3	chr3_112445528	0	112445528	A	G
3	chr3_112446298	0	112446298	T	C
3	chr3_112447903	0	112447903	G	A
3	chr3_112451626	0	112451626	A	G
3	chr3_112453348	0	112453348	T	C
3	chr3_112455402	0	112455402	A	C
3	chr3_112456922	0	112456922	C	T
3	chr3_112457995	0	112457995	C	T
3	chr3_112467375	0	112467375	T	C
3	chr3_112471127	0	112471127	A	G
3	chr3_112471655	0	112471655	C	T
3	chr3_112472270	0	112472270	C	T
3	chr3_112472292	0	112472292	A	G
3	chr3_112474535	0	112474535	A	G
3	chr3_112480188	0	112480188	T	C
3	chr3_112485844	0	112485844	G	A
3	chr3_112486064	0	112486064	C	A
3	chr3_112488232	0	112488232	C	T
3	chr3_112488551	0	112488551	A	G
3	chr3_112492226	0	112492226	A	G
3	chr3_112496355	0	112496355	A	G
3	chr3_112496376	0	112496376	T	C
3	chr3_112496768	0	112496768	T	C
3	chr3_112496855	0	112496855	T	C
3	chr3_112498720	0	112498720	G	C
3	chr3_112500567	0	112500567	A	G
3	chr3_112500678	0	112500678	T	C
3	chr3_112502559	0	112502559	G	T
3	chr3_112505160	0	112505160	C	T
3	chr3_112511004	0	112511004	T	C
3	chr3_112511666	0	112511666	A	C
3	chr3_112519570	0	112519570	A	G
3	chr3_112520502	0	112520502	T	C
3	chr3_112524818	0	112524818	G	T
3	chr3_112526512	0	112526512	C	T
3	chr3_112529380	0	112529380	G	C
3	chr3_112536922	0	112536922	A	C
3	chr3_112536942	0	112536942	C	T
3	chr3_112541613	0	112541613	A	G
3	chr3_112542775	0	112542775	G	A
3	chr3_112544170	0	112544170	A	G
3	chr3_112544266	0	112544266	T	C
3	chr3_112545910	0	112545910	A	G
3	chr3_112547351	0	112547351	G	T
3	chr3_112549381	0	112549381	T	C
3	chr3_112552669	0	112552669	G	C
3	chr3_112562254	0	112562254	C	T
3	chr3_112563389	0	112563389	T	C
3	chr3_112563548	0	112563548	C	T
3	chr3_112567465	0	112567465	C	A
3	chr3_112567641	0	112567641	C	G
3	chr3_112572620	0	112572620	G	C
3	chr3_112573400	0	112573400	T	C
3	chr3_112573828	0	112573828	G	A
3	chr3_112580786	0	112580786	C	G
3	chr3_112587909	0	112587909	T	C
3	chr3_112595320	0	112595320	A	C
3	chr3_112604136	0	112604136	G	A
3	chr3_112604977	0	112604977	C	T
3	chr3_112608093	0	112608093	A	G
3	chr3_112609533	0	112609533	G	A
3	chr3_112611172	0	112611172	T	C
3	chr3_112615001	0	112615001	A	G
3	chr3_112618156	0	112618156	C	T
3	chr3_112620496	0	112620496	T	C
3	chr3_112633045	0	112633045	G	A
3	chr3_112638275	0	112638275	T	C
3	chr3_112639660	0	112639660	G	C
3	chr3_112645525	0	112645525	C	G
3	chr3_112646790	0	112646790	T	C
3	chr3_112647811	0	112647811	T	C
3	chr3_112653972	0	112653972	G	T
3	chr3_112654823	0	112654823	T	C
3	chr3_112656856	0	112656856	G	A
3	chr3_112658595	0	112658595	A	C
3	chr3_112664468	0	112664468	G	A
3	chr3_112665085	0	112665085	A	G
3	chr3_112666248	0	112666248	T	C
3	chr3_112666402	0	112666402	T	C
3	chr3_112670677	0	112670677	A	C
3	chr3_112676045	0	112676045	T	A
3	chr3_112693778	0	112693778	T	C
3	chr3_112694306	0	112694306	T	C
3	chr3_112712888	0	112712888	T	C
3	chr3_112720526	0	112720526	G	A
3	chr3_112729021	0	112729021	C	T
3	chr3_112729877	0	112729877	T	C
3	chr3_112741864	0	112741864	A	T
3	chr3_112747136	0	112747136	A	G
3	chr3_112749605	0	112749605	C	G
3	chr3_112750332	0	112750332	T	C
3	chr3_112753505	0	112753505	T	G
3	chr3_112755391	0	112755391	T	C
3	chr3_112763551	0	112763551	C	G
3	chr3_112782747	0	112782747	T	C
3	chr3_112786016	0	112786016	T	C
3	chr3_112787702	0	112787702	T	A
3	chr3_112790896	0	112790896	A	G
3	chr3_112791291	0	112791291	C	A
3	chr3_112800814	0	112800814	C	T
3	chr3_112806088	0	112806088	C	T
3	chr3_112806843	0	112806843	T	C
3	chr3_112807612	0	112807612	T	C
3	chr3_112809061	0	112809061	C	T
3	chr3_112812514	0	112812514	T	C
3	chr3_112824966	0	112824966	T	C
3	chr3_112836341	0	112836341	A	G
3	chr3_112839193	0	112839193	C	T
3	chr3_112840600	0	112840600	A	C
3	chr3_112847870	0	112847870	A	G
3	chr3_112848560	0	112848560	C	G
3	chr3_112854520	0	112854520	C	T
3	chr3_112859610	0	112859610	C	A
3	chr3_112860561	0	112860561	T	C
3	chr3_112861622	0	112861622	A	G
3	chr3_112862200	0	112862200	A	C
3	chr3_112863699	0	112863699	C	A
3	chr3_112871248	0	112871248	A	G
3	chr3_112879365	0	112879365	A	G
3	chr3_112880623	0	112880623	A	G
3	chr3_112885677	0	112885677	A	G
3	chr3_112887317	0	112887317	C	A
3	chr3_112889232	0	112889232	T	C
3	chr3_112893601	0	112893601	C	T
3	chr3_112906292	0	112906292	A	G
3	chr3_112907597	0	112907597	T	C
3	chr3_112908288	0	112908288	C	G
3	chr3_112914287	0	112914287	C	T
3	chr3_112917733	0	112917733	T	C
3	chr3_112917822	0	112917822	T	C
3	chr3_112925723	0	112925723	A	G
3	chr3_112930783	0	112930783	T	C
3	chr3_112944723	0	112944723	T	C
3	chr3_112947790	0	112947790	A	G
3	chr3_112952483	0	112952483	T	C
3	chr3_112954113	0	112954113	G	A
3	chr3_112955659	0	112955659	C	T
3	chr3_112959986	0	112959986	T	C
3	chr3_112975004	0	112975004	T	C
3	chr3_112975838	0	112975838	T	G
3	chr3_112979181	0	112979181	G	A
3	chr3_112985503	0	112985503	T	C
3	chr3_112986516	0	112986516	A	G
3	chr3_112989318	0	112989318	T	C
3	chr3_112992535	0	112992535	G	A
3	chr3_112993249	0	112993249	G	A
3	chr3_112999381	0	112999381	C	T
3	chr3_113001302	0	113001302	A	T
3	chr3_113001475	0	113001475	C	G
3	chr3_113005714	0	113005714	A	G
3	chr3_113008144	0	113008144	G	T
3	chr3_113010509	0	113010509	T	C
3	chr3_113012319	0	113012319	C	A
3	chr3_113017457	0	113017457	A	G
3	chr3_113024701	0	113024701	C	G
3	chr3_113024744	0	113024744	T	C
3	chr3_113030959	0	113030959	G	A
3	chr3_113034640	0	113034640	C	A
3	chr3_113036041	0	113036041	T	C
3	chr3_113043703	0	113043703	T	G
3	chr3_113044897	0	113044897	C	T
3	chr3_113048944	0	113048944	T	G
3	chr3_113049088	0	113049088	A	G
3	chr3_113052197	0	113052197	A	G
3	chr3_113052804	0	113052804	G	C
3	chr3_113054392	0	113054392	T	C
3	chr3_113054433	0	113054433	T	C
3	chr3_113054608	0	113054608	C	T
3	chr3_113084221	0	113084221	T	C
3	chr3_113084372	0	113084372	A	G
3	chr3_113086442	0	113086442	C	T
3	chr3_113089793	0	113089793	A	C
3	chr3_113089819	0	113089819	G	A
3	chr3_113099812	0	113099812	C	T
3	chr3_113101134	0	113101134	G	T
3	chr3_113101468	0	113101468	G	A
3	chr3_113106833	0	113106833	G	A
3	chr3_113114010	0	113114010	T	C
3	chr3_113115126	0	113115126	A	T
3	chr3_113119697	0	113119697	A	G
3	chr3_113121667	0	113121667	T	G
3	chr3_113123914	0	113123914	G	A
3	chr3_113124630	0	113124630	A	G
3	chr3_113125271	0	113125271	T	C
3	chr3_113125941	0	113125941	C	G
3	chr3_113126545	0	113126545	T	C
3	chr3_113127733	0	113127733	A	C
3	chr3_113129584	0	113129584	T	C
3	chr3_113133955	0	113133955	T	C
3	chr3_113142363	0	113142363	C	A
3	chr3_113144877	0	113144877	C	T
3	chr3_113145114	0	113145114	A	G
3	chr3_113146476	0	113146476	A	G
3	chr3_113149441	0	113149441	A	G
3	chr3_113151369	0	113151369	T	C
3	chr3_113152420	0	113152420	A	G
3	chr3_113152792	0	113152792	C	T
3	chr3_113154994	0	113154994	T	C
3	chr3_113161398	0	113161398	T	C
3	chr3_113162821	0	113162821	A	G
3	chr3_113162908	0	113162908	T	A
3	chr3_113167938	0	113167938	A	G
3	chr3_113168392	0	113168392	G	A
3	chr3_113174397	0	113174397	T	C
3	chr3_113175395	0	113175395	T	C
3	chr3_113182974	0	113182974	A	T
3	chr3_113191606	0	113191606	C	T
3	chr3_113193320	0	113193320	C	T
3	chr3_113194471	0	113194471	T	C
3	chr3_113198014	0	113198014	A	G
3	chr3_113200213	0	113200213	A	C
3	chr3_113200746	0	113200746	C	G
3	chr3_113202078	0	113202078	T	C
3	chr3_113202185	0	113202185	T	C
3	chr3_113202531	0	113202531	C	T
3	chr3_113202590	0	113202590	G	T
3	chr3_113204587	0	113204587	T	C
3	chr3_113207174	0	113207174	G	A
3	chr3_113209607	0	113209607	A	G
3	chr3_113213060	0	113213060	C	T
3	chr3_113216310	0	113216310	A	G
3	chr3_113219842	0	113219842	T	A
3	chr3_113220913	0	113220913	A	G
3	chr3_113225906	0	113225906	C	T
3	chr3_113228897	0	113228897	G	A
3	chr3_113232262	0	113232262	A	T
3	chr3_113234499	0	113234499	G	C
3	chr3_113242561	0	113242561	T	G
3	chr3_113248809	0	113248809	A	C
3	chr3_113259137	0	113259137	A	G
3	chr3_113259350	0	113259350	A	T
3	chr3_113259908	0	113259908	T	C
3	chr3_113267137	0	113267137	A	G
3	chr3_113274123	0	113274123	T	C
3	chr3_113276122	0	113276122	G	T
3	chr3_113279118	0	113279118	C	G
3	chr3_113281520	0	113281520	A	G
3	chr3_113284655	0	113284655	A	G
3	chr3_113285601	0	113285601	T	C
3	chr3_113291019	0	113291019	G	A
3	chr3_113293390	0	113293390	G	A
3	chr3_113296065	0	113296065	C	G
3	chr3_113296613	0	113296613	T	C
3	chr3_113305888	0	113305888	G	A
3	chr3_113309030	0	113309030	A	G
3	chr3_113316134	0	113316134	G	A
3	chr3_113317463	0	113317463	A	G
3	chr3_113317525	0	113317525	G	C
3	chr3_113324078	0	113324078	G	A
3	chr3_113326008	0	113326008	C	T
3	chr3_113326314	0	113326314	C	A
3	chr3_113326656	0	113326656	T	C
3	chr3_113335231	0	113335231	A	G
3	chr3_113335361	0	113335361	A	G
3	chr3_113335617	0	113335617	T	C
3	chr3_113341349	0	113341349	T	C
3	chr3_113348242	0	113348242	T	G
3	chr3_113351551	0	113351551	T	C
3	chr3_113355687	0	113355687	T	A
3	chr3_113368232	0	113368232	A	G
3	chr3_113381748	0	113381748	C	G
3	chr3_113381924	0	113381924	T	C
3	chr3_113387919	0	113387919	G	A
3	chr3_113391616	0	113391616	A	G
3	chr3_113395207	0	113395207	G	A
3	chr3_113402120	0	113402120	A	G
3	chr3_113410104	0	113410104	G	A
3	chr3_113418896	0	113418896	G	A
3	chr3_113420064	0	113420064	T	G
3	chr3_113421416	0	113421416	A	G
3	chr3_113422074	0	113422074	A	G
3	chr3_113423214	0	113423214	C	G
3	chr3_113424851	0	113424851	C	T
3	chr3_113426055	0	113426055	A	C
3	chr3_113426700	0	113426700	C	T
3	chr3_113433101	0	113433101	A	G
3	chr3_113434033	0	113434033	C	T
3	chr3_113435176	0	113435176	G	T
3	chr3_113436510	0	113436510	T	A
3	chr3_113437143	0	113437143	A	G
3	chr3_113438257	0	113438257	G	C
3	chr3_113443200	0	113443200	T	C
3	chr3_113445089	0	113445089	C	T
3	chr3_113448577	0	113448577	A	G
3	chr3_113451382	0	113451382	C	T
3	chr3_113452983	0	113452983	G	T
3	chr3_113454642	0	113454642	A	C
3	chr3_113455589	0	113455589	T	C
3	chr3_113462292	0	113462292	A	G
3	chr3_113463939	0	113463939	A	G
3	chr3_113469889	0	113469889	A	G
3	chr3_113473975	0	113473975	T	C
3	chr3_113474292	0	113474292	T	C
3	chr3_113476810	0	113476810	T	G
3	chr3_113481694	0	113481694	T	C
3	chr3_113485268	0	113485268	G	T
3	chr3_113485740	0	113485740	G	A
3	chr3_113489167	0	113489167	C	T
3	chr3_113493163	0	113493163	A	T
3	chr3_113494029	0	113494029	T	C
3	chr3_113494132	0	113494132	A	G
3	chr3_113494868	0	113494868	A	G
3	chr3_113496914	0	113496914	G	A
3	chr3_113506315	0	113506315	C	T
3	chr3_113507840	0	113507840	T	G
3	chr3_113508975	0	113508975	T	G
3	chr3_113509491	0	113509491	T	G
3	chr3_113513447	0	113513447	A	G
3	chr3_113513542	0	113513542	G	C
3	chr3_113515664	0	113515664	G	A
3	chr3_113516552	0	113516552	G	A
3	chr3_113522089	0	113522089	A	G
3	chr3_113528726	0	113528726	G	A
3	chr3_113529854	0	113529854	A	G
3	chr3_113531883	0	113531883	T	C
3	chr3_113533506	0	113533506	T	C
3	chr3_113536066	0	113536066	T	G
3	chr3_113536866	0	113536866	T	C
3	chr3_113537405	0	113537405	T	C
3	chr3_113539406	0	113539406	A	G
3	chr3_113540710	0	113540710	T	C
3	chr3_113540902	0	113540902	C	T
3	chr3_113541196	0	113541196	A	G
3	chr3_113541988	0	113541988	C	T
3	chr3_113547778	0	113547778	C	G
3	chr3_113548834	0	113548834	T	C
3	chr3_113548974	0	113548974	T	C
3	chr3_113557771	0	113557771	C	T
3	chr3_113557969	0	113557969	T	C
3	chr3_113559280	0	113559280	T	C
3	chr3_113560448	0	113560448	T	C
3	chr3_113567604	0	113567604	A	G
3	chr3_113567962	0	113567962	C	T
3	chr3_113572822	0	113572822	A	T
3	chr3_113574018	0	113574018	G	A
3	chr3_113575232	0	113575232	C	T
3	chr3_113585051	0	113585051	C	A
3	chr3_113586565	0	113586565	T	C
3	chr3_113590977	0	113590977	G	A
3	chr3_113591865	0	113591865	T	C
3	chr3_113600181	0	113600181	G	A
3	chr3_113600793	0	113600793	C	T
3	chr3_113603948	0	113603948	A	G
3	chr3_113609749	0	113609749	T	C
3	chr3_113610988	0	113610988	T	C
3	chr3_113614459	0	113614459	T	C
3	chr3_113614725	0	113614725	C	T
3	chr3_113617306	0	113617306	T	C
3	chr3_113618949	0	113618949	C	A
3	chr3_113619989	0	113619989	A	C
3	chr3_113620096	0	113620096	G	A
3	chr3_113621403	0	113621403	C	T
3	chr3_113621517	0	113621517	C	G
3	chr3_113628935	0	113628935	T	C
3	chr3_113631163	0	113631163	C	T
3	chr3_113632746	0	113632746	T	C
3	chr3_113635197	0	113635197	G	C
3	chr3_113648155	0	113648155	C	T
3	chr3_113655164	0	113655164	A	G
3	chr3_113658763	0	113658763	G	T
3	chr3_113661190	0	113661190	T	G
3	chr3_113662541	0	113662541	A	G
3	chr3_113664287	0	113664287	C	T
3	chr3_113664502	0	113664502	T	C
3	chr3_113665369	0	113665369	G	A
3	chr3_113667964	0	113667964	A	C
3	chr3_113670534	0	113670534	C	T
3	chr3_113674507	0	113674507	T	C
3	chr3_113676641	0	113676641	A	G
3	chr3_113681610	0	113681610	T	C
3	chr3_113682186	0	113682186	T	C
3	chr3_113684371	0	113684371	A	G
3	chr3_113687829	0	113687829	T	C
3	chr3_113695176	0	113695176	T	C
3	chr3_113700958	0	113700958	T	C
3	chr3_113703538	0	113703538	A	C
3	chr3_113704887	0	113704887	A	T
3	chr3_113713453	0	113713453	A	G
3	chr3_113720635	0	113720635	C	T
3	chr3_113722556	0	113722556	T	C
3	chr3_113732167	0	113732167	T	C
3	chr3_113737204	0	113737204	T	C
3	chr3_113744263	0	113744263	T	G
3	chr3_113744855	0	113744855	A	G
3	chr3_113745398	0	113745398	G	C
3	chr3_113747384	0	113747384	A	G
3	chr3_113749456	0	113749456	T	C
3	chr3_113753471	0	113753471	A	G
3	chr3_113756666	0	113756666	T	C
3	chr3_113762678	0	113762678	C	T
3	chr3_113763739	0	113763739	T	C
3	chr3_113763901	0	113763901	T	C
3	chr3_113764003	0	113764003	G	T
3	chr3_113765294	0	113765294	G	A
3	chr3_113768971	0	113768971	T	C
3	chr3_113772623	0	113772623	G	A
3	chr3_113774517	0	113774517	A	G
3	chr3_113781362	0	113781362	T	C
3	chr3_113781376	0	113781376	A	G
3	chr3_113792054	0	113792054	T	C
3	chr3_113795914	0	113795914	A	G
3	chr3_113796693	0	113796693	T	C
3	chr3_113804485	0	113804485	G	C
3	chr3_113805169	0	113805169	A	G
3	chr3_113808647	0	113808647	T	C
3	chr3_113810789	0	113810789	G	A
3	chr3_113813284	0	113813284	G	A
3	chr3_113815851	0	113815851	C	T
3	chr3_113816761	0	113816761	A	G
3	chr3_113829015	0	113829015	A	G
3	chr3_113830724	0	113830724	T	C
3	chr3_113831791	0	113831791	T	C
3	chr3_113831800	0	113831800	T	G
3	chr3_113835797	0	113835797	C	T
3	chr3_113836483	0	113836483	A	G
3	chr3_113843773	0	113843773	T	C
3	chr3_113844385	0	113844385	T	C
3	chr3_113845324	0	113845324	C	G
3	chr3_113845817	0	113845817	G	A
3	chr3_113846366	0	113846366	A	G
3	chr3_113850662	0	113850662	G	T
3	chr3_113852286	0	113852286	A	G
3	chr3_113853030	0	113853030	G	A
3	chr3_113853629	0	113853629	A	G
3	chr3_113857388	0	113857388	G	A
3	chr3_113858646	0	113858646	C	T
3	chr3_113860675	0	113860675	G	A
3	chr3_113865080	0	113865080	G	C
3	chr3_113867591	0	113867591	C	T
3	chr3_113869698	0	113869698	T	C
3	chr3_113872376	0	113872376	T	C
3	chr3_113873315	0	113873315	T	C
3	chr3_113878547	0	113878547	A	G
3	chr3_113880203	0	113880203	T	C
3	chr3_113888145	0	113888145	G	C
3	chr3_113888806	0	113888806	G	T
3	chr3_113888822	0	113888822	T	C
3	chr3_113890965	0	113890965	A	G
3	chr3_113896738	0	113896738	T	C
3	chr3_113909825	0	113909825	T	C
3	chr3_113912002	0	113912002	C	T
3	chr3_113914222	0	113914222	T	C
3	chr3_113914326	0	113914326	T	C
3	chr3_113916612	0	113916612	T	G
3	chr3_113921087	0	113921087	C	T
3	chr3_113926925	0	113926925	T	C
3	chr3_113929144	0	113929144	C	G
3	chr3_113934484	0	113934484	C	T
3	chr3_113936290	0	113936290	A	G
3	chr3_113944141	0	113944141	C	G
3	chr3_113947124	0	113947124	A	G
3	chr3_113949682	0	113949682	C	T
3	chr3_113951204	0	113951204	T	C
3	chr3_113961547	0	113961547	A	G
3	chr3_113962276	0	113962276	G	C
3	chr3_113972553	0	113972553	C	G
3	chr3_113975677	0	113975677	A	G
3	chr3_113977360	0	113977360	C	T
3	chr3_113978432	0	113978432	T	G
3	chr3_113986637	0	113986637	T	C
3	chr3_113989548	0	113989548	A	G
3	chr3_113999294	0	113999294	T	C
3	chr3_113999508	0	113999508	T	C
3	chr3_114003111	0	114003111	T	C
3	chr3_114012118	0	114012118	A	G
3	chr3_114012200	0	114012200	A	G
3	chr3_114017456	0	114017456	C	T
3	chr3_114019116	0	114019116	T	A
3	chr3_114024020	0	114024020	G	A
3	chr3_114025435	0	114025435	G	A
3	chr3_114027978	0	114027978	T	C
3	chr3_114032846	0	114032846	T	G
3	chr3_114033104	0	114033104	T	C
3	chr3_114040624	0	114040624	G	A
3	chr3_114042558	0	114042558	C	A
3	chr3_114043775	0	114043775	A	C
3	chr3_114053357	0	114053357	T	C
3	chr3_114053530	0	114053530	G	C
3	chr3_114053809	0	114053809	T	C
3	chr3_114054678	0	114054678	A	G
3	chr3_114056022	0	114056022	A	G
3	chr3_114056445	0	114056445	A	G
3	chr3_114058892	0	114058892	A	G
3	chr3_114059423	0	114059423	A	G
3	chr3_114063187	0	114063187	T	C
3	chr3_114065408	0	114065408	A	C
3	chr3_114072496	0	114072496	A	C
3	chr3_114073629	0	114073629	T	C
3	chr3_114074595	0	114074595	A	G
3	chr3_114075975	0	114075975	G	C
3	chr3_114076069	0	114076069	C	T
3	chr3_114078048	0	114078048	C	G
3	chr3_114079962	0	114079962	C	G
3	chr3_114080312	0	114080312	A	C
3	chr3_114087670	0	114087670	T	C
3	chr3_114089427	0	114089427	C	T
3	chr3_114090294	0	114090294	G	T
3	chr3_114093046	0	114093046	T	C
3	chr3_114102096	0	114102096	T	C
3	chr3_114117456	0	114117456	C	T
3	chr3_114121229	0	114121229	T	C
3	chr3_114123161	0	114123161	G	A
3	chr3_114128085	0	114128085	A	G
3	chr3_114131598	0	114131598	A	G
3	chr3_114133917	0	114133917	C	T
3	chr3_114134053	0	114134053	G	A
3	chr3_114135080	0	114135080	G	A
3	chr3_114140843	0	114140843	A	G
3	chr3_114144671	0	114144671	G	A
3	chr3_114145623	0	114145623	T	A
3	chr3_114149008	0	114149008	C	T
3	chr3_114153722	0	114153722	G	C
3	chr3_114160224	0	114160224	A	G
3	chr3_114162610	0	114162610	A	G
3	chr3_114163555	0	114163555	C	T
3	chr3_114163765	0	114163765	G	C
3	chr3_114168350	0	114168350	C	T
3	chr3_114168880	0	114168880	G	A
3	chr3_114172984	0	114172984	A	G
3	chr3_114177295	0	114177295	T	C
3	chr3_114179774	0	114179774	G	A
3	chr3_114181131	0	114181131	T	C
3	chr3_114187234	0	114187234	A	G
3	chr3_114199578	0	114199578	A	G
3	chr3_114208753	0	114208753	A	G
3	chr3_114212395	0	114212395	T	C
3	chr3_114213297	0	114213297	A	G
3	chr3_114216950	0	114216950	C	T
3	chr3_114217296	0	114217296	T	G
3	chr3_114222079	0	114222079	A	G
3	chr3_114222938	0	114222938	A	G
3	chr3_114236745	0	114236745	A	G
3	chr3_114237892	0	114237892	T	C
3	chr3_114247193	0	114247193	A	G
3	chr3_114255728	0	114255728	T	C
3	chr3_114260830	0	114260830	T	C
3	chr3_114262121	0	114262121	A	G
3	chr3_114264055	0	114264055	T	G
3	chr3_114265722	0	114265722	T	C
3	chr3_114266753	0	114266753	T	C
3	chr3_114269825	0	114269825	T	C
3	chr3_114273866	0	114273866	A	G
3	chr3_114275235	0	114275235	C	T
3	chr3_114276083	0	114276083	A	G
3	chr3_114276091	0	114276091	C	A
3	chr3_114278702	0	114278702	C	T
3	chr3_114284883	0	114284883	C	G
3	chr3_114285350	0	114285350	A	T
3	chr3_114286052	0	114286052	G	A
3	chr3_114291378	0	114291378	T	C
3	chr3_114291671	0	114291671	T	C
3	chr3_114291877	0	114291877	T	C
3	chr3_114292376	0	114292376	C	T
3	chr3_114296464	0	114296464	G	A
3	chr3_114297582	0	114297582	A	C
3	chr3_114297588	0	114297588	G	C
3	chr3_114299698	0	114299698	T	C
3	chr3_114304402	0	114304402	C	T
3	chr3_114305665	0	114305665	T	C
3	chr3_114306751	0	114306751	C	T
3	chr3_114310684	0	114310684	A	G
3	chr3_114322682	0	114322682	G	A
3	chr3_114323006	0	114323006	G	A
3	chr3_114324642	0	114324642	C	T
3	chr3_114327808	0	114327808	A	G
3	chr3_114330976	0	114330976	T	C
3	chr3_114331127	0	114331127	T	C
3	chr3_114332594	0	114332594	T	C
3	chr3_114333438	0	114333438	T	C
3	chr3_114333498	0	114333498	T	A
3	chr3_114336237	0	114336237	C	A
3	chr3_114341759	0	114341759	A	G
3	chr3_114343092	0	114343092	A	G
3	chr3_114343439	0	114343439	A	G
3	chr3_114348258	0	114348258	C	A
3	chr3_114349855	0	114349855	A	G
3	chr3_114351490	0	114351490	A	G
3	chr3_114351909	0	114351909	A	C
3	chr3_114356323	0	114356323	C	G
3	chr3_114357872	0	114357872	C	A
3	chr3_114360076	0	114360076	C	A
3	chr3_114362208	0	114362208	C	G
3	chr3_114364494	0	114364494	A	G
3	chr3_114367745	0	114367745	A	G
3	chr3_114368231	0	114368231	C	A
3	chr3_114370433	0	114370433	C	T
3	chr3_114372816	0	114372816	T	A
3	chr3_114384680	0	114384680	C	G
3	chr3_114388567	0	114388567	A	G
3	chr3_114390281	0	114390281	C	T
3	chr3_114391031	0	114391031	A	G
3	chr3_114391609	0	114391609	A	G
3	chr3_114399159	0	114399159	G	C
3	chr3_114411530	0	114411530	A	G
3	chr3_114417497	0	114417497	T	C
3	chr3_114419181	0	114419181	A	G
3	chr3_114420955	0	114420955	C	T
3	chr3_114425650	0	114425650	C	G
3	chr3_114433786	0	114433786	A	G
3	chr3_114438772	0	114438772	A	G
3	chr3_114445453	0	114445453	A	G
3	chr3_114445508	0	114445508	C	G
3	chr3_114446542	0	114446542	T	C
3	chr3_114448079	0	114448079	G	A
3	chr3_114448182	0	114448182	A	G
3	chr3_114449733	0	114449733	C	T
3	chr3_114452406	0	114452406	A	G
3	chr3_114452663	0	114452663	G	C
3	chr3_114455728	0	114455728	A	G
3	chr3_114457005	0	114457005	A	G
3	chr3_114464555	0	114464555	A	G
3	chr3_114465039	0	114465039	A	G
3	chr3_114465773	0	114465773	A	G
3	chr3_114466825	0	114466825	A	G
3	chr3_114468446	0	114468446	T	G
3	chr3_114470546	0	114470546	A	G
3	chr3_114470795	0	114470795	A	G
3	chr3_114476223	0	114476223	T	C
3	chr3_114478185	0	114478185	T	C
3	chr3_114478623	0	114478623	G	T
3	chr3_114479649	0	114479649	A	C
3	chr3_114482589	0	114482589	T	C
3	chr3_114484256	0	114484256	A	G
3	chr3_114484828	0	114484828	T	A
3	chr3_114485538	0	114485538	C	T
3	chr3_114487290	0	114487290	C	T
3	chr3_114489457	0	114489457	G	A
3	chr3_114489593	0	114489593	A	G
3	chr3_114490245	0	114490245	C	T
3	chr3_114490727	0	114490727	A	G
3	chr3_114491745	0	114491745	C	T
3	chr3_114492270	0	114492270	C	A
3	chr3_114494082	0	114494082	T	C
3	chr3_114494461	0	114494461	A	G
3	chr3_114494843	0	114494843	T	C
3	chr3_114495208	0	114495208	A	G
3	chr3_114496893	0	114496893	A	G
3	chr3_114501505	0	114501505	C	T
3	chr3_114503384	0	114503384	A	G
3	chr3_114505246	0	114505246	A	C
3	chr3_114520936	0	114520936	G	A
3	chr3_114525859	0	114525859	C	A
3	chr3_114535204	0	114535204	A	G
3	chr3_114536918	0	114536918	G	A
3	chr3_114538442	0	114538442	T	C
3	chr3_114544879	0	114544879	C	A
3	chr3_114545020	0	114545020	A	G
3	chr3_114551243	0	114551243	A	G
3	chr3_114552229	0	114552229	A	G
3	chr3_114565869	0	114565869	T	C
3	chr3_114570094	0	114570094	C	T
3	chr3_114570279	0	114570279	G	T
3	chr3_114570345	0	114570345	T	C
3	chr3_114571663	0	114571663	A	G
3	chr3_114576310	0	114576310	A	G
3	chr3_114585443	0	114585443	A	G
3	chr3_114586273	0	114586273	G	C
3	chr3_114586629	0	114586629	C	T
3	chr3_114590403	0	114590403	T	C
3	chr3_114606076	0	114606076	T	C
3	chr3_114610336	0	114610336	G	A
3	chr3_114613081	0	114613081	C	T
3	chr3_114613326	0	114613326	G	A
3	chr3_114620988	0	114620988	A	G
3	chr3_114626466	0	114626466	T	C
3	chr3_114633546	0	114633546	G	A
3	chr3_114633790	0	114633790	A	G
3	chr3_114634784	0	114634784	G	C
3	chr3_114635053	0	114635053	T	A
3	chr3_114643061	0	114643061	A	G
3	chr3_114652410	0	114652410	C	T
3	chr3_114655812	0	114655812	T	C
3	chr3_114656069	0	114656069	C	A
3	chr3_114657135	0	114657135	T	C
3	chr3_114684256	0	114684256	G	A
3	chr3_114691902	0	114691902	C	T
3	chr3_114697566	0	114697566	G	A
3	chr3_114699443	0	114699443	G	A
3	chr3_114701388	0	114701388	G	A
3	chr3_114707245	0	114707245	G	C
3	chr3_114719428	0	114719428	T	C
3	chr3_114722538	0	114722538	C	T
3	chr3_114724764	0	114724764	G	A
3	chr3_114739946	0	114739946	A	G
3	chr3_114740455	0	114740455	T	C
3	chr3_114755814	0	114755814	T	G
3	chr3_114757592	0	114757592	T	C
3	chr3_114759143	0	114759143	A	G
3	chr3_114760725	0	114760725	A	G
3	chr3_114764817	0	114764817	G	A
3	chr3_114773270	0	114773270	G	A
3	chr3_114781749	0	114781749	A	G
3	chr3_114781890	0	114781890	C	G
3	chr3_114791537	0	114791537	C	T
3	chr3_114792003	0	114792003	G	A
3	chr3_114792118	0	114792118	G	A
3	chr3_114807429	0	114807429	G	T
3	chr3_114808642	0	114808642	A	G
3	chr3_114820349	0	114820349	G	C
3	chr3_114824570	0	114824570	G	C
3	chr3_114828715	0	114828715	A	G
3	chr3_114840355	0	114840355	C	G
3	chr3_114845219	0	114845219	G	A
3	chr3_114849532	0	114849532	C	T
3	chr3_114855594	0	114855594	C	T
3	chr3_114855762	0	114855762	T	C
3	chr3_114857157	0	114857157	A	C
3	chr3_114867450	0	114867450	T	C
3	chr3_114868635	0	114868635	A	G
3	chr3_114874840	0	114874840	C	T
3	chr3_114875687	0	114875687	T	C
3	chr3_114879685	0	114879685	T	C
3	chr3_114881775	0	114881775	C	T
3	chr3_114883112	0	114883112	C	T
3	chr3_114891210	0	114891210	A	T
3	chr3_114891645	0	114891645	A	G
3	chr3_114894787	0	114894787	A	G
3	chr3_114897438	0	114897438	A	G
3	chr3_114900619	0	114900619	T	G
3	chr3_114901728	0	114901728	A	G
3	chr3_114902050	0	114902050	T	C
3	chr3_114902062	0	114902062	A	G
3	chr3_114904149	0	114904149	C	T
3	chr3_114906072	0	114906072	G	A
3	chr3_114908629	0	114908629	T	G
3	chr3_114909096	0	114909096	C	T
3	chr3_114909354	0	114909354	G	T
3	chr3_114909944	0	114909944	A	G
3	chr3_114910377	0	114910377	T	C
3	chr3_114911665	0	114911665	T	C
3	chr3_114912508	0	114912508	A	C
3	chr3_114921089	0	114921089	G	A
3	chr3_114921625	0	114921625	A	C
3	chr3_114927665	0	114927665	G	A
3	chr3_114932511	0	114932511	T	C
3	chr3_114943580	0	114943580	T	A
3	chr3_114944565	0	114944565	T	C
3	chr3_114948739	0	114948739	G	C
3	chr3_114949342	0	114949342	A	G
3	chr3_114950488	0	114950488	C	G
3	chr3_114953455	0	114953455	G	A
3	chr3_114953620	0	114953620	A	T
3	chr3_114955745	0	114955745	T	C
3	chr3_114958579	0	114958579	G	A
3	chr3_114965980	0	114965980	G	C
3	chr3_114967028	0	114967028	T	C
3	chr3_114967034	0	114967034	A	G
3	chr3_114967382	0	114967382	C	G
3	chr3_114968328	0	114968328	A	C
3	chr3_114969851	0	114969851	C	T
3	chr3_114971517	0	114971517	C	T
3	chr3_114972473	0	114972473	C	T
3	chr3_114979912	0	114979912	A	G
3	chr3_114980638	0	114980638	T	C
3	chr3_114986120	0	114986120	A	G
3	chr3_114987074	0	114987074	T	C
3	chr3_114987094	0	114987094	G	A
3	chr3_114987311	0	114987311	A	G
3	chr3_114988888	0	114988888	A	G
3	chr3_114988973	0	114988973	A	C
3	chr3_114991441	0	114991441	A	G
3	chr3_114993852	0	114993852	A	G
3	chr3_114997203	0	114997203	T	C
3	chr3_114997387	0	114997387	A	C
3	chr3_114997503	0	114997503	A	G
3	chr3_114999914	0	114999914	T	C
3	chr3_115001599	0	115001599	C	T
3	chr3_115004579	0	115004579	A	C
3	chr3_115006884	0	115006884	A	G
3	chr3_115007684	0	115007684	T	C
3	chr3_115008993	0	115008993	C	G
3	chr3_115014419	0	115014419	A	C
3	chr3_115015445	0	115015445	T	C
3	chr3_115018627	0	115018627	G	A
3	chr3_115021328	0	115021328	C	T
3	chr3_115022898	0	115022898	C	T
3	chr3_115024319	0	115024319	A	G
3	chr3_115026090	0	115026090	G	A
3	chr3_115026160	0	115026160	A	G
3	chr3_115026169	0	115026169	T	C
3	chr3_115033860	0	115033860	T	C
3	chr3_115038651	0	115038651	T	C
3	chr3_115039387	0	115039387	A	G
3	chr3_115042471	0	115042471	A	G
3	chr3_115045860	0	115045860	C	T
3	chr3_115046121	0	115046121	T	G
3	chr3_115052918	0	115052918	G	A
3	chr3_115064287	0	115064287	C	T
3	chr3_115064457	0	115064457	T	C
3	chr3_115065663	0	115065663	G	C
3	chr3_115067730	0	115067730	A	C
3	chr3_115068171	0	115068171	T	C
3	chr3_115069210	0	115069210	T	C
3	chr3_115072901	0	115072901	C	T
3	chr3_115074306	0	115074306	G	A
3	chr3_115079698	0	115079698	C	T
3	chr3_115081703	0	115081703	C	T
3	chr3_115091711	0	115091711	T	C
3	chr3_115092811	0	115092811	T	C
3	chr3_115099067	0	115099067	C	T
3	chr3_115099699	0	115099699	G	A
3	chr3_115102027	0	115102027	T	C
3	chr3_115104047	0	115104047	A	G
3	chr3_115107027	0	115107027	G	A
3	chr3_115114918	0	115114918	T	C
3	chr3_115117746	0	115117746	A	C
3	chr3_115118779	0	115118779	A	G
3	chr3_115119375	0	115119375	A	G
3	chr3_115119491	0	115119491	T	C
3	chr3_115122479	0	115122479	T	C
3	chr3_115122829	0	115122829	A	G
3	chr3_115124457	0	115124457	C	T
3	chr3_115124464	0	115124464	A	G
3	chr3_115130162	0	115130162	A	G
3	chr3_115133064	0	115133064	A	G
3	chr3_115134525	0	115134525	T	C
3	chr3_115136099	0	115136099	T	C
3	chr3_115142153	0	115142153	A	G
3	chr3_115145565	0	115145565	G	A
3	chr3_115153734	0	115153734	T	G
3	chr3_115157813	0	115157813	A	G
3	chr3_115159866	0	115159866	A	C
3	chr3_115159881	0	115159881	A	G
3	chr3_115160498	0	115160498	A	G
3	chr3_115166022	0	115166022	T	C
3	chr3_115169493	0	115169493	C	G
3	chr3_115170845	0	115170845	A	G
3	chr3_115172639	0	115172639	C	T
3	chr3_115172995	0	115172995	A	G
3	chr3_115178261	0	115178261	T	C
3	chr3_115178698	0	115178698	A	G
3	chr3_115180105	0	115180105	C	T
3	chr3_115183647	0	115183647	T	C
3	chr3_115185501	0	115185501	T	C
3	chr3_115189235	0	115189235	T	C
3	chr3_115189365	0	115189365	G	A
3	chr3_115189946	0	115189946	T	A
3	chr3_115192049	0	115192049	A	G
3	chr3_115195747	0	115195747	G	C
3	chr3_115202348	0	115202348	G	A
3	chr3_115204593	0	115204593	G	A
3	chr3_115205161	0	115205161	T	C
3	chr3_115210791	0	115210791	C	G
3	chr3_115211496	0	115211496	C	T
3	chr3_115212947	0	115212947	T	C
3	chr3_115221445	0	115221445	T	C
3	chr3_115222129	0	115222129	A	G
3	chr3_115225571	0	115225571	G	C
3	chr3_115226416	0	115226416	T	C
3	chr3_115226865	0	115226865	A	G
3	chr3_115227082	0	115227082	T	C
3	chr3_115227810	0	115227810	T	C
3	chr3_115230892	0	115230892	G	A
3	chr3_115234732	0	115234732	T	C
3	chr3_115234900	0	115234900	A	G
3	chr3_115237796	0	115237796	T	C
3	chr3_115239576	0	115239576	A	G
3	chr3_115254145	0	115254145	A	G
3	chr3_115259905	0	115259905	T	C
3	chr3_115266345	0	115266345	A	G
3	chr3_115267881	0	115267881	T	C
3	chr3_115268001	0	115268001	C	G
3	chr3_115287263	0	115287263	G	A
3	chr3_115288353	0	115288353	T	C
3	chr3_115289644	0	115289644	T	C
3	chr3_115290012	0	115290012	A	G
3	chr3_115296016	0	115296016	T	C
3	chr3_115301718	0	115301718	A	G
3	chr3_115318846	0	115318846	T	G
3	chr3_115322041	0	115322041	G	A
3	chr3_115326557	0	115326557	G	C
3	chr3_115327139	0	115327139	T	C
3	chr3_115330076	0	115330076	A	G
3	chr3_115334079	0	115334079	A	T
3	chr3_115336375	0	115336375	A	G
3	chr3_115346263	0	115346263	T	G
3	chr3_115350218	0	115350218	A	G
3	chr3_115353382	0	115353382	A	G
3	chr3_115355325	0	115355325	T	C
3	chr3_115356315	0	115356315	T	C
3	chr3_115357604	0	115357604	A	G
3	chr3_115362912	0	115362912	T	C
3	chr3_115365558	0	115365558	A	G
3	chr3_115372275	0	115372275	G	T
3	chr3_115373401	0	115373401	G	A
3	chr3_115374325	0	115374325	A	G
3	chr3_115374874	0	115374874	C	A
3	chr3_115377722	0	115377722	G	A
3	chr3_115379826	0	115379826	G	T
3	chr3_115381954	0	115381954	T	C
3	chr3_115385830	0	115385830	G	C
3	chr3_115387005	0	115387005	T	C
3	chr3_115394135	0	115394135	G	C
3	chr3_115397456	0	115397456	A	G
3	chr3_115398668	0	115398668	A	G
3	chr3_115399785	0	115399785	T	C
3	chr3_115409760	0	115409760	G	C
3	chr3_115409857	0	115409857	T	C
3	chr3_115416249	0	115416249	T	C
3	chr3_115420672	0	115420672	A	G
3	chr3_115420813	0	115420813	A	G
3	chr3_115424879	0	115424879	T	C
3	chr3_115426456	0	115426456	T	C
3	chr3_115430887	0	115430887	T	C
3	chr3_115431124	0	115431124	A	G
3	chr3_115436661	0	115436661	T	C
3	chr3_115443877	0	115443877	T	C
3	chr3_115447382	0	115447382	A	G
3	chr3_115451040	0	115451040	A	T
3	chr3_115452136	0	115452136	T	C
3	chr3_115452810	0	115452810	A	G
3	chr3_115462989	0	115462989	A	G
3	chr3_115463686	0	115463686	T	C
3	chr3_115475628	0	115475628	A	G
3	chr3_115477131	0	115477131	G	A
3	chr3_115480536	0	115480536	T	C
3	chr3_115481902	0	115481902	C	T
3	chr3_115483332	0	115483332	C	A
3	chr3_115484033	0	115484033	A	G
3	chr3_115487703	0	115487703	A	G
3	chr3_115488722	0	115488722	A	G
3	chr3_115493313	0	115493313	G	A
3	chr3_115504534	0	115504534	C	T
3	chr3_115514241	0	115514241	C	G
3	chr3_115514729	0	115514729	G	A
3	chr3_115516092	0	115516092	C	G
3	chr3_115516907	0	115516907	T	C
3	chr3_115517132	0	115517132	T	C
3	chr3_115517231	0	115517231	G	T
3	chr3_115522250	0	115522250	G	C
3	chr3_115523666	0	115523666	G	A
3	chr3_115524908	0	115524908	C	G
3	chr3_115532981	0	115532981	A	G
3	chr3_115533098	0	115533098	C	T
3	chr3_115533346	0	115533346	C	T
3	chr3_115541395	0	115541395	T	C
3	chr3_115544311	0	115544311	G	A
3	chr3_115546126	0	115546126	A	G
3	chr3_115546389	0	115546389	T	C
3	chr3_115546658	0	115546658	A	G
3	chr3_115546748	0	115546748	C	T
3	chr3_115550527	0	115550527	A	G
3	chr3_115551865	0	115551865	T	C
3	chr3_115553970	0	115553970	T	C
3	chr3_115554546	0	115554546	A	T
3	chr3_115556913	0	115556913	G	A
3	chr3_115568784	0	115568784	C	T
3	chr3_115569823	0	115569823	C	T
3	chr3_115575456	0	115575456	C	T
3	chr3_115576506	0	115576506	C	T
3	chr3_115577301	0	115577301	C	G
3	chr3_115581211	0	115581211	G	A
3	chr3_115586638	0	115586638	G	A
3	chr3_115587606	0	115587606	C	T
3	chr3_115587733	0	115587733	C	T
3	chr3_115591454	0	115591454	A	G
3	chr3_115598348	0	115598348	C	G
3	chr3_115599635	0	115599635	T	C
3	chr3_115600448	0	115600448	C	G
3	chr3_115603709	0	115603709	C	T
3	chr3_115605562	0	115605562	T	C
3	chr3_115606644	0	115606644	A	G
3	chr3_115607585	0	115607585	T	C
3	chr3_115609611	0	115609611	G	A
3	chr3_115610157	0	115610157	T	C
3	chr3_115610406	0	115610406	C	T
3	chr3_115610478	0	115610478	T	C
3	chr3_115616745	0	115616745	A	C
3	chr3_115619619	0	115619619	C	G
3	chr3_115619931	0	115619931	C	T
3	chr3_115620136	0	115620136	T	C
3	chr3_115631684	0	115631684	C	T
3	chr3_115635420	0	115635420	C	T
3	chr3_115640473	0	115640473	C	G
3	chr3_115646873	0	115646873	C	T
3	chr3_115649979	0	115649979	C	A
3	chr3_115652268	0	115652268	T	C
3	chr3_115653121	0	115653121	A	G
3	chr3_115653525	0	115653525	A	G
3	chr3_115657017	0	115657017	T	C
3	chr3_115657574	0	115657574	G	A
3	chr3_115657884	0	115657884	A	G
3	chr3_115658042	0	115658042	T	C
3	chr3_115659314	0	115659314	A	G
3	chr3_115659864	0	115659864	C	G
3	chr3_115662927	0	115662927	C	T
3	chr3_115663364	0	115663364	T	C
3	chr3_115669110	0	115669110	A	G
3	chr3_115674473	0	115674473	C	T
3	chr3_115685006	0	115685006	T	C
3	chr3_115685904	0	115685904	T	C
3	chr3_115685948	0	115685948	T	C
3	chr3_115686225	0	115686225	C	G
3	chr3_115688093	0	115688093	T	C
3	chr3_115690648	0	115690648	C	A
3	chr3_115692586	0	115692586	A	G
3	chr3_115694782	0	115694782	A	G
3	chr3_115697523	0	115697523	T	C
3	chr3_115704970	0	115704970	A	G
3	chr3_115705056	0	115705056	A	G
3	chr3_115707061	0	115707061	T	C
3	chr3_115719593	0	115719593	A	G
3	chr3_115720489	0	115720489	A	G
3	chr3_115723642	0	115723642	C	T
3	chr3_115723787	0	115723787	T	C
3	chr3_115728443	0	115728443	T	C
3	chr3_115729600	0	115729600	G	C
3	chr3_115729664	0	115729664	G	A
3	chr3_115731880	0	115731880	A	G
3	chr3_115737021	0	115737021	T	C
3	chr3_115739280	0	115739280	G	T
3	chr3_115740043	0	115740043	G	A
3	chr3_115749165	0	115749165	T	C
3	chr3_115752055	0	115752055	A	C
3	chr3_115754210	0	115754210	C	T
3	chr3_115758122	0	115758122	T	A
3	chr3_115760264	0	115760264	C	G
3	chr3_115761966	0	115761966	T	G
3	chr3_115763071	0	115763071	G	A
3	chr3_115765283	0	115765283	G	T
3	chr3_115766023	0	115766023	A	G
3	chr3_115768289	0	115768289	A	T
3	chr3_115770839	0	115770839	T	C
3	chr3_115771220	0	115771220	T	C
3	chr3_115772511	0	115772511	A	G
3	chr3_115774786	0	115774786	G	A
3	chr3_115774990	0	115774990	T	A
3	chr3_115779771	0	115779771	C	T
3	chr3_115783605	0	115783605	G	C
3	chr3_115789694	0	115789694	C	G
3	chr3_115791595	0	115791595	A	G
3	chr3_115799615	0	115799615	T	C
3	chr3_115804485	0	115804485	T	C
3	chr3_115808042	0	115808042	T	C
3	chr3_115814835	0	115814835	A	G
3	chr3_115820084	0	115820084	T	C
3	chr3_115824043	0	115824043	T	C
3	chr3_115826031	0	115826031	T	C
3	chr3_115827104	0	115827104	T	G
3	chr3_115828364	0	115828364	T	C
3	chr3_115829306	0	115829306	A	T
3	chr3_115837214	0	115837214	T	A
3	chr3_115837715	0	115837715	T	C
3	chr3_115838695	0	115838695	A	G
3	chr3_115849064	0	115849064	T	C
3	chr3_115851384	0	115851384	T	C
3	chr3_115852130	0	115852130	A	G
3	chr3_115852405	0	115852405	A	G
3	chr3_115852710	0	115852710	A	G
3	chr3_115856402	0	115856402	C	T
3	chr3_115858158	0	115858158	G	C
3	chr3_115858286	0	115858286	T	C
3	chr3_115858973	0	115858973	T	G
3	chr3_115859718	0	115859718	T	C
3	chr3_115861550	0	115861550	C	G
3	chr3_115863466	0	115863466	A	G
3	chr3_115866194	0	115866194	G	A
3	chr3_115874674	0	115874674	T	C
3	chr3_115884305	0	115884305	A	G
3	chr3_115889404	0	115889404	T	C
3	chr3_115889799	0	115889799	T	C
3	chr3_115893981	0	115893981	T	C
3	chr3_115893984	0	115893984	A	G
3	chr3_115901468	0	115901468	A	G
3	chr3_115909514	0	115909514	C	A
3	chr3_115911553	0	115911553	G	T
3	chr3_115912065	0	115912065	A	C
3	chr3_115912523	0	115912523	A	G
3	chr3_115912801	0	115912801	T	C
3	chr3_115942358	0	115942358	C	T
3	chr3_115949124	0	115949124	T	C
3	chr3_115951253	0	115951253	T	C
3	chr3_115952936	0	115952936	C	T
3	chr3_115956955	0	115956955	A	G
3	chr3_115958095	0	115958095	T	C
3	chr3_115959149	0	115959149	C	T
3	chr3_115962216	0	115962216	A	G
3	chr3_115966862	0	115966862	A	G
3	chr3_115972528	0	115972528	C	T
3	chr3_115972603	0	115972603	A	G
3	chr3_115974291	0	115974291	G	T
3	chr3_115975605	0	115975605	T	C
3	chr3_115979779	0	115979779	G	A
3	chr3_115983866	0	115983866	C	A
3	chr3_115989342	0	115989342	G	A
3	chr3_115990019	0	115990019	T	C
3	chr3_115991168	0	115991168	T	C
3	chr3_115991929	0	115991929	C	T
3	chr3_115992989	0	115992989	A	G
3	chr3_115998014	0	115998014	T	C
3	chr3_115998649	0	115998649	T	C
3	chr3_116000799	0	116000799	T	C
3	chr3_116001131	0	116001131	A	C
3	chr3_116001863	0	116001863	G	A
3	chr3_116009278	0	116009278	C	T
3	chr3_116009836	0	116009836	A	C
3	chr3_116011081	0	116011081	A	G
3	chr3_116014426	0	116014426	A	G
3	chr3_116017038	0	116017038	A	G
3	chr3_116019519	0	116019519	T	C
3	chr3_116020464	0	116020464	A	G
3	chr3_116021890	0	116021890	T	G
3	chr3_116022788	0	116022788	A	G
3	chr3_116022857	0	116022857	A	G
3	chr3_116023776	0	116023776	T	G
3	chr3_116025158	0	116025158	G	T
3	chr3_116027418	0	116027418	G	C
3	chr3_116031232	0	116031232	A	G
3	chr3_116032399	0	116032399	T	A
3	chr3_116032950	0	116032950	A	G
3	chr3_116035233	0	116035233	A	G
3	chr3_116035736	0	116035736	C	T
3	chr3_116035754	0	116035754	T	C
3	chr3_116035858	0	116035858	C	T
3	chr3_116043145	0	116043145	A	G
3	chr3_116044228	0	116044228	T	C
3	chr3_116048878	0	116048878	A	G
3	chr3_116049941	0	116049941	T	C
3	chr3_116050943	0	116050943	G	C
3	chr3_116051622	0	116051622	A	G
3	chr3_116052609	0	116052609	T	C
3	chr3_116063412	0	116063412	C	G
3	chr3_116064495	0	116064495	T	C
3	chr3_116066463	0	116066463	C	T
3	chr3_116078433	0	116078433	C	A
3	chr3_116085365	0	116085365	A	G
3	chr3_116094023	0	116094023	A	G
3	chr3_116095555	0	116095555	C	A
3	chr3_116096817	0	116096817	A	G
3	chr3_116097657	0	116097657	T	C
3	chr3_116098616	0	116098616	A	G
3	chr3_116099071	0	116099071	T	C
3	chr3_116100395	0	116100395	C	T
3	chr3_116102314	0	116102314	T	C
3	chr3_116106187	0	116106187	T	C
3	chr3_116108812	0	116108812	T	C
3	chr3_116110449	0	116110449	T	C
3	chr3_116117738	0	116117738	G	A
3	chr3_116117912	0	116117912	T	A
3	chr3_116124247	0	116124247	A	G
3	chr3_116128151	0	116128151	A	G
3	chr3_116130339	0	116130339	T	C
3	chr3_116138916	0	116138916	A	G
3	chr3_116138943	0	116138943	G	T
3	chr3_116142832	0	116142832	G	C
3	chr3_116147369	0	116147369	A	T
3	chr3_116152113	0	116152113	C	T
3	chr3_116152557	0	116152557	A	G
3	chr3_116157753	0	116157753	T	G
3	chr3_116158798	0	116158798	G	C
3	chr3_116160775	0	116160775	A	G
3	chr3_116160793	0	116160793	A	G
3	chr3_116161890	0	116161890	C	T
3	chr3_116164446	0	116164446	C	A
3	chr3_116170136	0	116170136	T	C
3	chr3_116170663	0	116170663	T	C
3	chr3_116173136	0	116173136	A	G
3	chr3_116174815	0	116174815	A	G
3	chr3_116176460	0	116176460	C	T
3	chr3_116180949	0	116180949	T	C
3	chr3_116197378	0	116197378	T	C
3	chr3_116197861	0	116197861	T	C
3	chr3_116200425	0	116200425	C	G
3	chr3_116202150	0	116202150	A	G
3	chr3_116202613	0	116202613	G	C
3	chr3_116206100	0	116206100	C	T
3	chr3_116206912	0	116206912	A	G
3	chr3_116207137	0	116207137	T	C
3	chr3_116207767	0	116207767	G	T
3	chr3_116210876	0	116210876	G	A
3	chr3_116212181	0	116212181	G	A
3	chr3_116214634	0	116214634	C	T
3	chr3_116217218	0	116217218	A	G
3	chr3_116225255	0	116225255	C	G
3	chr3_116225847	0	116225847	G	C
3	chr3_116226810	0	116226810	T	C
3	chr3_116229547	0	116229547	A	G
3	chr3_116250334	0	116250334	A	G
3	chr3_116261970	0	116261970	T	G
3	chr3_116272327	0	116272327	T	C
3	chr3_116274203	0	116274203	A	G
3	chr3_116274659	0	116274659	C	T
3	chr3_116280731	0	116280731	T	C
3	chr3_116290880	0	116290880	G	A
3	chr3_116291711	0	116291711	T	C
3	chr3_116293257	0	116293257	A	C
3	chr3_116299934	0	116299934	G	A
3	chr3_116302894	0	116302894	T	C
3	chr3_116314975	0	116314975	A	G
3	chr3_116320616	0	116320616	C	G
3	chr3_116373458	0	116373458	A	G
3	chr3_116382308	0	116382308	C	T
3	chr3_116385685	0	116385685	T	G
3	chr3_116385755	0	116385755	G	T
3	chr3_116387811	0	116387811	C	A
3	chr3_116390113	0	116390113	A	G
3	chr3_116398909	0	116398909	T	C
3	chr3_116405090	0	116405090	A	G
3	chr3_116409808	0	116409808	A	G
3	chr3_116412787	0	116412787	A	G
3	chr3_116433691	0	116433691	C	G
3	chr3_116447857	0	116447857	G	A
3	chr3_116450331	0	116450331	A	G
3	chr3_116454350	0	116454350	G	A
3	chr3_116459032	0	116459032	A	G
3	chr3_116473599	0	116473599	G	T
3	chr3_116474884	0	116474884	A	G
3	chr3_116482664	0	116482664	T	C
3	chr3_116487149	0	116487149	C	T
3	chr3_116487448	0	116487448	A	C
3	chr3_116493365	0	116493365	A	G
3	chr3_116500300	0	116500300	T	G
3	chr3_116521161	0	116521161	G	A
3	chr3_116522565	0	116522565	A	G
3	chr3_116528295	0	116528295	A	G
3	chr3_116529828	0	116529828	T	G
3	chr3_116530407	0	116530407	A	G
3	chr3_116539189	0	116539189	A	G
3	chr3_116554819	0	116554819	A	G
3	chr3_116558211	0	116558211	T	C
3	chr3_116560072	0	116560072	T	C
3	chr3_116575824	0	116575824	C	T
3	chr3_116576927	0	116576927	A	G
3	chr3_116582221	0	116582221	C	T
3	chr3_116587254	0	116587254	A	G
3	chr3_116591993	0	116591993	C	T
3	chr3_116593381	0	116593381	A	G
3	chr3_116597893	0	116597893	T	C
3	chr3_116607059	0	116607059	T	C
3	chr3_116610596	0	116610596	T	C
3	chr3_116611927	0	116611927	G	A
3	chr3_116613032	0	116613032	A	G
3	chr3_116613811	0	116613811	A	G
3	chr3_116614217	0	116614217	T	C
3	chr3_116615400	0	116615400	A	C
3	chr3_116616639	0	116616639	A	G
3	chr3_116620818	0	116620818	C	G
3	chr3_116624170	0	116624170	A	G
3	chr3_116624595	0	116624595	A	G
3	chr3_116631039	0	116631039	T	C
3	chr3_116634878	0	116634878	A	G
3	chr3_116635558	0	116635558	T	C
3	chr3_116638999	0	116638999	T	C
3	chr3_116639405	0	116639405	T	G
3	chr3_116641189	0	116641189	C	T
3	chr3_116652320	0	116652320	C	T
3	chr3_116657621	0	116657621	A	G
3	chr3_116679203	0	116679203	G	T
3	chr3_116679287	0	116679287	T	C
3	chr3_116683665	0	116683665	A	G
3	chr3_116683957	0	116683957	C	G
3	chr3_116684686	0	116684686	C	T
3	chr3_116689857	0	116689857	A	C
3	chr3_116695784	0	116695784	T	C
3	chr3_116697656	0	116697656	A	G
3	chr3_116699133	0	116699133	A	G
3	chr3_116699206	0	116699206	G	C
3	chr3_116704545	0	116704545	T	C
3	chr3_116708097	0	116708097	A	G
3	chr3_116710889	0	116710889	T	C
3	chr3_116711720	0	116711720	A	G
3	chr3_116726961	0	116726961	T	G
3	chr3_116727198	0	116727198	G	A
3	chr3_116731776	0	116731776	A	G
3	chr3_116732901	0	116732901	C	G
3	chr3_116736217	0	116736217	T	C
3	chr3_116738302	0	116738302	A	C
3	chr3_116742840	0	116742840	T	C
3	chr3_116742892	0	116742892	T	A
3	chr3_116747714	0	116747714	T	C
3	chr3_116755366	0	116755366	A	C
3	chr3_116756885	0	116756885	A	G
3	chr3_116760117	0	116760117	T	C
3	chr3_116764587	0	116764587	T	C
3	chr3_116772135	0	116772135	A	G
3	chr3_116776199	0	116776199	T	C
3	chr3_116780821	0	116780821	A	G
3	chr3_116783159	0	116783159	A	G
3	chr3_116789069	0	116789069	A	G
3	chr3_116806534	0	116806534	G	C
3	chr3_116814612	0	116814612	T	C
3	chr3_116819472	0	116819472	A	G
3	chr3_116825868	0	116825868	T	C
3	chr3_116832485	0	116832485	A	G
3	chr3_116833476	0	116833476	C	T
3	chr3_116835092	0	116835092	G	C
3	chr3_116838965	0	116838965	A	G
3	chr3_116841276	0	116841276	C	G
3	chr3_116845249	0	116845249	C	T
3	chr3_116845439	0	116845439	A	G
3	chr3_116846614	0	116846614	C	T
3	chr3_116848397	0	116848397	A	G
3	chr3_116853616	0	116853616	C	T
3	chr3_116858151	0	116858151	A	G
3	chr3_116863217	0	116863217	A	G
3	chr3_116873394	0	116873394	A	G
3	chr3_116875868	0	116875868	A	C
3	chr3_116879927	0	116879927	C	T
3	chr3_116881957	0	116881957	G	T
3	chr3_116892746	0	116892746	T	C
3	chr3_116893521	0	116893521	T	G
3	chr3_116897429	0	116897429	T	C
3	chr3_116905687	0	116905687	G	C
3	chr3_116920456	0	116920456	T	C
3	chr3_116920996	0	116920996	A	G
3	chr3_116922076	0	116922076	A	G
3	chr3_116922726	0	116922726	G	C
3	chr3_116925974	0	116925974	A	C
3	chr3_116927117	0	116927117	T	G
3	chr3_116930505	0	116930505	G	T
3	chr3_116934174	0	116934174	A	G
3	chr3_116934213	0	116934213	T	C
3	chr3_116951700	0	116951700	T	G
3	chr3_116958221	0	116958221	G	A
3	chr3_116960395	0	116960395	A	G
3	chr3_116962460	0	116962460	G	A
3	chr3_116976516	0	116976516	T	C
3	chr3_116977544	0	116977544	T	C
3	chr3_116979501	0	116979501	T	C
3	chr3_116983364	0	116983364	T	C
3	chr3_116990509	0	116990509	G	C
3	chr3_117000004	0	117000004	C	T
3	chr3_117001253	0	117001253	G	C
3	chr3_117003137	0	117003137	T	C
3	chr3_117003786	0	117003786	T	C
3	chr3_117012734	0	117012734	C	A
3	chr3_117016324	0	117016324	T	C
3	chr3_117023282	0	117023282	A	G
3	chr3_117023704	0	117023704	G	C
3	chr3_117025409	0	117025409	T	C
3	chr3_117031601	0	117031601	G	A
3	chr3_117037585	0	117037585	A	G
3	chr3_117045617	0	117045617	A	G
3	chr3_117053651	0	117053651	T	C
3	chr3_117057155	0	117057155	T	C
3	chr3_117057545	0	117057545	A	C
3	chr3_117069525	0	117069525	G	C
3	chr3_117071916	0	117071916	G	T
3	chr3_117073125	0	117073125	A	G
3	chr3_117079575	0	117079575	T	C
3	chr3_117079718	0	117079718	C	T
3	chr3_117080186	0	117080186	T	A
3	chr3_117082697	0	117082697	T	C
3	chr3_117084364	0	117084364	C	A
3	chr3_117097757	0	117097757	T	C
3	chr3_117099916	0	117099916	A	G
3	chr3_117104805	0	117104805	A	G
3	chr3_117104953	0	117104953	A	T
3	chr3_117105897	0	117105897	C	T
3	chr3_117113809	0	117113809	C	T
3	chr3_117118226	0	117118226	G	A
3	chr3_117121710	0	117121710	G	A
3	chr3_117122921	0	117122921	T	C
3	chr3_117125968	0	117125968	A	G
3	chr3_117127017	0	117127017	T	C
3	chr3_117129060	0	117129060	G	A
3	chr3_117138417	0	117138417	G	T
3	chr3_117165762	0	117165762	C	T
3	chr3_117169835	0	117169835	A	G
3	chr3_117173234	0	117173234	G	C
3	chr3_117178095	0	117178095	T	C
3	chr3_117178287	0	117178287	T	C
3	chr3_117191879	0	117191879	T	C
3	chr3_117194348	0	117194348	T	A
3	chr3_117204022	0	117204022	G	A
3	chr3_117205267	0	117205267	C	T
3	chr3_117206881	0	117206881	T	C
3	chr3_117207948	0	117207948	G	C
3	chr3_117214187	0	117214187	A	T
3	chr3_117218825	0	117218825	C	T
3	chr3_117226001	0	117226001	A	G
3	chr3_117227224	0	117227224	G	T
3	chr3_117227734	0	117227734	C	T
3	chr3_117230640	0	117230640	A	G
3	chr3_117240656	0	117240656	T	C
3	chr3_117253369	0	117253369	A	G
3	chr3_117258057	0	117258057	G	A
3	chr3_117259550	0	117259550	G	A
3	chr3_117262075	0	117262075	G	A
3	chr3_117269204	0	117269204	G	A
3	chr3_117274239	0	117274239	A	G
3	chr3_117284133	0	117284133	C	T
3	chr3_117289651	0	117289651	T	C
3	chr3_117294471	0	117294471	T	C
3	chr3_117294633	0	117294633	G	C
3	chr3_117297015	0	117297015	A	G
3	chr3_117303509	0	117303509	C	G
3	chr3_117305467	0	117305467	G	A
3	chr3_117307407	0	117307407	T	C
3	chr3_117314183	0	117314183	C	T
3	chr3_117315939	0	117315939	A	G
3	chr3_117316312	0	117316312	G	A
3	chr3_117319335	0	117319335	T	C
3	chr3_117320885	0	117320885	T	C
3	chr3_117326236	0	117326236	A	G
3	chr3_117327778	0	117327778	T	C
3	chr3_117329113	0	117329113	A	G
3	chr3_117331566	0	117331566	A	G
3	chr3_117332056	0	117332056	T	C
3	chr3_117333287	0	117333287	A	C
3	chr3_117333359	0	117333359	T	C
3	chr3_117346095	0	117346095	G	A
3	chr3_117348592	0	117348592	A	G
3	chr3_117349363	0	117349363	G	A
3	chr3_117349766	0	117349766	C	T
3	chr3_117359638	0	117359638	G	T
3	chr3_117360167	0	117360167	T	G
3	chr3_117360659	0	117360659	A	G
3	chr3_117365482	0	117365482	C	T
3	chr3_117367261	0	117367261	G	A
3	chr3_117369255	0	117369255	G	C
3	chr3_117377162	0	117377162	A	C
3	chr3_117385421	0	117385421	C	T
3	chr3_117387375	0	117387375	A	T
3	chr3_117388866	0	117388866	A	G
3	chr3_117401321	0	117401321	G	C
3	chr3_117401582	0	117401582	T	C
3	chr3_117402572	0	117402572	A	G
3	chr3_117410989	0	117410989	C	T
3	chr3_117413243	0	117413243	C	T
3	chr3_117416254	0	117416254	C	G
3	chr3_117428582	0	117428582	C	T
3	chr3_117435059	0	117435059	A	G
3	chr3_117439028	0	117439028	G	A
3	chr3_117439554	0	117439554	A	G
3	chr3_117443380	0	117443380	A	G
3	chr3_117444106	0	117444106	C	T
3	chr3_117446428	0	117446428	T	C
3	chr3_117462693	0	117462693	G	A
3	chr3_117470462	0	117470462	A	G
3	chr3_117474237	0	117474237	G	A
3	chr3_117475018	0	117475018	C	G
3	chr3_117475155	0	117475155	A	G
3	chr3_117482840	0	117482840	T	C
3	chr3_117488745	0	117488745	T	C
3	chr3_117490345	0	117490345	T	G
3	chr3_117491502	0	117491502	A	G
3	chr3_117492567	0	117492567	C	G
3	chr3_117501178	0	117501178	C	T
3	chr3_117501986	0	117501986	A	G
3	chr3_117505481	0	117505481	T	G
3	chr3_117514009	0	117514009	C	A
3	chr3_117515136	0	117515136	T	C
3	chr3_117515488	0	117515488	G	A
3	chr3_117517697	0	117517697	T	C
3	chr3_117518739	0	117518739	T	C
3	chr3_117519302	0	117519302	G	C
3	chr3_117519322	0	117519322	A	G
3	chr3_117519628	0	117519628	C	T
3	chr3_117521303	0	117521303	G	C
3	chr3_117521686	0	117521686	T	C
3	chr3_117524140	0	117524140	A	G
3	chr3_117531841	0	117531841	G	C
3	chr3_117532413	0	117532413	A	T
3	chr3_117536440	0	117536440	T	C
3	chr3_117553101	0	117553101	T	C
3	chr3_117555727	0	117555727	G	T
3	chr3_117556882	0	117556882	A	G
3	chr3_117563440	0	117563440	T	C
3	chr3_117564073	0	117564073	T	C
3	chr3_117571336	0	117571336	C	G
3	chr3_117572326	0	117572326	G	A
3	chr3_117573029	0	117573029	C	T
3	chr3_117583019	0	117583019	G	A
3	chr3_117585863	0	117585863	A	G
3	chr3_117587658	0	117587658	A	G
3	chr3_117587659	0	117587659	G	C
3	chr3_117612599	0	117612599	T	G
3	chr3_117616843	0	117616843	C	A
3	chr3_117623136	0	117623136	C	T
3	chr3_117624331	0	117624331	T	A
3	chr3_117624956	0	117624956	G	C
3	chr3_117626865	0	117626865	T	C
3	chr3_117627997	0	117627997	G	A
3	chr3_117628785	0	117628785	T	C
3	chr3_117643966	0	117643966	C	T
3	chr3_117649050	0	117649050	A	G
3	chr3_117649673	0	117649673	T	C
3	chr3_117667307	0	117667307	A	C
3	chr3_117681674	0	117681674	T	C
3	chr3_117683659	0	117683659	A	G
3	chr3_117683792	0	117683792	A	G
3	chr3_117699765	0	117699765	A	G
3	chr3_117704107	0	117704107	G	T
3	chr3_117725175	0	117725175	A	T
3	chr3_117727008	0	117727008	T	C
3	chr3_117729164	0	117729164	T	C
3	chr3_117729467	0	117729467	C	T
3	chr3_117731283	0	117731283	A	C
3	chr3_117740485	0	117740485	G	A
3	chr3_117752936	0	117752936	T	C
3	chr3_117754698	0	117754698	A	G
3	chr3_117755818	0	117755818	T	A
3	chr3_117757901	0	117757901	G	C
3	chr3_117758204	0	117758204	T	C
3	chr3_117767746	0	117767746	C	A
3	chr3_117767752	0	117767752	C	T
3	chr3_117768265	0	117768265	T	C
3	chr3_117773894	0	117773894	T	C
3	chr3_117775885	0	117775885	C	G
3	chr3_117779749	0	117779749	T	C
3	chr3_117781938	0	117781938	A	G
3	chr3_117783895	0	117783895	C	G
3	chr3_117788708	0	117788708	T	C
3	chr3_117802728	0	117802728	A	G
3	chr3_117803477	0	117803477	A	G
3	chr3_117809529	0	117809529	A	G
3	chr3_117817084	0	117817084	C	G
3	chr3_117820020	0	117820020	T	A
3	chr3_117820060	0	117820060	A	G
3	chr3_117820322	0	117820322	A	G
3	chr3_117823218	0	117823218	G	T
3	chr3_117823746	0	117823746	T	C
3	chr3_117824407	0	117824407	C	T
3	chr3_117826244	0	117826244	T	C
3	chr3_117829836	0	117829836	A	G
3	chr3_117836388	0	117836388	A	G
3	chr3_117837399	0	117837399	A	C
3	chr3_117838096	0	117838096	A	G
3	chr3_117838606	0	117838606	T	A
3	chr3_117842455	0	117842455	A	G
3	chr3_117843123	0	117843123	G	A
3	chr3_117847585	0	117847585	G	T
3	chr3_117847702	0	117847702	T	C
3	chr3_117858434	0	117858434	A	G
3	chr3_117863253	0	117863253	A	G
3	chr3_117878988	0	117878988	T	C
3	chr3_117880728	0	117880728	T	C
3	chr3_117890240	0	117890240	T	C
3	chr3_117892007	0	117892007	A	G
3	chr3_117895429	0	117895429	G	A
3	chr3_117896853	0	117896853	G	C
3	chr3_117900694	0	117900694	T	C
3	chr3_117906450	0	117906450	T	C
3	chr3_117908260	0	117908260	T	G
3	chr3_117918519	0	117918519	A	G
3	chr3_117927967	0	117927967	A	G
3	chr3_117928613	0	117928613	C	A
3	chr3_117930504	0	117930504	G	A
3	chr3_117933847	0	117933847	A	G
3	chr3_117936736	0	117936736	C	G
3	chr3_117940228	0	117940228	C	T
3	chr3_117940295	0	117940295	A	T
3	chr3_117945647	0	117945647	C	G
3	chr3_117948808	0	117948808	T	C
3	chr3_117948867	0	117948867	C	G
3	chr3_117950406	0	117950406	G	A
3	chr3_117951015	0	117951015	T	C
3	chr3_117963742	0	117963742	T	G
3	chr3_117964609	0	117964609	G	A
3	chr3_117974126	0	117974126	A	G
3	chr3_117975986	0	117975986	G	C
3	chr3_117979529	0	117979529	T	C
3	chr3_117982378	0	117982378	T	A
3	chr3_117995469	0	117995469	G	T
3	chr3_117995630	0	117995630	T	G
3	chr3_118003832	0	118003832	T	G
3	chr3_118004621	0	118004621	C	A
3	chr3_118007183	0	118007183	A	G
3	chr3_118012232	0	118012232	T	C
3	chr3_118034601	0	118034601	G	A
3	chr3_118045490	0	118045490	G	A
3	chr3_118063846	0	118063846	A	G
3	chr3_118064647	0	118064647	A	G
3	chr3_118064878	0	118064878	A	G
3	chr3_118066715	0	118066715	C	A
3	chr3_118071187	0	118071187	C	A
3	chr3_118109380	0	118109380	A	G
3	chr3_118110167	0	118110167	A	G
3	chr3_118114257	0	118114257	G	T
3	chr3_118114623	0	118114623	G	A
3	chr3_118123089	0	118123089	T	C
3	chr3_118123399	0	118123399	A	G
3	chr3_118126625	0	118126625	C	T
3	chr3_118129410	0	118129410	T	C
3	chr3_118138246	0	118138246	T	C
3	chr3_118138991	0	118138991	C	A
3	chr3_118142514	0	118142514	A	C
3	chr3_118143525	0	118143525	C	G
3	chr3_118151484	0	118151484	T	C
3	chr3_118163713	0	118163713	C	A
3	chr3_118178155	0	118178155	A	G
3	chr3_118185734	0	118185734	T	C
3	chr3_118189685	0	118189685	G	A
3	chr3_118197094	0	118197094	A	G
3	chr3_118207235	0	118207235	G	T
3	chr3_118213144	0	118213144	A	G
3	chr3_118217090	0	118217090	C	T
3	chr3_118217516	0	118217516	A	G
3	chr3_118218423	0	118218423	G	A
3	chr3_118223098	0	118223098	T	C
3	chr3_118227392	0	118227392	C	T
3	chr3_118230359	0	118230359	A	G
3	chr3_118231196	0	118231196	A	G
3	chr3_118236396	0	118236396	G	T
3	chr3_118245327	0	118245327	G	A
3	chr3_118256883	0	118256883	A	G
3	chr3_118258888	0	118258888	T	C
3	chr3_118258973	0	118258973	C	G
3	chr3_118260219	0	118260219	T	C
3	chr3_118260370	0	118260370	A	G
3	chr3_118262314	0	118262314	T	C
3	chr3_118262330	0	118262330	A	G
3	chr3_118262632	0	118262632	C	T
3	chr3_118262982	0	118262982	C	T
3	chr3_118266803	0	118266803	T	G
3	chr3_118269386	0	118269386	A	T
3	chr3_118271563	0	118271563	A	C
3	chr3_118273574	0	118273574	C	T
3	chr3_118293425	0	118293425	G	T
3	chr3_118295634	0	118295634	C	T
3	chr3_118296315	0	118296315	C	T
3	chr3_118300120	0	118300120	T	G
3	chr3_118300854	0	118300854	T	C
3	chr3_118307678	0	118307678	C	T
3	chr3_118315375	0	118315375	G	A
3	chr3_118320238	0	118320238	C	T
3	chr3_118328598	0	118328598	A	G
3	chr3_118330173	0	118330173	T	C
3	chr3_118334913	0	118334913	C	G
3	chr3_118336962	0	118336962	A	G
3	chr3_118337013	0	118337013	C	G
3	chr3_118342295	0	118342295	G	A
3	chr3_118349773	0	118349773	C	T
3	chr3_118350117	0	118350117	A	G
3	chr3_118355247	0	118355247	G	C
3	chr3_118360586	0	118360586	A	G
3	chr3_118360748	0	118360748	T	C
3	chr3_118365860	0	118365860	T	C
3	chr3_118367810	0	118367810	A	C
3	chr3_118373598	0	118373598	T	C
3	chr3_118376558	0	118376558	A	G
3	chr3_118385781	0	118385781	T	A
3	chr3_118392630	0	118392630	A	G
3	chr3_118394737	0	118394737	T	G
3	chr3_118395791	0	118395791	A	G
3	chr3_118395833	0	118395833	T	C
3	chr3_118405765	0	118405765	A	G
3	chr3_118407881	0	118407881	A	G
3	chr3_118410380	0	118410380	T	C
3	chr3_118410736	0	118410736	G	A
3	chr3_118418791	0	118418791	T	C
3	chr3_118418933	0	118418933	A	G
3	chr3_118419065	0	118419065	C	G
3	chr3_118419193	0	118419193	G	C
3	chr3_118419814	0	118419814	C	G
3	chr3_118424657	0	118424657	A	G
3	chr3_118427115	0	118427115	A	G
3	chr3_118429375	0	118429375	T	C
3	chr3_118433273	0	118433273	T	C
3	chr3_118433635	0	118433635	T	G
3	chr3_118436956	0	118436956	A	G
3	chr3_118442380	0	118442380	T	C
3	chr3_118448940	0	118448940	A	G
3	chr3_118459015	0	118459015	A	C
3	chr3_118460516	0	118460516	A	G
3	chr3_118474571	0	118474571	T	C
3	chr3_118476401	0	118476401	T	C
3	chr3_118480957	0	118480957	T	C
3	chr3_118488372	0	118488372	C	T
3	chr3_118492187	0	118492187	G	A
3	chr3_118499854	0	118499854	G	A
3	chr3_118502755	0	118502755	G	A
3	chr3_118504997	0	118504997	A	G
3	chr3_118507821	0	118507821	A	G
3	chr3_118515078	0	118515078	G	C
3	chr3_118518011	0	118518011	T	C
3	chr3_118527319	0	118527319	T	C
3	chr3_118527835	0	118527835	T	C
3	chr3_118528172	0	118528172	T	C
3	chr3_118528461	0	118528461	T	C
3	chr3_118529961	0	118529961	T	C
3	chr3_118535905	0	118535905	A	G
3	chr3_118538124	0	118538124	C	T
3	chr3_118542207	0	118542207	A	G
3	chr3_118546020	0	118546020	C	T
3	chr3_118557872	0	118557872	A	G
3	chr3_118565015	0	118565015	A	G
3	chr3_118566525	0	118566525	A	G
3	chr3_118573877	0	118573877	T	C
3	chr3_118577089	0	118577089	A	G
3	chr3_118589118	0	118589118	G	C
3	chr3_118590038	0	118590038	A	G
3	chr3_118598564	0	118598564	G	C
3	chr3_118599217	0	118599217	T	C
3	chr3_118600318	0	118600318	T	C
3	chr3_118603505	0	118603505	A	C
3	chr3_118607448	0	118607448	T	C
3	chr3_118607943	0	118607943	G	A
3	chr3_118609843	0	118609843	A	C
3	chr3_118613620	0	118613620	T	C
3	chr3_118613686	0	118613686	T	C
3	chr3_118621676	0	118621676	T	C
3	chr3_118621699	0	118621699	C	T
3	chr3_118627059	0	118627059	T	C
3	chr3_118629725	0	118629725	T	C
3	chr3_118632479	0	118632479	T	C
3	chr3_118636571	0	118636571	A	G
3	chr3_118638000	0	118638000	T	C
3	chr3_118639330	0	118639330	T	C
3	chr3_118640799	0	118640799	G	A
3	chr3_118643269	0	118643269	A	G
3	chr3_118645945	0	118645945	T	C
3	chr3_118646004	0	118646004	T	C
3	chr3_118647227	0	118647227	A	G
3	chr3_118647745	0	118647745	A	G
3	chr3_118659811	0	118659811	A	C
3	chr3_118662313	0	118662313	T	C
3	chr3_118668044	0	118668044	A	T
3	chr3_118670826	0	118670826	T	G
3	chr3_118672276	0	118672276	G	A
3	chr3_118676404	0	118676404	T	C
3	chr3_118677486	0	118677486	T	C
3	chr3_118677962	0	118677962	A	G
3	chr3_118678061	0	118678061	A	G
3	chr3_118684402	0	118684402	T	C
3	chr3_118685172	0	118685172	A	G
3	chr3_118688197	0	118688197	T	C
3	chr3_118696072	0	118696072	A	G
3	chr3_118696837	0	118696837	C	G
3	chr3_118700557	0	118700557	T	C
3	chr3_118701794	0	118701794	T	C
3	chr3_118706603	0	118706603	C	G
3	chr3_118706651	0	118706651	A	G
3	chr3_118707842	0	118707842	A	G
3	chr3_118710290	0	118710290	C	T
3	chr3_118711189	0	118711189	T	C
3	chr3_118711394	0	118711394	A	G
3	chr3_118716109	0	118716109	T	C
3	chr3_118716728	0	118716728	G	T
3	chr3_118718935	0	118718935	A	C
3	chr3_118719121	0	118719121	T	C
3	chr3_118720772	0	118720772	C	T
3	chr3_118721862	0	118721862	A	T
3	chr3_118721885	0	118721885	A	C
3	chr3_118723957	0	118723957	A	G
3	chr3_118725938	0	118725938	A	C
3	chr3_118731462	0	118731462	G	A
3	chr3_118731612	0	118731612	A	G
3	chr3_118731979	0	118731979	T	C
3	chr3_118735110	0	118735110	T	C
3	chr3_118743875	0	118743875	A	T
3	chr3_118745122	0	118745122	A	G
3	chr3_118746573	0	118746573	C	T
3	chr3_118748312	0	118748312	T	C
3	chr3_118748789	0	118748789	A	G
3	chr3_118750369	0	118750369	T	C
3	chr3_118750592	0	118750592	A	G
3	chr3_118752641	0	118752641	T	C
3	chr3_118753321	0	118753321	A	G
3	chr3_118765252	0	118765252	G	C
3	chr3_118765598	0	118765598	T	G
3	chr3_118776618	0	118776618	A	G
3	chr3_118778831	0	118778831	T	C
3	chr3_118779214	0	118779214	C	G
3	chr3_118779694	0	118779694	A	G
3	chr3_118787699	0	118787699	C	T
3	chr3_118790718	0	118790718	C	T
3	chr3_118796943	0	118796943	G	A
3	chr3_118806037	0	118806037	C	A
3	chr3_118815325	0	118815325	G	A
3	chr3_118817118	0	118817118	C	T
3	chr3_118817509	0	118817509	A	G
3	chr3_118818114	0	118818114	T	G
3	chr3_118818876	0	118818876	T	C
3	chr3_118826492	0	118826492	G	A
3	chr3_118829772	0	118829772	A	G
3	chr3_118836126	0	118836126	C	G
3	chr3_118836808	0	118836808	A	G
3	chr3_118839224	0	118839224	C	A
3	chr3_118843220	0	118843220	A	G
3	chr3_118843315	0	118843315	A	G
3	chr3_118845764	0	118845764	C	T
3	chr3_118847522	0	118847522	T	C
3	chr3_118852189	0	118852189	T	C
3	chr3_118858062	0	118858062	T	C
3	chr3_118862173	0	118862173	C	T
3	chr3_118863987	0	118863987	A	G
3	chr3_118864474	0	118864474	A	G
3	chr3_118865052	0	118865052	T	C
3	chr3_118870711	0	118870711	A	G
3	chr3_118871517	0	118871517	A	G
3	chr3_118873510	0	118873510	T	C
3	chr3_118883253	0	118883253	C	T
3	chr3_118887992	0	118887992	G	A
3	chr3_118890221	0	118890221	T	G
3	chr3_118894375	0	118894375	A	G
3	chr3_118895531	0	118895531	T	C
3	chr3_118898996	0	118898996	G	C
3	chr3_118931505	0	118931505	T	C
3	chr3_118937297	0	118937297	A	C
3	chr3_118945788	0	118945788	A	G
3	chr3_118947371	0	118947371	G	T
3	chr3_118949175	0	118949175	A	G
3	chr3_118957335	0	118957335	C	G
3	chr3_118961194	0	118961194	C	A
3	chr3_118965709	0	118965709	C	G
3	chr3_118973423	0	118973423	T	G
3	chr3_118976935	0	118976935	T	G
3	chr3_118980903	0	118980903	T	C
3	chr3_118989075	0	118989075	A	G
3	chr3_118990695	0	118990695	T	C
3	chr3_118993065	0	118993065	A	C
3	chr3_118995558	0	118995558	A	G
3	chr3_118996413	0	118996413	G	T
3	chr3_118999768	0	118999768	A	G
3	chr3_119002879	0	119002879	G	A
3	chr3_119010880	0	119010880	G	A
3	chr3_119013922	0	119013922	T	G
3	chr3_119014474	0	119014474	T	C
3	chr3_119015221	0	119015221	G	T
3	chr3_119015235	0	119015235	A	G
3	chr3_119022124	0	119022124	A	G
3	chr3_119024840	0	119024840	A	G
3	chr3_119043327	0	119043327	T	C
3	chr3_119051530	0	119051530	C	T
3	chr3_119051899	0	119051899	G	C
3	chr3_119059877	0	119059877	C	G
3	chr3_119062632	0	119062632	A	G
3	chr3_119064063	0	119064063	T	C
3	chr3_119064248	0	119064248	C	G
3	chr3_119065865	0	119065865	T	C
3	chr3_119067820	0	119067820	A	G
3	chr3_119071318	0	119071318	G	C
3	chr3_119071839	0	119071839	G	A
3	chr3_119073861	0	119073861	A	G
3	chr3_119077222	0	119077222	T	A
3	chr3_119077309	0	119077309	A	G
3	chr3_119086321	0	119086321	C	G
3	chr3_119095144	0	119095144	T	C
3	chr3_119096372	0	119096372	C	T
3	chr3_119098876	0	119098876	T	C
3	chr3_119100074	0	119100074	T	C
3	chr3_119106445	0	119106445	A	G
3	chr3_119107084	0	119107084	A	G
3	chr3_119107309	0	119107309	G	A
3	chr3_119108092	0	119108092	T	C
3	chr3_119109617	0	119109617	A	G
3	chr3_119111106	0	119111106	G	T
3	chr3_119114347	0	119114347	T	C
3	chr3_119117965	0	119117965	G	A
3	chr3_119121096	0	119121096	C	A
3	chr3_119123229	0	119123229	A	C
3	chr3_119128237	0	119128237	T	C
3	chr3_119130364	0	119130364	T	C
3	chr3_119132019	0	119132019	C	T
3	chr3_119132790	0	119132790	A	G
3	chr3_119135942	0	119135942	T	C
3	chr3_119136466	0	119136466	G	T
3	chr3_119136669	0	119136669	T	C
3	chr3_119143591	0	119143591	T	C
3	chr3_119144053	0	119144053	C	T
3	chr3_119144869	0	119144869	A	G
3	chr3_119149398	0	119149398	G	C
3	chr3_119154349	0	119154349	C	T
3	chr3_119159362	0	119159362	A	G
3	chr3_119164564	0	119164564	G	A
3	chr3_119167221	0	119167221	A	G
3	chr3_119168682	0	119168682	G	A
3	chr3_119171800	0	119171800	G	A
3	chr3_119175052	0	119175052	C	A
3	chr3_119175671	0	119175671	T	C
3	chr3_119186875	0	119186875	T	C
3	chr3_119188754	0	119188754	C	A
3	chr3_119193675	0	119193675	C	G
3	chr3_119193858	0	119193858	T	C
3	chr3_119194288	0	119194288	T	C
3	chr3_119196751	0	119196751	T	C
3	chr3_119200510	0	119200510	C	T
3	chr3_119200778	0	119200778	C	G
3	chr3_119202577	0	119202577	C	T
3	chr3_119204103	0	119204103	A	G
3	chr3_119204416	0	119204416	A	G
3	chr3_119206197	0	119206197	A	G
3	chr3_119209902	0	119209902	A	G
3	chr3_119213438	0	119213438	C	A
3	chr3_119223110	0	119223110	C	T
3	chr3_119224195	0	119224195	C	G
3	chr3_119243462	0	119243462	T	G
3	chr3_119248739	0	119248739	T	A
3	chr3_119252999	0	119252999	T	C
3	chr3_119261603	0	119261603	A	G
3	chr3_119272537	0	119272537	A	G
3	chr3_119273502	0	119273502	A	G
3	chr3_119288890	0	119288890	A	G
3	chr3_119289641	0	119289641	A	G
3	chr3_119304893	0	119304893	C	T
3	chr3_119312675	0	119312675	C	T
3	chr3_119316048	0	119316048	A	C
3	chr3_119329142	0	119329142	A	G
3	chr3_119329798	0	119329798	A	G
3	chr3_119333114	0	119333114	T	C
3	chr3_119333614	0	119333614	T	C
3	chr3_119334062	0	119334062	T	C
3	chr3_119335314	0	119335314	T	C
3	chr3_119341602	0	119341602	G	A
3	chr3_119344577	0	119344577	G	C
3	chr3_119349213	0	119349213	A	C
3	chr3_119350326	0	119350326	G	C
3	chr3_119351883	0	119351883	T	C
3	chr3_119356790	0	119356790	C	G
3	chr3_119362570	0	119362570	T	C
3	chr3_119365338	0	119365338	T	C
3	chr3_119369247	0	119369247	A	G
3	chr3_119371702	0	119371702	C	A
3	chr3_119386023	0	119386023	A	G
3	chr3_119388251	0	119388251	A	G
3	chr3_119389160	0	119389160	T	G
3	chr3_119391648	0	119391648	A	G
3	chr3_119394674	0	119394674	A	G
3	chr3_119396826	0	119396826	G	A
3	chr3_119397373	0	119397373	A	G
3	chr3_119399656	0	119399656	T	C
3	chr3_119400249	0	119400249	G	A
3	chr3_119407605	0	119407605	G	C
3	chr3_119408951	0	119408951	A	C
3	chr3_119410085	0	119410085	A	G
3	chr3_119413822	0	119413822	A	G
3	chr3_119416977	0	119416977	C	A
3	chr3_119427403	0	119427403	C	T
3	chr3_119427639	0	119427639	A	G
3	chr3_119428912	0	119428912	A	C
3	chr3_119430247	0	119430247	A	C
3	chr3_119432131	0	119432131	C	G
3	chr3_119437794	0	119437794	G	C
3	chr3_119444901	0	119444901	T	G
3	chr3_119446387	0	119446387	T	C
3	chr3_119447357	0	119447357	C	A
3	chr3_119453920	0	119453920	C	G
3	chr3_119454655	0	119454655	T	C
3	chr3_119457113	0	119457113	G	C
3	chr3_119463267	0	119463267	C	T
3	chr3_119469949	0	119469949	G	A
4	chr4_34423	0	34423	C	T
4	chr4_35145	0	35145	A	C
4	chr4_41634	0	41634	C	A
4	chr4_46954	0	46954	G	T
4	chr4_47146	0	47146	G	A
4	chr4_61489	0	61489	A	G
4	chr4_64751	0	64751	C	T
4	chr4_75871	0	75871	G	C
4	chr4_87366	0	87366	A	T
4	chr4_102955	0	102955	G	A
4	chr4_103573	0	103573	T	C
4	chr4_108906	0	108906	T	C
4	chr4_113373	0	113373	T	C
4	chr4_118642	0	118642	T	C
4	chr4_120587	0	120587	T	C
4	chr4_129682	0	129682	C	G
4	chr4_131058	0	131058	A	G
4	chr4_137649	0	137649	G	A
4	chr4_137811	0	137811	A	G
4	chr4_145728	0	145728	A	G
4	chr4_146479	0	146479	A	G
4	chr4_148940	0	148940	C	T
4	chr4_149212	0	149212	A	G
4	chr4_149248	0	149248	T	C
4	chr4_149710	0	149710	G	A
4	chr4_153146	0	153146	T	C
4	chr4_154344	0	154344	T	C
4	chr4_158828	0	158828	A	T
4	chr4_163872	0	163872	T	G
4	chr4_167558	0	167558	C	A
4	chr4_172517	0	172517	G	A
4	chr4_174949	0	174949	T	C
4	chr4_186387	0	186387	T	G
4	chr4_187127	0	187127	G	A
4	chr4_196135	0	196135	C	T
4	chr4_202410	0	202410	C	G
4	chr4_209366	0	209366	G	C
4	chr4_212216	0	212216	T	C
4	chr4_225099	0	225099	A	G
4	chr4_227566	0	227566	G	A
4	chr4_230967	0	230967	A	G
4	chr4_248364	0	248364	T	G
4	chr4_251621	0	251621	A	G
4	chr4_252805	0	252805	C	A
4	chr4_253295	0	253295	A	G
4	chr4_259336	0	259336	T	C
4	chr4_262119	0	262119	G	A
4	chr4_266112	0	266112	G	C
4	chr4_272810	0	272810	A	C
4	chr4_273193	0	273193	T	C
4	chr4_275639	0	275639	G	A
4	chr4_275775	0	275775	C	T
4	chr4_277931	0	277931	T	C
4	chr4_286720	0	286720	G	T
4	chr4_297904	0	297904	C	A
4	chr4_317577	0	317577	C	T
4	chr4_323413	0	323413	T	C
4	chr4_324846	0	324846	A	C
4	chr4_328030	0	328030	A	G
4	chr4_336708	0	336708	C	A
4	chr4_340035	0	340035	A	G
4	chr4_340747	0	340747	T	G
4	chr4_343324	0	343324	A	G
4	chr4_343548	0	343548	T	C
4	chr4_345678	0	345678	A	C
4	chr4_347416	0	347416	T	C
4	chr4_356155	0	356155	G	C
4	chr4_360689	0	360689	A	G
4	chr4_365671	0	365671	A	G
4	chr4_374482	0	374482	T	C
4	chr4_381082	0	381082	G	A
4	chr4_383816	0	383816	T	G
4	chr4_386621	0	386621	T	A
4	chr4_391658	0	391658	T	C
4	chr4_403792	0	403792	T	C
4	chr4_404712	0	404712	A	G
4	chr4_413678	0	413678	A	T
4	chr4_413747	0	413747	G	C
4	chr4_414010	0	414010	A	G
4	chr4_422366	0	422366	G	A
4	chr4_423391	0	423391	A	G
4	chr4_423842	0	423842	G	C
4	chr4_425274	0	425274	A	G
4	chr4_426525	0	426525	A	G
4	chr4_429053	0	429053	T	C
4	chr4_440629	0	440629	A	G
4	chr4_441218	0	441218	A	T
4	chr4_441476	0	441476	C	T
4	chr4_449688	0	449688	T	C
4	chr4_456656	0	456656	G	T
4	chr4_461008	0	461008	G	A
4	chr4_471867	0	471867	C	G
4	chr4_473312	0	473312	A	C
4	chr4_474146	0	474146	C	A
4	chr4_480368	0	480368	T	C
4	chr4_486078	0	486078	T	C
4	chr4_494135	0	494135	T	C
4	chr4_496834	0	496834	G	A
4	chr4_508428	0	508428	C	T
4	chr4_510442	0	510442	C	A
4	chr4_513575	0	513575	A	C
4	chr4_513997	0	513997	G	T
4	chr4_516004	0	516004	T	C
4	chr4_520579	0	520579	A	G
4	chr4_531124	0	531124	G	A
4	chr4_534267	0	534267	A	G
4	chr4_538145	0	538145	A	G
4	chr4_542186	0	542186	T	G
4	chr4_547337	0	547337	A	G
4	chr4_557111	0	557111	G	A
4	chr4_558003	0	558003	T	C
4	chr4_573866	0	573866	A	G
4	chr4_574237	0	574237	C	T
4	chr4_574719	0	574719	A	G
4	chr4_597095	0	597095	C	T
4	chr4_600535	0	600535	G	A
4	chr4_602202	0	602202	G	A
4	chr4_602562	0	602562	C	A
4	chr4_606692	0	606692	A	G
4	chr4_608199	0	608199	C	T
4	chr4_624349	0	624349	C	T
4	chr4_624842	0	624842	T	A
4	chr4_637976	0	637976	C	A
4	chr4_638107	0	638107	C	A
4	chr4_643817	0	643817	T	C
4	chr4_644575	0	644575	A	T
4	chr4_649674	0	649674	A	G
4	chr4_653582	0	653582	G	A
4	chr4_653788	0	653788	T	C
4	chr4_662824	0	662824	T	C
4	chr4_663542	0	663542	G	C
4	chr4_666981	0	666981	C	A
4	chr4_691841	0	691841	G	C
4	chr4_696714	0	696714	T	A
4	chr4_696881	0	696881	C	G
4	chr4_698868	0	698868	C	T
4	chr4_702663	0	702663	C	G
4	chr4_708768	0	708768	T	G
4	chr4_709333	0	709333	A	C
4	chr4_710757	0	710757	A	G
4	chr4_712025	0	712025	A	T
4	chr4_719129	0	719129	A	G
4	chr4_720378	0	720378	C	T
4	chr4_727847	0	727847	G	C
4	chr4_728891	0	728891	A	G
4	chr4_732945	0	732945	T	A
4	chr4_740239	0	740239	A	G
4	chr4_740968	0	740968	T	C
4	chr4_742197	0	742197	T	C
4	chr4_743738	0	743738	A	G
4	chr4_750141	0	750141	T	C
4	chr4_750892	0	750892	T	C
4	chr4_760182	0	760182	A	G
4	chr4_761121	0	761121	G	A
4	chr4_769781	0	769781	A	G
4	chr4_776034	0	776034	G	A
4	chr4_782727	0	782727	A	G
4	chr4_783422	0	783422	G	T
4	chr4_786608	0	786608	A	C
4	chr4_792534	0	792534	C	A
4	chr4_793312	0	793312	A	G
4	chr4_798135	0	798135	C	T
4	chr4_800200	0	800200	A	G
4	chr4_801253	0	801253	A	G
4	chr4_809232	0	809232	C	T
4	chr4_811838	0	811838	A	G
4	chr4_821950	0	821950	G	A
4	chr4_823705	0	823705	A	C
4	chr4_829990	0	829990	A	G
4	chr4_834990	0	834990	A	G
4	chr4_836025	0	836025	T	C
4	chr4_836460	0	836460	A	C
4	chr4_850007	0	850007	A	G
4	chr4_857747	0	857747	T	C
4	chr4_861099	0	861099	T	C
4	chr4_861560	0	861560	A	G
4	chr4_864849	0	864849	T	C
4	chr4_865851	0	865851	C	T
4	chr4_873608	0	873608	C	G
4	chr4_879836	0	879836	C	T
4	chr4_880276	0	880276	G	C
4	chr4_885281	0	885281	C	T
4	chr4_886985	0	886985	T	C
4	chr4_906222	0	906222	A	G
4	chr4_912161	0	912161	G	C
4	chr4_924414	0	924414	A	G
4	chr4_931174	0	931174	G	A
4	chr4_933163	0	933163	T	C
4	chr4_941350	0	941350	A	G
4	chr4_945569	0	945569	T	C
4	chr4_949647	0	949647	T	C
4	chr4_963850	0	963850	T	C
4	chr4_964429	0	964429	A	G
4	chr4_964780	0	964780	C	T
4	chr4_965757	0	965757	T	C
4	chr4_966065	0	966065	T	C
4	chr4_967795	0	967795	A	T
4	chr4_968764	0	968764	A	G
4	chr4_980459	0	980459	T	A
4	chr4_980778	0	980778	T	A
4	chr4_989215	0	989215	T	G
4	chr4_990792	0	990792	A	G
4	chr4_1004305	0	1004305	T	G
4	chr4_1008186	0	1008186	G	A
4	chr4_1010243	0	1010243	T	C
4	chr4_1010611	0	1010611	C	T
4	chr4_1018099	0	1018099	T	C
4	chr4_1020805	0	1020805	C	G
4	chr4_1022681	0	1022681	T	C
4	chr4_1030802	0	1030802	T	C
4	chr4_1033558	0	1033558	C	T
4	chr4_1043932	0	1043932	C	T
4	chr4_1057067	0	1057067	T	C
4	chr4_1057911	0	1057911	C	T
4	chr4_1058282	0	1058282	T	C
4	chr4_1064217	0	1064217	G	C
4	chr4_1066298	0	1066298	C	T
4	chr4_1066514	0	1066514	A	G
4	chr4_1067596	0	1067596	T	C
4	chr4_1068063	0	1068063	A	G
4	chr4_1072404	0	1072404	C	A
4	chr4_1077530	0	1077530	A	C
4	chr4_1077991	0	1077991	A	G
4	chr4_1079137	0	1079137	C	T
4	chr4_1082232	0	1082232	C	T
4	chr4_1082908	0	1082908	C	T
4	chr4_1085568	0	1085568	A	G
4	chr4_1086095	0	1086095	C	T
4	chr4_1089559	0	1089559	G	T
4	chr4_1093514	0	1093514	T	C
4	chr4_1097632	0	1097632	A	C
4	chr4_1099602	0	1099602	A	G
4	chr4_1108333	0	1108333	C	T
4	chr4_1112151	0	1112151	T	G
4	chr4_1118937	0	1118937	C	T
4	chr4_1131423	0	1131423	T	C
4	chr4_1134137	0	1134137	C	G
4	chr4_1136199	0	1136199	C	T
4	chr4_1137751	0	1137751	T	G
4	chr4_1138250	0	1138250	G	A
4	chr4_1140454	0	1140454	G	A
4	chr4_1142073	0	1142073	G	C
4	chr4_1165536	0	1165536	T	C
4	chr4_1167426	0	1167426	T	C
4	chr4_1169447	0	1169447	A	G
4	chr4_1172425	0	1172425	A	G
4	chr4_1173597	0	1173597	A	G
4	chr4_1175436	0	1175436	G	A
4	chr4_1177564	0	1177564	C	T
4	chr4_1178788	0	1178788	A	C
4	chr4_1182819	0	1182819	T	C
4	chr4_1185848	0	1185848	A	C
4	chr4_1187131	0	1187131	G	A
4	chr4_1187188	0	1187188	C	T
4	chr4_1197170	0	1197170	G	C
4	chr4_1202761	0	1202761	C	T
4	chr4_1204386	0	1204386	T	C
4	chr4_1210872	0	1210872	G	A
4	chr4_1212470	0	1212470	A	G
4	chr4_1213959	0	1213959	C	G
4	chr4_1214373	0	1214373	T	A
4	chr4_1218704	0	1218704	T	C
4	chr4_1221162	0	1221162	C	A
4	chr4_1226250	0	1226250	A	C
4	chr4_1237203	0	1237203	C	T
4	chr4_1237812	0	1237812	A	G
4	chr4_1244242	0	1244242	G	A
4	chr4_1254155	0	1254155	C	T
4	chr4_1263568	0	1263568	G	C
4	chr4_1271151	0	1271151	G	T
4	chr4_1274341	0	1274341	T	C
4	chr4_1274583	0	1274583	A	T
4	chr4_1275904	0	1275904	C	A
4	chr4_1286178	0	1286178	A	G
4	chr4_1289276	0	1289276	C	T
4	chr4_1289399	0	1289399	G	A
4	chr4_1291049	0	1291049	T	C
4	chr4_1291200	0	1291200	C	A
4	chr4_1294598	0	1294598	T	G
4	chr4_1295048	0	1295048	C	T
4	chr4_1317653	0	1317653	T	C
4	chr4_1323874	0	1323874	A	G
4	chr4_1338636	0	1338636	G	A
4	chr4_1351691	0	1351691	C	T
4	chr4_1355992	0	1355992	G	A
4	chr4_1366009	0	1366009	A	C
4	chr4_1366620	0	1366620	T	C
4	chr4_1372871	0	1372871	T	C
4	chr4_1374446	0	1374446	T	C
4	chr4_1374620	0	1374620	C	G
4	chr4_1381595	0	1381595	T	C
4	chr4_1388078	0	1388078	T	C
4	chr4_1397492	0	1397492	T	C
4	chr4_1399326	0	1399326	T	C
4	chr4_1399880	0	1399880	C	T
4	chr4_1411896	0	1411896	C	T
4	chr4_1412905	0	1412905	C	T
4	chr4_1416456	0	1416456	A	C
4	chr4_1417623	0	1417623	A	G
4	chr4_1421776	0	1421776	T	C
4	chr4_1450510	0	1450510	A	G
4	chr4_1454092	0	1454092	T	C
4	chr4_1458734	0	1458734	G	A
4	chr4_1458805	0	1458805	A	G
4	chr4_1463110	0	1463110	T	A
4	chr4_1467360	0	1467360	T	C
4	chr4_1472572	0	1472572	A	G
4	chr4_1473190	0	1473190	T	C
4	chr4_1479419	0	1479419	T	C
4	chr4_1482078	0	1482078	C	A
4	chr4_1483988	0	1483988	C	T
4	chr4_1484141	0	1484141	C	T
4	chr4_1486953	0	1486953	A	G
4	chr4_1508832	0	1508832	C	T
4	chr4_1508930	0	1508930	T	C
4	chr4_1516910	0	1516910	G	T
4	chr4_1519351	0	1519351	G	A
4	chr4_1528037	0	1528037	T	C
4	chr4_1528113	0	1528113	T	C
4	chr4_1528442	0	1528442	A	G
4	chr4_1530172	0	1530172	A	G
4	chr4_1537517	0	1537517	G	C
4	chr4_1538508	0	1538508	A	G
4	chr4_1551926	0	1551926	G	A
4	chr4_1558560	0	1558560	C	A
4	chr4_1566446	0	1566446	A	G
4	chr4_1568748	0	1568748	C	A
4	chr4_1573380	0	1573380	C	T
4	chr4_1586771	0	1586771	G	T
4	chr4_1586856	0	1586856	T	A
4	chr4_1588782	0	1588782	A	C
4	chr4_1590589	0	1590589	A	G
4	chr4_1614174	0	1614174	T	C
4	chr4_1615002	0	1615002	C	T
4	chr4_1618910	0	1618910	T	C
4	chr4_1629728	0	1629728	A	C
4	chr4_1630372	0	1630372	T	C
4	chr4_1635682	0	1635682	T	A
4	chr4_1639384	0	1639384	T	G
4	chr4_1640018	0	1640018	G	T
4	chr4_1642196	0	1642196	T	C
4	chr4_1647284	0	1647284	A	G
4	chr4_1653530	0	1653530	C	T
4	chr4_1653681	0	1653681	A	G
4	chr4_1655801	0	1655801	A	G
4	chr4_1664467	0	1664467	G	A
4	chr4_1680268	0	1680268	G	A
4	chr4_1680588	0	1680588	C	T
4	chr4_1684122	0	1684122	T	C
4	chr4_1684420	0	1684420	T	C
4	chr4_1685209	0	1685209	A	G
4	chr4_1688638	0	1688638	G	C
4	chr4_1688851	0	1688851	G	A
4	chr4_1690620	0	1690620	G	T
4	chr4_1695953	0	1695953	A	T
4	chr4_1698531	0	1698531	T	C
4	chr4_1699607	0	1699607	T	A
4	chr4_1701161	0	1701161	G	C
4	chr4_1703844	0	1703844	A	G
4	chr4_1711971	0	1711971	A	C
4	chr4_1719466	0	1719466	G	T
4	chr4_1719796	0	1719796	C	A
4	chr4_1721522	0	1721522	G	A
4	chr4_1728568	0	1728568	T	C
4	chr4_1737398	0	1737398	G	A
4	chr4_1740888	0	1740888	T	C
4	chr4_1742729	0	1742729	A	G
4	chr4_1755713	0	1755713	C	G
4	chr4_1757170	0	1757170	C	A
4	chr4_1761006	0	1761006	A	G
4	chr4_1763389	0	1763389	T	G
4	chr4_1764342	0	1764342	T	C
4	chr4_1773183	0	1773183	G	A
4	chr4_1780662	0	1780662	A	G
4	chr4_1781840	0	1781840	G	A
4	chr4_1792244	0	1792244	A	G
4	chr4_1792567	0	1792567	A	G
4	chr4_1792657	0	1792657	C	T
4	chr4_1792827	0	1792827	C	A
4	chr4_1792999	0	1792999	C	A
4	chr4_1800693	0	1800693	A	C
4	chr4_1801770	0	1801770	G	A
4	chr4_1806206	0	1806206	A	G
4	chr4_1811395	0	1811395	C	T
4	chr4_1820458	0	1820458	G	A
4	chr4_1822669	0	1822669	G	C
4	chr4_1832050	0	1832050	G	A
4	chr4_1834328	0	1834328	T	G
4	chr4_1836275	0	1836275	C	T
4	chr4_1840335	0	1840335	T	C
4	chr4_1847100	0	1847100	G	A
4	chr4_1852015	0	1852015	T	C
4	chr4_1852176	0	1852176	G	T
4	chr4_1855427	0	1855427	G	C
4	chr4_1862412	0	1862412	G	A
4	chr4_1865833	0	1865833	C	T
4	chr4_1874575	0	1874575	G	T
4	chr4_1875201	0	1875201	T	C
4	chr4_1875613	0	1875613	T	A
4	chr4_1898350	0	1898350	T	G
4	chr4_1912057	0	1912057	C	G
4	chr4_1916068	0	1916068	A	G
4	chr4_1928492	0	1928492	T	C
4	chr4_1943051	0	1943051	C	A
4	chr4_1954728	0	1954728	T	A
4	chr4_1961738	0	1961738	A	G
4	chr4_1962962	0	1962962	C	G
4	chr4_1980522	0	1980522	T	G
4	chr4_1982068	0	1982068	A	T
4	chr4_1982530	0	1982530	T	G
4	chr4_1984024	0	1984024	T	C
4	chr4_1984233	0	1984233	G	C
4	chr4_1984244	0	1984244	C	G
4	chr4_1989726	0	1989726	C	T
4	chr4_1994550	0	1994550	G	A
4	chr4_1996169	0	1996169	C	T
4	chr4_2006122	0	2006122	G	A
4	chr4_2020262	0	2020262	C	T
4	chr4_2024344	0	2024344	G	C
4	chr4_2024785	0	2024785	G	A
4	chr4_2040759	0	2040759	C	G
4	chr4_2047754	0	2047754	C	T
4	chr4_2048759	0	2048759	C	T
4	chr4_2055384	0	2055384	A	C
4	chr4_2056233	0	2056233	A	C
4	chr4_2056783	0	2056783	C	G
4	chr4_2067850	0	2067850	C	T
4	chr4_2068640	0	2068640	G	C
4	chr4_2069193	0	2069193	C	G
4	chr4_2073710	0	2073710	T	G
4	chr4_2075232	0	2075232	T	G
4	chr4_2076439	0	2076439	T	G
4	chr4_2102490	0	2102490	G	C
4	chr4_2106057	0	2106057	T	C
4	chr4_2107031	0	2107031	T	C
4	chr4_2110075	0	2110075	C	T
4	chr4_2110886	0	2110886	G	C
4	chr4_2115253	0	2115253	C	T
4	chr4_2118042	0	2118042	G	C
4	chr4_2135333	0	2135333	G	A
4	chr4_2145499	0	2145499	A	G
4	chr4_2149073	0	2149073	A	C
4	chr4_2158321	0	2158321	A	G
4	chr4_2162078	0	2162078	T	C
4	chr4_2170053	0	2170053	T	C
4	chr4_2172059	0	2172059	T	A
4	chr4_2181542	0	2181542	G	C
4	chr4_2185910	0	2185910	C	A
4	chr4_2188416	0	2188416	A	T
4	chr4_2193160	0	2193160	C	A
4	chr4_2195831	0	2195831	T	G
4	chr4_2202677	0	2202677	T	A
4	chr4_2209309	0	2209309	G	T
4	chr4_2212275	0	2212275	T	C
4	chr4_2219723	0	2219723	G	A
4	chr4_2233770	0	2233770	A	G
4	chr4_2238517	0	2238517	T	C
4	chr4_2240193	0	2240193	T	A
4	chr4_2242531	0	2242531	G	A
4	chr4_2242984	0	2242984	T	C
4	chr4_2244927	0	2244927	T	C
4	chr4_2253592	0	2253592	C	T
4	chr4_2255286	0	2255286	G	A
4	chr4_2255391	0	2255391	C	T
4	chr4_2259725	0	2259725	C	T
4	chr4_2261225	0	2261225	T	C
4	chr4_2268214	0	2268214	T	C
4	chr4_2283051	0	2283051	G	A
4	chr4_2289452	0	2289452	C	T
4	chr4_2295523	0	2295523	T	C
4	chr4_2300146	0	2300146	C	A
4	chr4_2313735	0	2313735	T	A
4	chr4_2321975	0	2321975	A	T
4	chr4_2325368	0	2325368	A	G
4	chr4_2336921	0	2336921	T	C
4	chr4_2337013	0	2337013	T	C
4	chr4_2347721	0	2347721	C	A
4	chr4_2348138	0	2348138	G	C
4	chr4_2351403	0	2351403	T	A
4	chr4_2380463	0	2380463	G	A
4	chr4_2393112	0	2393112	G	A
4	chr4_2403998	0	2403998	T	C
4	chr4_2405279	0	2405279	A	G
4	chr4_2411578	0	2411578	T	C
4	chr4_2411729	0	2411729	T	C
4	chr4_2426830	0	2426830	C	T
4	chr4_2434911	0	2434911	C	T
4	chr4_2437395	0	2437395	A	G
4	chr4_2438836	0	2438836	G	A
4	chr4_2444516	0	2444516	A	C
4	chr4_2445260	0	2445260	A	G
4	chr4_2454054	0	2454054	T	A
4	chr4_2459159	0	2459159	A	G
4	chr4_2466470	0	2466470	A	G
4	chr4_2473086	0	2473086	T	C
4	chr4_2474495	0	2474495	G	A
4	chr4_2478989	0	2478989	C	T
4	chr4_2491574	0	2491574	A	G
4	chr4_2492797	0	2492797	A	C
4	chr4_2505498	0	2505498	G	A
4	chr4_2505659	0	2505659	A	G
4	chr4_2512496	0	2512496	C	T
4	chr4_2514906	0	2514906	A	G
4	chr4_2527531	0	2527531	G	A
4	chr4_2529854	0	2529854	A	G
4	chr4_2531244	0	2531244	A	G
4	chr4_2532356	0	2532356	C	A
4	chr4_2543034	0	2543034	T	A
4	chr4_2556304	0	2556304	A	G
4	chr4_2564092	0	2564092	T	G
4	chr4_2566969	0	2566969	A	T
4	chr4_2567164	0	2567164	A	G
4	chr4_2573725	0	2573725	T	G
4	chr4_2585524	0	2585524	G	A
4	chr4_2585548	0	2585548	A	G
4	chr4_2586113	0	2586113	G	A
4	chr4_2589193	0	2589193	G	C
4	chr4_2599649	0	2599649	A	C
4	chr4_2602818	0	2602818	T	C
4	chr4_2604508	0	2604508	A	C
4	chr4_2613260	0	2613260	A	G
4	chr4_2622027	0	2622027	C	T
4	chr4_2632852	0	2632852	T	A
4	chr4_2637648	0	2637648	C	G
4	chr4_2638709	0	2638709	G	C
4	chr4_2639029	0	2639029	C	T
4	chr4_2640096	0	2640096	C	G
4	chr4_2643591	0	2643591	T	C
4	chr4_2649555	0	2649555	A	G
4	chr4_2676035	0	2676035	G	C
4	chr4_2682868	0	2682868	A	G
4	chr4_2688579	0	2688579	G	A
4	chr4_2689555	0	2689555	T	C
4	chr4_2691471	0	2691471	C	T
4	chr4_2692034	0	2692034	T	C
4	chr4_2694693	0	2694693	A	G
4	chr4_2697870	0	2697870	A	T
4	chr4_2705544	0	2705544	G	A
4	chr4_2708094	0	2708094	T	C
4	chr4_2712946	0	2712946	T	C
4	chr4_2718325	0	2718325	A	C
4	chr4_2720966	0	2720966	A	G
4	chr4_2722434	0	2722434	T	C
4	chr4_2722783	0	2722783	T	C
4	chr4_2730061	0	2730061	T	C
4	chr4_2730802	0	2730802	T	G
4	chr4_2731429	0	2731429	T	G
4	chr4_2732107	0	2732107	C	G
4	chr4_2732569	0	2732569	A	G
4	chr4_2743255	0	2743255	A	G
4	chr4_2748333	0	2748333	C	A
4	chr4_2753500	0	2753500	A	G
4	chr4_2757682	0	2757682	C	G
4	chr4_2758061	0	2758061	C	T
4	chr4_2763079	0	2763079	G	A
4	chr4_2771924	0	2771924	C	T
4	chr4_2773407	0	2773407	C	T
4	chr4_2773445	0	2773445	A	G
4	chr4_2778464	0	2778464	T	G
4	chr4_2783142	0	2783142	A	G
4	chr4_2787105	0	2787105	A	T
4	chr4_2789724	0	2789724	C	T
4	chr4_2789790	0	2789790	G	T
4	chr4_2795388	0	2795388	T	C
4	chr4_2797639	0	2797639	A	G
4	chr4_2798401	0	2798401	G	A
4	chr4_2799271	0	2799271	A	G
4	chr4_2801991	0	2801991	C	G
4	chr4_2803811	0	2803811	G	C
4	chr4_2809124	0	2809124	G	A
4	chr4_2809520	0	2809520	A	G
4	chr4_2810330	0	2810330	T	C
4	chr4_2811332	0	2811332	G	A
4	chr4_2812206	0	2812206	T	A
4	chr4_2820395	0	2820395	C	T
4	chr4_2826159	0	2826159	C	G
4	chr4_2835626	0	2835626	G	A
4	chr4_2839512	0	2839512	A	G
4	chr4_2840854	0	2840854	A	G
4	chr4_2845655	0	2845655	C	T
4	chr4_2857757	0	2857757	T	C
4	chr4_2865809	0	2865809	A	C
4	chr4_2872519	0	2872519	A	G
4	chr4_2875107	0	2875107	G	A
4	chr4_2877525	0	2877525	A	G
4	chr4_2878114	0	2878114	A	G
4	chr4_2880135	0	2880135	T	A
4	chr4_2881711	0	2881711	T	A
4	chr4_2882785	0	2882785	C	G
4	chr4_2884062	0	2884062	G	A
4	chr4_2891983	0	2891983	G	A
4	chr4_2892245	0	2892245	T	C
4	chr4_2893031	0	2893031	A	G
4	chr4_2899965	0	2899965	A	G
4	chr4_2900494	0	2900494	T	G
4	chr4_2904339	0	2904339	G	A
4	chr4_2910910	0	2910910	A	G
4	chr4_2911288	0	2911288	A	G
4	chr4_2914349	0	2914349	T	C
4	chr4_2921655	0	2921655	A	G
4	chr4_2925624	0	2925624	T	C
4	chr4_2927586	0	2927586	T	C
4	chr4_2941493	0	2941493	T	C
4	chr4_2950626	0	2950626	A	C
4	chr4_2958256	0	2958256	C	T
4	chr4_2958286	0	2958286	A	G
4	chr4_2970099	0	2970099	T	C
4	chr4_2971362	0	2971362	A	G
4	chr4_2990934	0	2990934	T	C
4	chr4_2991376	0	2991376	A	G
4	chr4_2993161	0	2993161	A	G
4	chr4_2994514	0	2994514	C	T
4	chr4_2996783	0	2996783	T	C
4	chr4_2997584	0	2997584	C	A
4	chr4_3003863	0	3003863	T	C
4	chr4_3007093	0	3007093	T	C
4	chr4_3008954	0	3008954	T	A
4	chr4_3010603	0	3010603	T	C
4	chr4_3015355	0	3015355	C	A
4	chr4_3032761	0	3032761	C	T
4	chr4_3036237	0	3036237	A	G
4	chr4_3037758	0	3037758	C	T
4	chr4_3042341	0	3042341	C	T
4	chr4_3044586	0	3044586	C	T
4	chr4_3045798	0	3045798	T	C
4	chr4_3053522	0	3053522	T	C
4	chr4_3058279	0	3058279	A	T
4	chr4_3061379	0	3061379	T	C
4	chr4_3062568	0	3062568	C	G
4	chr4_3062682	0	3062682	T	C
4	chr4_3067858	0	3067858	C	A
4	chr4_3070662	0	3070662	G	A
4	chr4_3076464	0	3076464	C	G
4	chr4_3083628	0	3083628	C	A
4	chr4_3093245	0	3093245	C	T
4	chr4_3093805	0	3093805	A	G
4	chr4_3104429	0	3104429	C	G
4	chr4_3106250	0	3106250	T	G
4	chr4_3106810	0	3106810	A	C
4	chr4_3107467	0	3107467	T	A
4	chr4_3108406	0	3108406	C	T
4	chr4_3112789	0	3112789	C	T
4	chr4_3120248	0	3120248	A	G
4	chr4_3120604	0	3120604	C	T
4	chr4_3124824	0	3124824	G	C
4	chr4_3127571	0	3127571	C	T
4	chr4_3150378	0	3150378	C	T
4	chr4_3160340	0	3160340	A	G
4	chr4_3186957	0	3186957	A	G
4	chr4_3188813	0	3188813	C	G
4	chr4_3190835	0	3190835	A	G
4	chr4_3196471	0	3196471	A	G
4	chr4_3214681	0	3214681	T	C
4	chr4_3215777	0	3215777	A	G
4	chr4_3221005	0	3221005	A	G
4	chr4_3221240	0	3221240	T	C
4	chr4_3229978	0	3229978	G	A
4	chr4_3235719	0	3235719	C	T
4	chr4_3251315	0	3251315	G	A
4	chr4_3255611	0	3255611	T	C
4	chr4_3261039	0	3261039	A	G
4	chr4_3276964	0	3276964	C	G
4	chr4_3278506	0	3278506	A	G
4	chr4_3291941	0	3291941	T	A
4	chr4_3296310	0	3296310	T	C
4	chr4_3304796	0	3304796	T	C
4	chr4_3314709	0	3314709	A	G
4	chr4_3322407	0	3322407	C	T
4	chr4_3328595	0	3328595	G	C
4	chr4_3346881	0	3346881	T	C
4	chr4_3362335	0	3362335	G	T
4	chr4_3362507	0	3362507	A	G
4	chr4_3366909	0	3366909	G	C
4	chr4_3368432	0	3368432	G	A
4	chr4_3369001	0	3369001	G	T
4	chr4_3369295	0	3369295	A	C
4	chr4_3370405	0	3370405	A	G
4	chr4_3377368	0	3377368	T	C
4	chr4_3378948	0	3378948	G	T
4	chr4_3392888	0	3392888	G	A
4	chr4_3407552	0	3407552	G	A
4	chr4_3412956	0	3412956	C	A
4	chr4_3416756	0	3416756	G	C
4	chr4_3420505	0	3420505	C	T
4	chr4_3425765	0	3425765	T	C
4	chr4_3427969	0	3427969	G	C
4	chr4_3435149	0	3435149	C	T
4	chr4_3437682	0	3437682	G	T
4	chr4_3446407	0	3446407	C	T
4	chr4_3447130	0	3447130	T	C
4	chr4_3460949	0	3460949	T	C
4	chr4_3466629	0	3466629	A	G
4	chr4_3472149	0	3472149	A	G
4	chr4_3473129	0	3473129	T	C
4	chr4_3477569	0	3477569	G	A
4	chr4_3478878	0	3478878	G	T
4	chr4_3481648	0	3481648	C	T
4	chr4_3493579	0	3493579	T	A
4	chr4_3501404	0	3501404	C	T
4	chr4_3510778	0	3510778	G	A
4	chr4_3517186	0	3517186	C	T
4	chr4_3519248	0	3519248	C	T
4	chr4_3527876	0	3527876	G	C
4	chr4_3537012	0	3537012	T	C
4	chr4_3540398	0	3540398	A	G
4	chr4_3545007	0	3545007	C	A
4	chr4_3546514	0	3546514	A	G
4	chr4_3553220	0	3553220	A	C
4	chr4_3556550	0	3556550	G	A
4	chr4_3567603	0	3567603	T	C
4	chr4_3569720	0	3569720	A	G
4	chr4_3570375	0	3570375	A	G
4	chr4_3584769	0	3584769	C	T
4	chr4_3586062	0	3586062	G	A
4	chr4_3588320	0	3588320	G	A
4	chr4_3590669	0	3590669	T	C
4	chr4_3592387	0	3592387	G	A
4	chr4_3602113	0	3602113	A	G
4	chr4_3607301	0	3607301	A	G
4	chr4_3621683	0	3621683	G	C
4	chr4_3628533	0	3628533	A	C
4	chr4_3629456	0	3629456	C	A
4	chr4_3629540	0	3629540	T	A
4	chr4_3630910	0	3630910	G	A
4	chr4_3632912	0	3632912	C	T
4	chr4_3644285	0	3644285	C	T
4	chr4_3647429	0	3647429	T	C
4	chr4_3648314	0	3648314	T	C
4	chr4_3649675	0	3649675	G	A
4	chr4_3657032	0	3657032	C	G
4	chr4_3658186	0	3658186	T	C
4	chr4_3662316	0	3662316	T	C
4	chr4_3668601	0	3668601	C	T
4	chr4_3668947	0	3668947	C	G
4	chr4_3670953	0	3670953	C	T
4	chr4_3678246	0	3678246	T	C
4	chr4_3690910	0	3690910	A	G
4	chr4_3692051	0	3692051	C	A
4	chr4_3717628	0	3717628	G	A
4	chr4_3731705	0	3731705	T	C
4	chr4_3733687	0	3733687	A	G
4	chr4_3736637	0	3736637	G	A
4	chr4_3744824	0	3744824	G	A
4	chr4_3745646	0	3745646	C	T
4	chr4_3748426	0	3748426	C	T
4	chr4_3755976	0	3755976	C	T
4	chr4_3756647	0	3756647	T	C
4	chr4_3761860	0	3761860	A	G
4	chr4_3762246	0	3762246	T	C
4	chr4_3764548	0	3764548	T	C
4	chr4_3764580	0	3764580	A	G
4	chr4_3776715	0	3776715	G	T
4	chr4_3779072	0	3779072	T	C
4	chr4_3779658	0	3779658	C	T
4	chr4_3780562	0	3780562	A	G
4	chr4_3783107	0	3783107	G	C
4	chr4_3795531	0	3795531	T	G
4	chr4_3799952	0	3799952	C	G
4	chr4_3801530	0	3801530	G	C
4	chr4_3814581	0	3814581	T	C
4	chr4_3821982	0	3821982	C	T
4	chr4_3832572	0	3832572	T	C
4	chr4_3835685	0	3835685	A	G
4	chr4_3835742	0	3835742	C	T
4	chr4_3844326	0	3844326	G	A
4	chr4_3845976	0	3845976	T	C
4	chr4_3846231	0	3846231	C	A
4	chr4_3849007	0	3849007	A	G
4	chr4_3849089	0	3849089	T	C
4	chr4_3858843	0	3858843	C	T
4	chr4_3872381	0	3872381	G	T
4	chr4_3877385	0	3877385	G	A
4	chr4_3882061	0	3882061	A	G
4	chr4_3886090	0	3886090	T	A
4	chr4_3888123	0	3888123	A	G
4	chr4_3891045	0	3891045	C	G
4	chr4_3893169	0	3893169	A	G
4	chr4_3902149	0	3902149	T	C
4	chr4_3909924	0	3909924	A	G
4	chr4_3915349	0	3915349	C	A
4	chr4_3919583	0	3919583	C	T
4	chr4_3931072	0	3931072	G	A
4	chr4_3936158	0	3936158	A	G
4	chr4_3937195	0	3937195	T	C
4	chr4_3956775	0	3956775	T	C
4	chr4_3964091	0	3964091	T	C
4	chr4_3964855	0	3964855	G	A
4	chr4_3965344	0	3965344	A	G
4	chr4_3967808	0	3967808	A	G
4	chr4_3973385	0	3973385	C	A
4	chr4_3975616	0	3975616	G	T
4	chr4_3995206	0	3995206	T	C
4	chr4_3995432	0	3995432	C	T
4	chr4_4005001	0	4005001	A	G
4	chr4_4024930	0	4024930	C	T
4	chr4_4056193	0	4056193	G	A
4	chr4_4061008	0	4061008	T	C
4	chr4_4063218	0	4063218	C	A
4	chr4_4073779	0	4073779	A	C
4	chr4_4076801	0	4076801	A	G
4	chr4_4084941	0	4084941	C	T
4	chr4_4088137	0	4088137	C	G
4	chr4_4090349	0	4090349	C	T
4	chr4_4111971	0	4111971	A	G
4	chr4_4119935	0	4119935	T	C
4	chr4_4143705	0	4143705	C	G
4	chr4_4146466	0	4146466	A	G
4	chr4_4148704	0	4148704	T	C
4	chr4_4151060	0	4151060	C	G
4	chr4_4153667	0	4153667	T	C
4	chr4_4156689	0	4156689	T	C
4	chr4_4170769	0	4170769	C	G
4	chr4_4191050	0	4191050	T	C
4	chr4_4191874	0	4191874	C	T
4	chr4_4193581	0	4193581	T	C
4	chr4_4211798	0	4211798	G	T
4	chr4_4214528	0	4214528	T	C
4	chr4_4220228	0	4220228	T	A
4	chr4_4220546	0	4220546	C	T
4	chr4_4220928	0	4220928	A	G
4	chr4_4223292	0	4223292	G	A
4	chr4_4224344	0	4224344	T	G
4	chr4_4226556	0	4226556	C	T
4	chr4_4229550	0	4229550	C	T
4	chr4_4230099	0	4230099	C	T
4	chr4_4238709	0	4238709	C	T
4	chr4_4244832	0	4244832	A	T
4	chr4_4244907	0	4244907	C	T
4	chr4_4246234	0	4246234	C	T
4	chr4_4253664	0	4253664	A	G
4	chr4_4256838	0	4256838	A	G
4	chr4_4257582	0	4257582	C	T
4	chr4_4273722	0	4273722	G	C
4	chr4_4278701	0	4278701	G	A
4	chr4_4288045	0	4288045	T	C
4	chr4_4293807	0	4293807	C	A
4	chr4_4304495	0	4304495	T	A
4	chr4_4309872	0	4309872	T	C
4	chr4_4312091	0	4312091	T	C
4	chr4_4316183	0	4316183	T	G
4	chr4_4325128	0	4325128	C	T
4	chr4_4326479	0	4326479	G	T
4	chr4_4342953	0	4342953	A	G
4	chr4_4356729	0	4356729	C	A
4	chr4_4359140	0	4359140	T	C
4	chr4_4359263	0	4359263	T	C
4	chr4_4363942	0	4363942	A	G
4	chr4_4379245	0	4379245	C	A
4	chr4_4384933	0	4384933	C	T
4	chr4_4390039	0	4390039	C	T
4	chr4_4401785	0	4401785	C	T
4	chr4_4415835	0	4415835	C	T
4	chr4_4416601	0	4416601	C	T
4	chr4_4430625	0	4430625	C	T
4	chr4_4451606	0	4451606	A	G
4	chr4_4457238	0	4457238	T	C
4	chr4_4457674	0	4457674	A	G
4	chr4_4467370	0	4467370	C	T
4	chr4_4475159	0	4475159	C	A
4	chr4_4477212	0	4477212	A	G
4	chr4_4482592	0	4482592	T	C
4	chr4_4487702	0	4487702	A	C
4	chr4_4489535	0	4489535	C	T
4	chr4_4492058	0	4492058	G	A
4	chr4_4495340	0	4495340	T	C
4	chr4_4499411	0	4499411	T	C
4	chr4_4500961	0	4500961	G	A
4	chr4_4502660	0	4502660	T	C
4	chr4_4505580	0	4505580	A	T
4	chr4_4511705	0	4511705	A	G
4	chr4_4515638	0	4515638	T	C
4	chr4_4522530	0	4522530	C	T
4	chr4_4530626	0	4530626	A	T
4	chr4_4534873	0	4534873	T	C
4	chr4_4538195	0	4538195	C	T
4	chr4_4549265	0	4549265	A	G
4	chr4_4550055	0	4550055	A	T
4	chr4_4554619	0	4554619	A	C
4	chr4_4565922	0	4565922	C	T
4	chr4_4566626	0	4566626	A	G
4	chr4_4566655	0	4566655	C	T
4	chr4_4568988	0	4568988	G	A
4	chr4_4571257	0	4571257	C	T
4	chr4_4574833	0	4574833	G	T
4	chr4_4576269	0	4576269	C	T
4	chr4_4583638	0	4583638	G	C
4	chr4_4584060	0	4584060	G	A
4	chr4_4584813	0	4584813	C	T
4	chr4_4590337	0	4590337	C	T
4	chr4_4592218	0	4592218	C	A
4	chr4_4596978	0	4596978	C	A
4	chr4_4603832	0	4603832	A	C
4	chr4_4604918	0	4604918	G	T
4	chr4_4605240	0	4605240	C	T
4	chr4_4608532	0	4608532	C	G
4	chr4_4612101	0	4612101	A	G
4	chr4_4614679	0	4614679	G	A
4	chr4_4615947	0	4615947	C	T
4	chr4_4618492	0	4618492	A	C
4	chr4_4619137	0	4619137	C	A
4	chr4_4630710	0	4630710	G	T
4	chr4_4631619	0	4631619	A	G
4	chr4_4631907	0	4631907	T	C
4	chr4_4635539	0	4635539	A	G
4	chr4_4637682	0	4637682	C	A
4	chr4_4641282	0	4641282	G	C
4	chr4_4641601	0	4641601	G	A
4	chr4_4641612	0	4641612	C	G
4	chr4_4644280	0	4644280	C	T
4	chr4_4646319	0	4646319	A	G
4	chr4_4647400	0	4647400	G	A
4	chr4_4651908	0	4651908	G	C
4	chr4_4654105	0	4654105	T	C
4	chr4_4656202	0	4656202	T	C
4	chr4_4657306	0	4657306	A	G
4	chr4_4660526	0	4660526	T	C
4	chr4_4661539	0	4661539	G	A
4	chr4_4666554	0	4666554	C	G
4	chr4_4670223	0	4670223	T	G
4	chr4_4670740	0	4670740	C	A
4	chr4_4673918	0	4673918	T	C
4	chr4_4675759	0	4675759	A	C
4	chr4_4686838	0	4686838	G	A
4	chr4_4686972	0	4686972	C	A
4	chr4_4688877	0	4688877	C	T
4	chr4_4689322	0	4689322	C	T
4	chr4_4695755	0	4695755	T	C
4	chr4_4697026	0	4697026	C	A
4	chr4_4720964	0	4720964	C	A
4	chr4_4723716	0	4723716	T	C
4	chr4_4725816	0	4725816	C	G
4	chr4_4728699	0	4728699	C	A
4	chr4_4739120	0	4739120	T	C
4	chr4_4741689	0	4741689	G	A
4	chr4_4743719	0	4743719	G	A
4	chr4_4744133	0	4744133	G	A
4	chr4_4751553	0	4751553	G	C
4	chr4_4755124	0	4755124	A	T
4	chr4_4760909	0	4760909	C	A
4	chr4_4771951	0	4771951	G	A
4	chr4_4774710	0	4774710	G	C
4	chr4_4779466	0	4779466	G	C
4	chr4_4779994	0	4779994	C	T
4	chr4_4786945	0	4786945	C	G
4	chr4_4789510	0	4789510	C	T
4	chr4_4790057	0	4790057	C	A
4	chr4_4792431	0	4792431	A	G
4	chr4_4798203	0	4798203	C	T
4	chr4_4811123	0	4811123	T	C
4	chr4_4816575	0	4816575	A	G
4	chr4_4817138	0	4817138	A	G
4	chr4_4820909	0	4820909	C	T
4	chr4_4825454	0	4825454	G	A
4	chr4_4826152	0	4826152	T	C
4	chr4_4828123	0	4828123	T	A
4	chr4_4829616	0	4829616	C	T
4	chr4_4830058	0	4830058	C	T
4	chr4_4830125	0	4830125	T	C
4	chr4_4830747	0	4830747	A	G
4	chr4_4832889	0	4832889	A	G
4	chr4_4835944	0	4835944	T	G
4	chr4_4844692	0	4844692	T	C
4	chr4_4852800	0	4852800	C	G
4	chr4_4874161	0	4874161	T	C
4	chr4_4874969	0	4874969	G	A
4	chr4_4875174	0	4875174	T	C
4	chr4_4876414	0	4876414	T	C
4	chr4_4880397	0	4880397	G	A
4	chr4_4888774	0	4888774	A	G
4	chr4_4893377	0	4893377	C	T
4	chr4_4893694	0	4893694	C	T
4	chr4_4896919	0	4896919	G	C
4	chr4_4901651	0	4901651	A	G
4	chr4_4902077	0	4902077	T	C
4	chr4_4903521	0	4903521	C	T
4	chr4_4910292	0	4910292	G	A
4	chr4_4921874	0	4921874	C	T
4	chr4_4924902	0	4924902	T	C
4	chr4_4938685	0	4938685	A	G
4	chr4_4948647	0	4948647	C	G
4	chr4_4961436	0	4961436	G	A
4	chr4_4963106	0	4963106	T	C
4	chr4_4964024	0	4964024	C	T
4	chr4_4965118	0	4965118	G	T
4	chr4_4968987	0	4968987	C	T
4	chr4_4971659	0	4971659	A	G
4	chr4_4973826	0	4973826	A	G
4	chr4_4975870	0	4975870	G	A
4	chr4_4978359	0	4978359	T	C
4	chr4_4981235	0	4981235	G	C
4	chr4_4984007	0	4984007	G	A
4	chr4_4984712	0	4984712	G	C
4	chr4_4987987	0	4987987	C	A
4	chr4_4989231	0	4989231	G	T
4	chr4_4989800	0	4989800	T	G
4	chr4_4992458	0	4992458	T	C
4	chr4_4995292	0	4995292	T	C
4	chr4_4996222	0	4996222	T	C
4	chr4_4996250	0	4996250	C	G
4	chr4_5006068	0	5006068	T	C
4	chr4_5006390	0	5006390	A	G
4	chr4_5009190	0	5009190	T	C
4	chr4_5012422	0	5012422	T	C
4	chr4_5018125	0	5018125	C	T
4	chr4_5022691	0	5022691	A	G
4	chr4_5023176	0	5023176	C	A
4	chr4_5026976	0	5026976	T	A
4	chr4_5028798	0	5028798	G	C
4	chr4_5029727	0	5029727	G	C
4	chr4_5036866	0	5036866	G	T
4	chr4_5052317	0	5052317	G	T
4	chr4_5054045	0	5054045	A	G
4	chr4_5054645	0	5054645	T	C
4	chr4_5060226	0	5060226	A	G
4	chr4_5060348	0	5060348	A	G
4	chr4_5063848	0	5063848	T	C
4	chr4_5066146	0	5066146	A	G
4	chr4_5075585	0	5075585	A	T
4	chr4_5077235	0	5077235	T	C
4	chr4_5078895	0	5078895	A	G
4	chr4_5081470	0	5081470	A	G
4	chr4_5081977	0	5081977	G	T
4	chr4_5089902	0	5089902	A	G
4	chr4_5104189	0	5104189	T	C
4	chr4_5116400	0	5116400	T	C
4	chr4_5118108	0	5118108	G	A
4	chr4_5119937	0	5119937	G	A
4	chr4_5125507	0	5125507	A	G
4	chr4_5125989	0	5125989	G	A
4	chr4_5133146	0	5133146	A	C
4	chr4_5145790	0	5145790	G	T
4	chr4_5145882	0	5145882	A	G
4	chr4_5146057	0	5146057	T	C
4	chr4_5146301	0	5146301	A	C
4	chr4_5172876	0	5172876	A	G
4	chr4_5175726	0	5175726	G	A
4	chr4_5182011	0	5182011	T	A
4	chr4_5182162	0	5182162	G	T
4	chr4_5187384	0	5187384	A	G
4	chr4_5197532	0	5197532	G	T
4	chr4_5202540	0	5202540	T	G
4	chr4_5210425	0	5210425	T	C
4	chr4_5220366	0	5220366	T	C
4	chr4_5221994	0	5221994	T	C
4	chr4_5223058	0	5223058	T	C
4	chr4_5224423	0	5224423	A	G
4	chr4_5231966	0	5231966	A	G
4	chr4_5235643	0	5235643	G	C
4	chr4_5239560	0	5239560	A	G
4	chr4_5240083	0	5240083	C	A
4	chr4_5241281	0	5241281	T	C
4	chr4_5243069	0	5243069	A	G
4	chr4_5245391	0	5245391	T	C
4	chr4_5249356	0	5249356	A	G
4	chr4_5252924	0	5252924	A	G
4	chr4_5253426	0	5253426	A	G
4	chr4_5254284	0	5254284	G	T
4	chr4_5256391	0	5256391	A	G
4	chr4_5263416	0	5263416	A	T
4	chr4_5270864	0	5270864	T	C
4	chr4_5272532	0	5272532	C	T
4	chr4_5273024	0	5273024	C	T
4	chr4_5277193	0	5277193	G	A
4	chr4_5279469	0	5279469	C	G
4	chr4_5285619	0	5285619	C	T
4	chr4_5297990	0	5297990	G	A
4	chr4_5302689	0	5302689	A	T
4	chr4_5303702	0	5303702	T	C
4	chr4_5303742	0	5303742	C	A
4	chr4_5307017	0	5307017	T	C
4	chr4_5318322	0	5318322	A	G
4	chr4_5321947	0	5321947	T	C
4	chr4_5326521	0	5326521	C	A
4	chr4_5330973	0	5330973	G	T
4	chr4_5331376	0	5331376	T	C
4	chr4_5338768	0	5338768	A	G
4	chr4_5343609	0	5343609	A	G
4	chr4_5352103	0	5352103	T	C
4	chr4_5355164	0	5355164	A	G
4	chr4_5360185	0	5360185	A	T
4	chr4_5364420	0	5364420	A	G
4	chr4_5369596	0	5369596	G	C
4	chr4_5373429	0	5373429	C	T
4	chr4_5373870	0	5373870	A	G
4	chr4_5376566	0	5376566	T	C
4	chr4_5376622	0	5376622	A	G
4	chr4_5378914	0	5378914	C	A
4	chr4_5380250	0	5380250	T	C
4	chr4_5386665	0	5386665	G	C
4	chr4_5387716	0	5387716	A	G
4	chr4_5390344	0	5390344	G	C
4	chr4_5400413	0	5400413	G	A
4	chr4_5404286	0	5404286	T	C
4	chr4_5411040	0	5411040	T	C
4	chr4_5411530	0	5411530	A	G
4	chr4_5422778	0	5422778	A	G
4	chr4_5426758	0	5426758	T	C
4	chr4_5449021	0	5449021	T	C
4	chr4_5451059	0	5451059	T	C
4	chr4_5485205	0	5485205	C	A
4	chr4_5496329	0	5496329	C	T
4	chr4_5507639	0	5507639	G	T
4	chr4_5512142	0	5512142	G	A
4	chr4_5512365	0	5512365	G	A
4	chr4_5513462	0	5513462	T	C
4	chr4_5517503	0	5517503	T	C
4	chr4_5517512	0	5517512	A	G
4	chr4_5517687	0	5517687	G	A
4	chr4_5517780	0	5517780	T	C
4	chr4_5517940	0	5517940	A	G
4	chr4_5521846	0	5521846	C	G
4	chr4_5526203	0	5526203	T	C
4	chr4_5531235	0	5531235	C	T
4	chr4_5532198	0	5532198	C	G
4	chr4_5532581	0	5532581	T	C
4	chr4_5534190	0	5534190	T	C
4	chr4_5534802	0	5534802	A	C
4	chr4_5535674	0	5535674	A	G
4	chr4_5536900	0	5536900	C	T
4	chr4_5538720	0	5538720	C	G
4	chr4_5540452	0	5540452	A	G
4	chr4_5541597	0	5541597	C	T
4	chr4_5541707	0	5541707	A	G
4	chr4_5542530	0	5542530	C	A
4	chr4_5545049	0	5545049	T	C
4	chr4_5545346	0	5545346	G	A
4	chr4_5552712	0	5552712	C	T
4	chr4_5553734	0	5553734	A	G
4	chr4_5560718	0	5560718	C	T
4	chr4_5570779	0	5570779	A	G
4	chr4_5576868	0	5576868	A	G
4	chr4_5578318	0	5578318	A	G
4	chr4_5580761	0	5580761	A	G
4	chr4_5581532	0	5581532	T	C
4	chr4_5582576	0	5582576	C	T
4	chr4_5586558	0	5586558	G	A
4	chr4_5592670	0	5592670	A	T
4	chr4_5593152	0	5593152	T	C
4	chr4_5594013	0	5594013	G	A
4	chr4_5601200	0	5601200	G	A
4	chr4_5601453	0	5601453	T	C
4	chr4_5612353	0	5612353	A	G
4	chr4_5612511	0	5612511	T	A
4	chr4_5614439	0	5614439	G	C
4	chr4_5618099	0	5618099	T	C
4	chr4_5619897	0	5619897	C	A
4	chr4_5620165	0	5620165	T	C
4	chr4_5627725	0	5627725	A	G
4	chr4_5628965	0	5628965	G	C
4	chr4_5632513	0	5632513	C	G
4	chr4_5639427	0	5639427	A	G
4	chr4_5639815	0	5639815	G	A
4	chr4_5640475	0	5640475	G	C
4	chr4_5651184	0	5651184	G	A
4	chr4_5657379	0	5657379	A	G
4	chr4_5659265	0	5659265	T	C
4	chr4_5660793	0	5660793	C	G
4	chr4_5663403	0	5663403	T	C
4	chr4_5670449	0	5670449	T	G
4	chr4_5677408	0	5677408	T	C
4	chr4_5683135	0	5683135	A	G
4	chr4_5689258	0	5689258	C	T
4	chr4_5692928	0	5692928	A	G
4	chr4_5693334	0	5693334	C	T
4	chr4_5702364	0	5702364	C	T
4	chr4_5704262	0	5704262	G	C
4	chr4_5705018	0	5705018	C	G
4	chr4_5705997	0	5705997	G	A
4	chr4_5709346	0	5709346	A	G
4	chr4_5711578	0	5711578	C	T
4	chr4_5713585	0	5713585	A	G
4	chr4_5715478	0	5715478	C	T
4	chr4_5725337	0	5725337	T	C
4	chr4_5741724	0	5741724	T	C
4	chr4_5744798	0	5744798	C	T
4	chr4_5745282	0	5745282	C	A
4	chr4_5746975	0	5746975	G	T
4	chr4_5747490	0	5747490	A	G
4	chr4_5748782	0	5748782	C	T
4	chr4_5751731	0	5751731	A	G
4	chr4_5770470	0	5770470	A	C
4	chr4_5771743	0	5771743	T	C
4	chr4_5771754	0	5771754	C	A
4	chr4_5782946	0	5782946	A	G
4	chr4_5786694	0	5786694	A	C
4	chr4_5793248	0	5793248	A	G
4	chr4_5794922	0	5794922	T	G
4	chr4_5795785	0	5795785	A	C
4	chr4_5799540	0	5799540	G	A
4	chr4_5803923	0	5803923	C	A
4	chr4_5815627	0	5815627	T	C
4	chr4_5818271	0	5818271	A	G
4	chr4_5821900	0	5821900	G	A
4	chr4_5826018	0	5826018	A	C
4	chr4_5826724	0	5826724	G	A
4	chr4_5827611	0	5827611	T	C
4	chr4_5828833	0	5828833	C	T
4	chr4_5837625	0	5837625	T	C
4	chr4_5839464	0	5839464	A	G
4	chr4_5842146	0	5842146	A	G
4	chr4_5847668	0	5847668	C	T
4	chr4_5854316	0	5854316	T	C
4	chr4_5857827	0	5857827	A	G
4	chr4_5862556	0	5862556	G	A
4	chr4_5867759	0	5867759	T	C
4	chr4_5871288	0	5871288	T	C
4	chr4_5872793	0	5872793	T	C
4	chr4_5880299	0	5880299	T	C
4	chr4_5891077	0	5891077	G	C
4	chr4_5898432	0	5898432	C	T
4	chr4_5898910	0	5898910	C	T
4	chr4_5903659	0	5903659	A	G
4	chr4_5908721	0	5908721	T	C
4	chr4_5909738	0	5909738	C	G
4	chr4_5914420	0	5914420	A	G
4	chr4_5916892	0	5916892	T	C
4	chr4_5921710	0	5921710	A	G
4	chr4_5924124	0	5924124	A	G
4	chr4_5925629	0	5925629	A	T
4	chr4_5931218	0	5931218	T	C
4	chr4_5931740	0	5931740	T	C
4	chr4_5937957	0	5937957	G	T
4	chr4_5939341	0	5939341	G	A
4	chr4_5960761	0	5960761	C	T
4	chr4_5961424	0	5961424	A	C
4	chr4_5961739	0	5961739	A	G
4	chr4_5966121	0	5966121	A	G
4	chr4_5970524	0	5970524	C	T
4	chr4_5972406	0	5972406	T	C
4	chr4_5973002	0	5973002	A	G
4	chr4_5981659	0	5981659	A	G
4	chr4_5983557	0	5983557	T	C
4	chr4_5984181	0	5984181	T	C
4	chr4_5987096	0	5987096	T	C
4	chr4_5990175	0	5990175	G	C
4	chr4_5998565	0	5998565	A	G
4	chr4_6005025	0	6005025	A	C
4	chr4_6005853	0	6005853	T	A
4	chr4_6020557	0	6020557	G	A
4	chr4_6021178	0	6021178	A	G
4	chr4_6025902	0	6025902	A	G
4	chr4_6025904	0	6025904	C	T
4	chr4_6025962	0	6025962	A	G
4	chr4_6027817	0	6027817	A	G
4	chr4_6030841	0	6030841	T	C
4	chr4_6033771	0	6033771	A	G
4	chr4_6034143	0	6034143	C	A
4	chr4_6041115	0	6041115	T	C
4	chr4_6042125	0	6042125	G	A
4	chr4_6043659	0	6043659	T	C
4	chr4_6045168	0	6045168	T	C
4	chr4_6049643	0	6049643	C	T
4	chr4_6052310	0	6052310	G	C
4	chr4_6056066	0	6056066	G	A
4	chr4_6064494	0	6064494	T	C
4	chr4_6065819	0	6065819	C	T
4	chr4_6065945	0	6065945	C	T
4	chr4_6072296	0	6072296	G	C
4	chr4_6076292	0	6076292	A	G
4	chr4_6076802	0	6076802	A	G
4	chr4_6080940	0	6080940	T	C
4	chr4_6085292	0	6085292	T	C
4	chr4_6087881	0	6087881	A	G
4	chr4_6088034	0	6088034	G	C
4	chr4_6088380	0	6088380	A	G
4	chr4_6090956	0	6090956	A	C
4	chr4_6105630	0	6105630	T	C
4	chr4_6115491	0	6115491	G	A
4	chr4_6115671	0	6115671	T	G
4	chr4_6119794	0	6119794	C	T
4	chr4_6120068	0	6120068	C	T
4	chr4_6123614	0	6123614	T	G
4	chr4_6124707	0	6124707	A	G
4	chr4_6129940	0	6129940	C	G
4	chr4_6136355	0	6136355	T	C
4	chr4_6147467	0	6147467	T	C
4	chr4_6149708	0	6149708	A	G
4	chr4_6155629	0	6155629	T	C
4	chr4_6156297	0	6156297	T	C
4	chr4_6156835	0	6156835	G	A
4	chr4_6169037	0	6169037	A	G
4	chr4_6172906	0	6172906	A	T
4	chr4_6175067	0	6175067	C	G
4	chr4_6176342	0	6176342	G	A
4	chr4_6176440	0	6176440	G	C
4	chr4_6183388	0	6183388	T	C
4	chr4_6183660	0	6183660	T	C
4	chr4_6187105	0	6187105	A	G
4	chr4_6193749	0	6193749	A	G
4	chr4_6196094	0	6196094	T	C
4	chr4_6204143	0	6204143	G	A
4	chr4_6204346	0	6204346	C	G
4	chr4_6204560	0	6204560	A	G
4	chr4_6209835	0	6209835	C	G
4	chr4_6226994	0	6226994	A	G
4	chr4_6228332	0	6228332	T	C
4	chr4_6230642	0	6230642	A	G
4	chr4_6232705	0	6232705	A	G
4	chr4_6232998	0	6232998	A	G
4	chr4_6237339	0	6237339	T	C
4	chr4_6241628	0	6241628	T	C
4	chr4_6244162	0	6244162	A	T
4	chr4_6250320	0	6250320	A	G
4	chr4_6250455	0	6250455	A	T
4	chr4_6262647	0	6262647	C	T
4	chr4_6262838	0	6262838	T	C
4	chr4_6264883	0	6264883	A	C
4	chr4_6269680	0	6269680	A	G
4	chr4_6288967	0	6288967	T	C
4	chr4_6288968	0	6288968	A	G
4	chr4_6296079	0	6296079	G	A
4	chr4_6306830	0	6306830	A	G
4	chr4_6306901	0	6306901	G	T
4	chr4_6307183	0	6307183	C	T
4	chr4_6327609	0	6327609	A	G
4	chr4_6328472	0	6328472	C	A
4	chr4_6347197	0	6347197	A	G
4	chr4_6348892	0	6348892	G	C
4	chr4_6365069	0	6365069	C	T
4	chr4_6372588	0	6372588	A	C
4	chr4_6374604	0	6374604	T	C
4	chr4_6378954	0	6378954	A	G
4	chr4_6382923	0	6382923	G	A
4	chr4_6393853	0	6393853	A	C
4	chr4_6394499	0	6394499	G	T
4	chr4_6399797	0	6399797	T	A
4	chr4_6400376	0	6400376	A	G
4	chr4_6402009	0	6402009	A	G
4	chr4_6415250	0	6415250	A	G
4	chr4_6415694	0	6415694	A	C
4	chr4_6418681	0	6418681	C	G
4	chr4_6427055	0	6427055	A	G
4	chr4_6427328	0	6427328	A	G
4	chr4_6427523	0	6427523	T	C
4	chr4_6428614	0	6428614	A	G
4	chr4_6438583	0	6438583	A	G
4	chr4_6444767	0	6444767	T	C
4	chr4_6446368	0	6446368	A	T
4	chr4_6448914	0	6448914	A	G
4	chr4_6449140	0	6449140	C	T
4	chr4_6450983	0	6450983	A	G
4	chr4_6453320	0	6453320	C	T
4	chr4_6466387	0	6466387	C	T
4	chr4_6466954	0	6466954	T	C
4	chr4_6471677	0	6471677	G	C
4	chr4_6473478	0	6473478	T	C
4	chr4_6481416	0	6481416	T	C
4	chr4_6487530	0	6487530	A	G
4	chr4_6494127	0	6494127	T	G
4	chr4_6497866	0	6497866	T	C
4	chr4_6498464	0	6498464	C	T
4	chr4_6498699	0	6498699	A	G
4	chr4_6498776	0	6498776	T	C
4	chr4_6500666	0	6500666	T	C
4	chr4_6500986	0	6500986	T	C
4	chr4_6504649	0	6504649	T	C
4	chr4_6517534	0	6517534	A	G
4	chr4_6519693	0	6519693	T	C
4	chr4_6524048	0	6524048	A	G
4	chr4_6527414	0	6527414	A	C
4	chr4_6531914	0	6531914	A	G
4	chr4_6533858	0	6533858	C	A
4	chr4_6535026	0	6535026	A	G
4	chr4_6537947	0	6537947	A	T
4	chr4_6541828	0	6541828	C	T
4	chr4_6541858	0	6541858	G	C
4	chr4_6544231	0	6544231	T	C
4	chr4_6547733	0	6547733	T	C
4	chr4_6549112	0	6549112	T	C
4	chr4_6549561	0	6549561	G	A
4	chr4_6549653	0	6549653	A	T
4	chr4_6575169	0	6575169	C	A
4	chr4_6576999	0	6576999	C	A
4	chr4_6579513	0	6579513	A	G
4	chr4_6579813	0	6579813	A	G
4	chr4_6585160	0	6585160	C	T
4	chr4_6594105	0	6594105	T	G
4	chr4_6600227	0	6600227	G	A
4	chr4_6602452	0	6602452	G	A
4	chr4_6608211	0	6608211	G	A
4	chr4_6608676	0	6608676	C	T
4	chr4_6608864	0	6608864	T	C
4	chr4_6612649	0	6612649	A	G
4	chr4_6619239	0	6619239	G	A
4	chr4_6626051	0	6626051	T	C
4	chr4_6634573	0	6634573	T	C
4	chr4_6639347	0	6639347	G	T
4	chr4_6644308	0	6644308	A	G
4	chr4_6649714	0	6649714	G	C
4	chr4_6650175	0	6650175	T	C
4	chr4_6660184	0	6660184	T	G
4	chr4_6670529	0	6670529	A	G
4	chr4_6677693	0	6677693	T	A
4	chr4_6683275	0	6683275	A	G
4	chr4_6688513	0	6688513	T	C
4	chr4_6694682	0	6694682	G	C
4	chr4_6695595	0	6695595	T	G
4	chr4_6700887	0	6700887	T	A
4	chr4_6705436	0	6705436	A	G
4	chr4_6731320	0	6731320	G	A
4	chr4_6736465	0	6736465	T	C
4	chr4_6738469	0	6738469	C	T
4	chr4_6750599	0	6750599	T	C
4	chr4_6750854	0	6750854	T	C
4	chr4_6753370	0	6753370	T	C
4	chr4_6757307	0	6757307	T	C
4	chr4_6764943	0	6764943	T	C
4	chr4_6767979	0	6767979	A	G
4	chr4_6768740	0	6768740	C	T
4	chr4_6769453	0	6769453	C	A
4	chr4_6770930	0	6770930	G	T
4	chr4_6774107	0	6774107	T	C
4	chr4_6782728	0	6782728	A	C
4	chr4_6786718	0	6786718	A	G
4	chr4_6789476	0	6789476	C	T
4	chr4_6790530	0	6790530	G	C
4	chr4_6794032	0	6794032	C	G
4	chr4_6810070	0	6810070	A	C
4	chr4_6812149	0	6812149	G	A
4	chr4_6816348	0	6816348	G	T
4	chr4_6819932	0	6819932	A	C
4	chr4_6821182	0	6821182	C	G
4	chr4_6826408	0	6826408	G	T
4	chr4_6829455	0	6829455	G	A
4	chr4_6841594	0	6841594	A	G
4	chr4_6843660	0	6843660	C	T
4	chr4_6844654	0	6844654	A	T
4	chr4_6844672	0	6844672	A	G
4	chr4_6850882	0	6850882	T	A
4	chr4_6857455	0	6857455	A	G
4	chr4_6857929	0	6857929	G	C
4	chr4_6865370	0	6865370	A	G
4	chr4_6870912	0	6870912	G	A
4	chr4_6871354	0	6871354	A	C
4	chr4_6871393	0	6871393	A	G
4	chr4_6872295	0	6872295	A	G
4	chr4_6874594	0	6874594	A	T
4	chr4_6882128	0	6882128	T	C
4	chr4_6887072	0	6887072	C	G
4	chr4_6891887	0	6891887	T	C
4	chr4_6895579	0	6895579	A	T
4	chr4_6896001	0	6896001	A	G
4	chr4_6900974	0	6900974	G	T
4	chr4_6917899	0	6917899	C	G
4	chr4_6927115	0	6927115	T	C
4	chr4_6932202	0	6932202	A	G
4	chr4_6933080	0	6933080	G	T
4	chr4_6934737	0	6934737	C	T
4	chr4_6935329	0	6935329	T	C
4	chr4_6938207	0	6938207	A	G
4	chr4_6947749	0	6947749	T	C
4	chr4_6952112	0	6952112	T	C
4	chr4_6967139	0	6967139	A	G
4	chr4_6977427	0	6977427	C	T
4	chr4_6978397	0	6978397	C	T
4	chr4_6978953	0	6978953	C	T
4	chr4_6989543	0	6989543	A	G
4	chr4_6993295	0	6993295	T	C
4	chr4_6998770	0	6998770	G	T
4	chr4_7008570	0	7008570	C	T
4	chr4_7011770	0	7011770	C	T
4	chr4_7020466	0	7020466	A	G
4	chr4_7024052	0	7024052	T	C
4	chr4_7026646	0	7026646	T	C
4	chr4_7026994	0	7026994	G	A
4	chr4_7032174	0	7032174	A	C
4	chr4_7036539	0	7036539	A	G
4	chr4_7038006	0	7038006	G	A
4	chr4_7043074	0	7043074	T	C
4	chr4_7045116	0	7045116	A	G
4	chr4_7047094	0	7047094	C	T
4	chr4_7057682	0	7057682	T	C
4	chr4_7060421	0	7060421	G	C
4	chr4_7066185	0	7066185	T	C
4	chr4_7077356	0	7077356	T	C
4	chr4_7101093	0	7101093	C	T
4	chr4_7114815	0	7114815	G	A
4	chr4_7115690	0	7115690	T	C
4	chr4_7118692	0	7118692	G	C
4	chr4_7120359	0	7120359	A	G
4	chr4_7123451	0	7123451	C	T
4	chr4_7126835	0	7126835	T	C
4	chr4_7138208	0	7138208	C	T
4	chr4_7148397	0	7148397	G	A
4	chr4_7155836	0	7155836	T	C
4	chr4_7156689	0	7156689	T	C
4	chr4_7157363	0	7157363	G	T
4	chr4_7159207	0	7159207	A	G
4	chr4_7169751	0	7169751	T	C
4	chr4_7191704	0	7191704	C	T
4	chr4_7213260	0	7213260	A	C
4	chr4_7213497	0	7213497	T	C
4	chr4_7213847	0	7213847	A	G
4	chr4_7224281	0	7224281	C	T
4	chr4_7224876	0	7224876	C	A
4	chr4_7226217	0	7226217	G	A
4	chr4_7226439	0	7226439	T	C
4	chr4_7227691	0	7227691	C	T
4	chr4_7233971	0	7233971	A	G
4	chr4_7234367	0	7234367	C	T
4	chr4_7235836	0	7235836	T	C
4	chr4_7236709	0	7236709	T	C
4	chr4_7248395	0	7248395	G	A
4	chr4_7250135	0	7250135	A	T
4	chr4_7251173	0	7251173	C	G
4	chr4_7251442	0	7251442	A	G
4	chr4_7257609	0	7257609	T	C
4	chr4_7258388	0	7258388	C	T
4	chr4_7273273	0	7273273	C	T
4	chr4_7279858	0	7279858	G	A
4	chr4_7296993	0	7296993	T	C
4	chr4_7307506	0	7307506	T	G
4	chr4_7310956	0	7310956	A	G
4	chr4_7312154	0	7312154	T	G
4	chr4_7315328	0	7315328	A	C
4	chr4_7323086	0	7323086	G	C
4	chr4_7327157	0	7327157	A	T
4	chr4_7335621	0	7335621	C	T
4	chr4_7344567	0	7344567	T	C
4	chr4_7348321	0	7348321	T	A
4	chr4_7354004	0	7354004	A	T
4	chr4_7361852	0	7361852	G	T
4	chr4_7372762	0	7372762	A	G
4	chr4_7378025	0	7378025	C	T
4	chr4_7384936	0	7384936	C	A
4	chr4_7393208	0	7393208	T	G
4	chr4_7400864	0	7400864	A	G
4	chr4_7408461	0	7408461	T	C
4	chr4_7411913	0	7411913	C	T
4	chr4_7425285	0	7425285	A	G
4	chr4_7427929	0	7427929	G	A
4	chr4_7435193	0	7435193	T	C
4	chr4_7438093	0	7438093	G	T
4	chr4_7441641	0	7441641	T	G
4	chr4_7449353	0	7449353	A	C
4	chr4_7458230	0	7458230	A	T
4	chr4_7471297	0	7471297	A	G
4	chr4_7475921	0	7475921	G	A
4	chr4_7476597	0	7476597	C	T
4	chr4_7480576	0	7480576	G	C
4	chr4_7480927	0	7480927	C	A
4	chr4_7487242	0	7487242	A	G
4	chr4_7511802	0	7511802	A	G
4	chr4_7516646	0	7516646	C	T
4	chr4_7517587	0	7517587	G	A
4	chr4_7528068	0	7528068	A	G
4	chr4_7539770	0	7539770	A	G
4	chr4_7540069	0	7540069	G	A
4	chr4_7546352	0	7546352	T	C
4	chr4_7547431	0	7547431	G	A
4	chr4_7552451	0	7552451	C	T
4	chr4_7561055	0	7561055	G	C
4	chr4_7561689	0	7561689	G	A
4	chr4_7565264	0	7565264	C	A
4	chr4_7569234	0	7569234	T	C
4	chr4_7573322	0	7573322	G	A
4	chr4_7584303	0	7584303	G	T
4	chr4_7587873	0	7587873	C	G
4	chr4_7592075	0	7592075	A	G
4	chr4_7594715	0	7594715	G	A
4	chr4_7604980	0	7604980	C	T
4	chr4_7605297	0	7605297	A	T
4	chr4_7605808	0	7605808	C	G
4	chr4_7621147	0	7621147	A	G
4	chr4_7622654	0	7622654	T	G
4	chr4_7625332	0	7625332	G	A
4	chr4_7636826	0	7636826	A	G
4	chr4_7639830	0	7639830	T	C
4	chr4_7640024	0	7640024	A	G
4	chr4_7642472	0	7642472	C	T
4	chr4_7644101	0	7644101	T	G
4	chr4_7649779	0	7649779	C	T
4	chr4_7649966	0	7649966	G	A
4	chr4_7651165	0	7651165	A	C
4	chr4_7656365	0	7656365	C	A
4	chr4_7659147	0	7659147	G	C
4	chr4_7671902	0	7671902	T	C
4	chr4_7679060	0	7679060	C	T
4	chr4_7680894	0	7680894	A	T
4	chr4_7682276	0	7682276	T	C
4	chr4_7682783	0	7682783	T	C
4	chr4_7682805	0	7682805	A	G
4	chr4_7683467	0	7683467	C	A
4	chr4_7685514	0	7685514	C	T
4	chr4_7697253	0	7697253	A	G
4	chr4_7701038	0	7701038	G	A
4	chr4_7709800	0	7709800	A	G
4	chr4_7710050	0	7710050	C	G
4	chr4_7712713	0	7712713	C	A
4	chr4_7714458	0	7714458	G	A
4	chr4_7720728	0	7720728	A	G
4	chr4_7724837	0	7724837	T	C
4	chr4_7726536	0	7726536	T	C
4	chr4_7734710	0	7734710	G	A
4	chr4_7736829	0	7736829	C	T
4	chr4_7740676	0	7740676	C	G
4	chr4_7752120	0	7752120	G	A
4	chr4_7786244	0	7786244	T	C
4	chr4_7786246	0	7786246	C	G
4	chr4_7786957	0	7786957	C	A
4	chr4_7789303	0	7789303	A	G
4	chr4_7798844	0	7798844	C	T
4	chr4_7800590	0	7800590	A	G
4	chr4_7801310	0	7801310	C	T
4	chr4_7816797	0	7816797	T	C
4	chr4_7818810	0	7818810	C	T
4	chr4_7829665	0	7829665	C	A
4	chr4_7852696	0	7852696	C	A
4	chr4_7855988	0	7855988	G	A
4	chr4_7856345	0	7856345	T	C
4	chr4_7861121	0	7861121	G	T
4	chr4_7863977	0	7863977	A	G
4	chr4_7864254	0	7864254	A	G
4	chr4_7865394	0	7865394	C	T
4	chr4_7866924	0	7866924	A	G
4	chr4_7897937	0	7897937	C	G
4	chr4_7900407	0	7900407	T	C
4	chr4_7912404	0	7912404	C	T
4	chr4_7915452	0	7915452	A	G
4	chr4_7923414	0	7923414	C	T
4	chr4_7946184	0	7946184	A	G
4	chr4_7971542	0	7971542	C	T
4	chr4_7972315	0	7972315	A	G
4	chr4_7976149	0	7976149	G	T
4	chr4_7976412	0	7976412	A	G
4	chr4_7984392	0	7984392	G	T
4	chr4_7984818	0	7984818	T	A
4	chr4_7986519	0	7986519	T	C
4	chr4_7986728	0	7986728	T	C
4	chr4_7990830	0	7990830	A	G
4	chr4_7996454	0	7996454	C	A
4	chr4_7998609	0	7998609	A	G
4	chr4_8003498	0	8003498	A	G
4	chr4_8004190	0	8004190	G	A
4	chr4_8004749	0	8004749	C	A
4	chr4_8007156	0	8007156	C	T
4	chr4_8011795	0	8011795	C	A
4	chr4_8012765	0	8012765	T	G
4	chr4_8025099	0	8025099	T	C
4	chr4_8027693	0	8027693	G	T
4	chr4_8037859	0	8037859	A	G
4	chr4_8042074	0	8042074	A	G
4	chr4_8044308	0	8044308	T	A
4	chr4_8046258	0	8046258	C	T
4	chr4_8047973	0	8047973	C	A
4	chr4_8053150	0	8053150	A	G
4	chr4_8060690	0	8060690	T	C
4	chr4_8062665	0	8062665	G	A
4	chr4_8066187	0	8066187	T	C
4	chr4_8066492	0	8066492	G	C
4	chr4_8076020	0	8076020	A	G
4	chr4_8087341	0	8087341	A	C
4	chr4_8089301	0	8089301	T	C
4	chr4_8094027	0	8094027	T	C
4	chr4_8103179	0	8103179	T	C
4	chr4_8107369	0	8107369	T	C
4	chr4_8112299	0	8112299	C	G
4	chr4_8118663	0	8118663	T	G
4	chr4_8119450	0	8119450	T	C
4	chr4_8122638	0	8122638	T	C
4	chr4_8134390	0	8134390	T	A
4	chr4_8139257	0	8139257	T	C
4	chr4_8141962	0	8141962	T	G
4	chr4_8148176	0	8148176	T	C
4	chr4_8148502	0	8148502	C	T
4	chr4_8154235	0	8154235	G	A
4	chr4_8155142	0	8155142	C	T
4	chr4_8161453	0	8161453	T	C
4	chr4_8162804	0	8162804	C	T
4	chr4_8174620	0	8174620	A	T
4	chr4_8178797	0	8178797	T	A
4	chr4_8181108	0	8181108	T	G
4	chr4_8182093	0	8182093	G	A
4	chr4_8185859	0	8185859	T	C
4	chr4_8189252	0	8189252	G	C
4	chr4_8190386	0	8190386	C	T
4	chr4_8191523	0	8191523	C	G
4	chr4_8195046	0	8195046	T	C
4	chr4_8200250	0	8200250	C	A
4	chr4_8203158	0	8203158	C	G
4	chr4_8204581	0	8204581	G	A
4	chr4_8213468	0	8213468	C	T
4	chr4_8213817	0	8213817	A	G
4	chr4_8217892	0	8217892	C	G
4	chr4_8220962	0	8220962	A	G
4	chr4_8223613	0	8223613	T	C
4	chr4_8225301	0	8225301	G	A
4	chr4_8227549	0	8227549	A	G
4	chr4_8233600	0	8233600	C	T
4	chr4_8241425	0	8241425	C	T
4	chr4_8241801	0	8241801	C	A
4	chr4_8242005	0	8242005	C	T
4	chr4_8243338	0	8243338	T	C
4	chr4_8244339	0	8244339	T	C
4	chr4_8246037	0	8246037	A	G
4	chr4_8248435	0	8248435	G	A
4	chr4_8254730	0	8254730	C	T
4	chr4_8257971	0	8257971	C	T
4	chr4_8276819	0	8276819	T	C
4	chr4_8281852	0	8281852	C	G
4	chr4_8282908	0	8282908	A	G
4	chr4_8285970	0	8285970	C	T
4	chr4_8288563	0	8288563	C	T
4	chr4_8289179	0	8289179	T	G
4	chr4_8306420	0	8306420	A	T
4	chr4_8309035	0	8309035	C	T
4	chr4_8312909	0	8312909	C	T
4	chr4_8313122	0	8313122	A	G
4	chr4_8313138	0	8313138	G	A
4	chr4_8318521	0	8318521	A	T
4	chr4_8318750	0	8318750	G	A
4	chr4_8334428	0	8334428	T	A
4	chr4_8337997	0	8337997	T	A
4	chr4_8338057	0	8338057	A	G
4	chr4_8341284	0	8341284	C	G
4	chr4_8347881	0	8347881	C	T
4	chr4_8356263	0	8356263	C	T
4	chr4_8374599	0	8374599	T	C
4	chr4_8377450	0	8377450	G	T
4	chr4_8388161	0	8388161	C	G
4	chr4_8406936	0	8406936	T	C
4	chr4_8408390	0	8408390	G	A
4	chr4_8408418	0	8408418	G	C
4	chr4_8411450	0	8411450	T	C
4	chr4_8415360	0	8415360	G	A
4	chr4_8424434	0	8424434	T	C
4	chr4_8427495	0	8427495	A	G
4	chr4_8430379	0	8430379	A	G
4	chr4_8434030	0	8434030	C	T
4	chr4_8436171	0	8436171	C	A
4	chr4_8446141	0	8446141	T	A
4	chr4_8446335	0	8446335	A	G
4	chr4_8461514	0	8461514	T	C
4	chr4_8463492	0	8463492	C	T
4	chr4_8471848	0	8471848	C	A
4	chr4_8472942	0	8472942	A	C
4	chr4_8476312	0	8476312	C	T
4	chr4_8481716	0	8481716	T	C
4	chr4_8489150	0	8489150	A	G
4	chr4_8496629	0	8496629	C	T
4	chr4_8497131	0	8497131	T	C
4	chr4_8508889	0	8508889	T	C
4	chr4_8509872	0	8509872	T	C
4	chr4_8514038	0	8514038	T	C
4	chr4_8516598	0	8516598	A	G
4	chr4_8517728	0	8517728	G	C
4	chr4_8521141	0	8521141	G	C
4	chr4_8525481	0	8525481	G	A
4	chr4_8529706	0	8529706	A	G
4	chr4_8530032	0	8530032	C	A
4	chr4_8539142	0	8539142	A	C
4	chr4_8539384	0	8539384	T	C
4	chr4_8540537	0	8540537	T	C
4	chr4_8542790	0	8542790	A	G
4	chr4_8543994	0	8543994	C	G
4	chr4_8552860	0	8552860	A	G
4	chr4_8554079	0	8554079	T	C
4	chr4_8557139	0	8557139	T	C
4	chr4_8560914	0	8560914	C	T
4	chr4_8562197	0	8562197	A	G
4	chr4_8567158	0	8567158	T	C
4	chr4_8570770	0	8570770	T	C
4	chr4_8572769	0	8572769	G	A
4	chr4_8576679	0	8576679	A	G
4	chr4_8578654	0	8578654	C	T
4	chr4_8580964	0	8580964	A	G
4	chr4_8583368	0	8583368	G	A
4	chr4_8584578	0	8584578	C	T
4	chr4_8587309	0	8587309	T	C
4	chr4_8589164	0	8589164	T	A
4	chr4_8592855	0	8592855	G	A
4	chr4_8597941	0	8597941	C	T
4	chr4_8603310	0	8603310	C	A
4	chr4_8605201	0	8605201	A	G
4	chr4_8608374	0	8608374	G	A
4	chr4_8625776	0	8625776	C	A
4	chr4_8631250	0	8631250	A	G
4	chr4_8640604	0	8640604	A	C
4	chr4_8647122	0	8647122	G	T
4	chr4_8655978	0	8655978	C	T
4	chr4_8666029	0	8666029	T	C
4	chr4_8666912	0	8666912	G	C
4	chr4_8681284	0	8681284	T	C
4	chr4_8692655	0	8692655	A	G
4	chr4_8696035	0	8696035	T	C
4	chr4_8717212	0	8717212	G	A
4	chr4_8718153	0	8718153	G	C
4	chr4_8719880	0	8719880	C	T
4	chr4_8719961	0	8719961	G	C
4	chr4_8720042	0	8720042	G	A
4	chr4_8729286	0	8729286	G	T
4	chr4_8732267	0	8732267	G	A
4	chr4_8735165	0	8735165	T	C
4	chr4_8741660	0	8741660	G	A
4	chr4_8748187	0	8748187	A	C
4	chr4_8751022	0	8751022	G	A
4	chr4_8759020	0	8759020	T	G
4	chr4_8759334	0	8759334	G	C
4	chr4_8764362	0	8764362	A	G
4	chr4_8764788	0	8764788	G	A
4	chr4_8765345	0	8765345	G	C
4	chr4_8775360	0	8775360	T	C
4	chr4_8779652	0	8779652	G	T
4	chr4_8796730	0	8796730	T	C
4	chr4_8797382	0	8797382	C	T
4	chr4_8803249	0	8803249	A	G
4	chr4_8809028	0	8809028	T	G
4	chr4_8812885	0	8812885	T	A
4	chr4_8819077	0	8819077	C	T
4	chr4_8828753	0	8828753	G	A
4	chr4_8830659	0	8830659	T	C
4	chr4_8843135	0	8843135	T	C
4	chr4_8852749	0	8852749	G	A
4	chr4_8853312	0	8853312	T	C
4	chr4_8856853	0	8856853	C	T
4	chr4_8872171	0	8872171	G	C
4	chr4_8887538	0	8887538	A	G
4	chr4_8891824	0	8891824	A	G
4	chr4_8897940	0	8897940	G	C
4	chr4_8898376	0	8898376	C	T
4	chr4_8898832	0	8898832	A	T
4	chr4_8900036	0	8900036	C	A
4	chr4_8901433	0	8901433	T	G
4	chr4_8905943	0	8905943	C	G
4	chr4_8907049	0	8907049	A	G
4	chr4_8914470	0	8914470	A	G
4	chr4_8937692	0	8937692	G	C
4	chr4_8940276	0	8940276	T	A
4	chr4_8942859	0	8942859	A	G
4	chr4_8945023	0	8945023	C	A
4	chr4_8947507	0	8947507	T	C
4	chr4_8966717	0	8966717	G	A
4	chr4_8972187	0	8972187	C	A
4	chr4_8982417	0	8982417	C	A
4	chr4_8983918	0	8983918	A	G
4	chr4_8983958	0	8983958	A	G
4	chr4_8984295	0	8984295	A	G
4	chr4_8985971	0	8985971	T	A
4	chr4_8993500	0	8993500	A	G
4	chr4_9005054	0	9005054	G	A
4	chr4_9007953	0	9007953	C	G
4	chr4_9032138	0	9032138	T	G
4	chr4_9041592	0	9041592	T	C
4	chr4_9045275	0	9045275	T	C
4	chr4_9056158	0	9056158	A	G
4	chr4_9058209	0	9058209	T	C
4	chr4_9076361	0	9076361	T	C
4	chr4_9080755	0	9080755	A	G
4	chr4_9083920	0	9083920	T	C
4	chr4_9085683	0	9085683	A	G
4	chr4_9086691	0	9086691	A	G
4	chr4_9092612	0	9092612	C	A
4	chr4_9094089	0	9094089	G	A
4	chr4_9095377	0	9095377	G	T
4	chr4_9098866	0	9098866	G	A
4	chr4_9103826	0	9103826	C	T
4	chr4_9106693	0	9106693	G	A
4	chr4_9201208	0	9201208	T	C
4	chr4_9202072	0	9202072	T	C
4	chr4_9202158	0	9202158	G	C
4	chr4_9207473	0	9207473	T	C
4	chr4_9210111	0	9210111	G	C
4	chr4_9210147	0	9210147	G	C
4	chr4_9211292	0	9211292	C	G
4	chr4_9219550	0	9219550	A	T
4	chr4_9220018	0	9220018	A	G
4	chr4_9222119	0	9222119	G	A
4	chr4_9225450	0	9225450	T	C
4	chr4_9241714	0	9241714	C	G
4	chr4_9245524	0	9245524	A	G
4	chr4_9254381	0	9254381	A	T
4	chr4_9261193	0	9261193	C	T
4	chr4_9266295	0	9266295	C	G
4	chr4_9266598	0	9266598	G	A
4	chr4_9268545	0	9268545	G	A
4	chr4_9269110	0	9269110	G	A
4	chr4_9272130	0	9272130	G	A
4	chr4_9273602	0	9273602	G	A
4	chr4_9274353	0	9274353	C	A
4	chr4_9277450	0	9277450	C	T
4	chr4_9277779	0	9277779	C	T
4	chr4_9278899	0	9278899	G	A
4	chr4_9285165	0	9285165	C	T
4	chr4_9300195	0	9300195	C	T
4	chr4_9305414	0	9305414	G	A
4	chr4_9322321	0	9322321	A	C
4	chr4_9325287	0	9325287	T	C
4	chr4_9339612	0	9339612	G	A
4	chr4_9344194	0	9344194	T	C
4	chr4_9367769	0	9367769	G	T
4	chr4_9378366	0	9378366	A	G
4	chr4_9378546	0	9378546	G	A
4	chr4_9384747	0	9384747	T	C
4	chr4_9395315	0	9395315	T	G
4	chr4_9395560	0	9395560	T	C
4	chr4_9395873	0	9395873	T	C
4	chr4_9396103	0	9396103	C	T
4	chr4_9398306	0	9398306	C	G
4	chr4_9412170	0	9412170	A	T
4	chr4_9412886	0	9412886	C	T
4	chr4_9413940	0	9413940	A	G
4	chr4_9420023	0	9420023	C	T
4	chr4_9425266	0	9425266	T	C
4	chr4_9425690	0	9425690	G	C
4	chr4_9440874	0	9440874	A	G
4	chr4_9451257	0	9451257	C	T
4	chr4_9455156	0	9455156	C	T
4	chr4_9457002	0	9457002	G	A
4	chr4_9468363	0	9468363	A	C
4	chr4_9479100	0	9479100	C	T
4	chr4_9486737	0	9486737	G	T
4	chr4_9490183	0	9490183	C	T
4	chr4_9497489	0	9497489	C	T
4	chr4_9504249	0	9504249	G	C
4	chr4_9511325	0	9511325	A	C
4	chr4_9520670	0	9520670	G	A
4	chr4_9523303	0	9523303	G	T
4	chr4_9524317	0	9524317	A	C
4	chr4_9527068	0	9527068	G	A
4	chr4_9531699	0	9531699	C	T
4	chr4_9538362	0	9538362	A	T
4	chr4_9552421	0	9552421	T	C
4	chr4_9556079	0	9556079	C	A
4	chr4_9561266	0	9561266	C	G
4	chr4_9666618	0	9666618	A	G
4	chr4_9672893	0	9672893	C	T
4	chr4_9675584	0	9675584	C	T
4	chr4_9711860	0	9711860	T	C
4	chr4_9712078	0	9712078	C	T
4	chr4_9713410	0	9713410	G	A
4	chr4_9725600	0	9725600	A	G
4	chr4_9739803	0	9739803	A	G
4	chr4_9743393	0	9743393	G	A
4	chr4_9743521	0	9743521	G	A
4	chr4_9747591	0	9747591	A	G
4	chr4_9752052	0	9752052	G	A
4	chr4_9753753	0	9753753	G	A
4	chr4_9758839	0	9758839	G	A
4	chr4_9773780	0	9773780	C	T
4	chr4_9785044	0	9785044	A	T
4	chr4_9785491	0	9785491	C	T
4	chr4_9787322	0	9787322	A	G
4	chr4_9787889	0	9787889	C	T
4	chr4_9787894	0	9787894	A	G
4	chr4_9790490	0	9790490	C	A
4	chr4_9797953	0	9797953	G	A
4	chr4_9802663	0	9802663	C	T
4	chr4_9806809	0	9806809	G	A
4	chr4_9810488	0	9810488	T	G
4	chr4_9811788	0	9811788	G	A
4	chr4_9818499	0	9818499	A	G
4	chr4_9819318	0	9819318	G	A
4	chr4_9819831	0	9819831	G	A
4	chr4_9826717	0	9826717	G	T
4	chr4_9837259	0	9837259	A	T
4	chr4_9842142	0	9842142	C	T
4	chr4_9845017	0	9845017	T	C
4	chr4_9845375	0	9845375	A	G
4	chr4_9850110	0	9850110	T	C
4	chr4_9852935	0	9852935	T	C
4	chr4_9854786	0	9854786	C	T
4	chr4_9854977	0	9854977	C	T
4	chr4_9864503	0	9864503	A	C
4	chr4_9866828	0	9866828	T	C
4	chr4_9867296	0	9867296	T	C
4	chr4_9873744	0	9873744	C	A
4	chr4_9877717	0	9877717	A	G
4	chr4_9885931	0	9885931	C	T
4	chr4_9891538	0	9891538	A	G
4	chr4_9897015	0	9897015	G	T
4	chr4_9905310	0	9905310	A	G
4	chr4_9909431	0	9909431	T	C
4	chr4_9916541	0	9916541	A	C
4	chr4_9920508	0	9920508	G	A
4	chr4_9921477	0	9921477	A	G
4	chr4_9922837	0	9922837	G	C
4	chr4_9928389	0	9928389	C	T
4	chr4_9932733	0	9932733	C	G
4	chr4_9933729	0	9933729	T	C
4	chr4_9940484	0	9940484	C	T
4	chr4_9946849	0	9946849	A	G
4	chr4_9947573	0	9947573	A	G
4	chr4_9948526	0	9948526	A	G
4	chr4_9961585	0	9961585	T	C
4	chr4_9975410	0	9975410	T	G
4	chr4_9978553	0	9978553	A	G
4	chr4_9983458	0	9983458	G	A
4	chr4_9986893	0	9986893	C	T
4	chr4_9987699	0	9987699	C	T
4	chr4_9991098	0	9991098	T	C
4	chr4_9995126	0	9995126	C	G
4	chr4_9998689	0	9998689	G	C
4	chr4_9999208	0	9999208	T	C
4	chr4_10000596	0	10000596	C	T
4	chr4_10001892	0	10001892	T	A
4	chr4_10006007	0	10006007	T	A
4	chr4_10010863	0	10010863	G	A
4	chr4_10012819	0	10012819	T	C
4	chr4_10018338	0	10018338	A	G
4	chr4_10021819	0	10021819	T	A
4	chr4_10022138	0	10022138	C	T
4	chr4_10024139	0	10024139	A	G
4	chr4_10026287	0	10026287	A	G
4	chr4_10029646	0	10029646	A	C
4	chr4_10035920	0	10035920	T	C
4	chr4_10052995	0	10052995	C	G
4	chr4_10056929	0	10056929	G	C
4	chr4_10057101	0	10057101	T	C
4	chr4_10059874	0	10059874	G	C
4	chr4_10060599	0	10060599	C	A
4	chr4_10061263	0	10061263	T	G
4	chr4_10067840	0	10067840	T	C
4	chr4_10079890	0	10079890	A	T
4	chr4_10088035	0	10088035	A	T
4	chr4_10088532	0	10088532	G	A
4	chr4_10091803	0	10091803	T	A
4	chr4_10115650	0	10115650	T	C
4	chr4_10115895	0	10115895	C	G
4	chr4_10117185	0	10117185	T	A
4	chr4_10120657	0	10120657	G	A
4	chr4_10121420	0	10121420	T	C
4	chr4_10124144	0	10124144	A	G
4	chr4_10125514	0	10125514	T	C
4	chr4_10127364	0	10127364	A	G
4	chr4_10132004	0	10132004	A	G
4	chr4_10139738	0	10139738	G	T
4	chr4_10143187	0	10143187	A	G
4	chr4_10146052	0	10146052	C	T
4	chr4_10146149	0	10146149	T	C
4	chr4_10152508	0	10152508	C	A
4	chr4_10172486	0	10172486	T	C
4	chr4_10183691	0	10183691	A	T
4	chr4_10195528	0	10195528	C	T
4	chr4_10197369	0	10197369	G	T
4	chr4_10200946	0	10200946	G	A
4	chr4_10228347	0	10228347	G	A
4	chr4_10232398	0	10232398	T	A
4	chr4_10248393	0	10248393	A	G
4	chr4_10250151	0	10250151	C	T
4	chr4_10261207	0	10261207	G	C
4	chr4_10270813	0	10270813	T	C
4	chr4_10273205	0	10273205	G	C
4	chr4_10310846	0	10310846	A	G
4	chr4_10311022	0	10311022	C	G
4	chr4_10320580	0	10320580	T	G
4	chr4_10321859	0	10321859	T	G
4	chr4_10327821	0	10327821	C	G
4	chr4_10327994	0	10327994	A	G
4	chr4_10328029	0	10328029	A	G
4	chr4_10364180	0	10364180	T	C
4	chr4_10378620	0	10378620	A	G
4	chr4_10386853	0	10386853	A	G
4	chr4_10393106	0	10393106	A	G
4	chr4_10407754	0	10407754	A	G
4	chr4_10416012	0	10416012	A	C
4	chr4_10424438	0	10424438	G	T
4	chr4_10424729	0	10424729	C	T
4	chr4_10424903	0	10424903	C	T
4	chr4_10425373	0	10425373	T	C
4	chr4_10430997	0	10430997	G	T
4	chr4_10434601	0	10434601	G	C
4	chr4_10438086	0	10438086	A	C
4	chr4_10442552	0	10442552	G	T
4	chr4_10445916	0	10445916	A	G
4	chr4_10446179	0	10446179	T	C
4	chr4_10467942	0	10467942	G	A
4	chr4_10468578	0	10468578	G	C
4	chr4_10473929	0	10473929	T	C
4	chr4_10479479	0	10479479	G	T
4	chr4_10484709	0	10484709	A	G
4	chr4_10486276	0	10486276	T	G
4	chr4_10500113	0	10500113	A	G
4	chr4_10500958	0	10500958	C	G
4	chr4_10511214	0	10511214	C	G
4	chr4_10511630	0	10511630	G	A
4	chr4_10512328	0	10512328	G	A
4	chr4_10512405	0	10512405	A	C
4	chr4_10523685	0	10523685	C	A
4	chr4_10544139	0	10544139	C	A
4	chr4_10544706	0	10544706	A	G
4	chr4_10545985	0	10545985	A	G
4	chr4_10546351	0	10546351	G	A
4	chr4_10547617	0	10547617	T	C
4	chr4_10552102	0	10552102	G	T
4	chr4_10556894	0	10556894	T	C
4	chr4_10560336	0	10560336	A	G
4	chr4_10561991	0	10561991	T	C
4	chr4_10564205	0	10564205	G	A
4	chr4_10565640	0	10565640	A	G
4	chr4_10568554	0	10568554	T	C
4	chr4_10573467	0	10573467	C	T
4	chr4_10575610	0	10575610	C	T
4	chr4_10576194	0	10576194	T	C
4	chr4_10579227	0	10579227	A	G
4	chr4_10581102	0	10581102	C	A
4	chr4_10582970	0	10582970	C	A
4	chr4_10587196	0	10587196	A	G
4	chr4_10587216	0	10587216	A	G
4	chr4_10588589	0	10588589	T	C
4	chr4_10597868	0	10597868	T	C
4	chr4_10603854	0	10603854	G	A
4	chr4_10604730	0	10604730	T	C
4	chr4_10605626	0	10605626	A	G
4	chr4_10605767	0	10605767	A	G
4	chr4_10605924	0	10605924	G	A
4	chr4_10609332	0	10609332	C	T
4	chr4_10612003	0	10612003	A	G
4	chr4_10612837	0	10612837	G	A
4	chr4_10618525	0	10618525	A	C
4	chr4_10620599	0	10620599	T	C
4	chr4_10620791	0	10620791	G	A
4	chr4_10627377	0	10627377	C	A
4	chr4_10635191	0	10635191	C	G
4	chr4_10635213	0	10635213	A	G
4	chr4_10638259	0	10638259	C	T
4	chr4_10639232	0	10639232	T	C
4	chr4_10644722	0	10644722	C	A
4	chr4_10645801	0	10645801	A	G
4	chr4_10648527	0	10648527	C	A
4	chr4_10649156	0	10649156	A	G
4	chr4_10649179	0	10649179	G	A
4	chr4_10652107	0	10652107	G	C
4	chr4_10655205	0	10655205	C	T
4	chr4_10663208	0	10663208	T	C
4	chr4_10671814	0	10671814	T	C
4	chr4_10695137	0	10695137	A	G
4	chr4_10699953	0	10699953	G	A
4	chr4_10702073	0	10702073	A	G
4	chr4_10710250	0	10710250	C	T
4	chr4_10712908	0	10712908	G	A
4	chr4_10726128	0	10726128	A	T
4	chr4_10736411	0	10736411	T	C
4	chr4_10737140	0	10737140	A	G
4	chr4_10745464	0	10745464	T	G
4	chr4_10749208	0	10749208	G	T
4	chr4_10754102	0	10754102	G	A
4	chr4_10756993	0	10756993	A	T
4	chr4_10759045	0	10759045	C	T
4	chr4_10761910	0	10761910	T	C
4	chr4_10763376	0	10763376	C	T
4	chr4_10770887	0	10770887	A	G
4	chr4_10785514	0	10785514	T	A
4	chr4_10795221	0	10795221	C	T
4	chr4_10795368	0	10795368	A	C
4	chr4_10799089	0	10799089	C	A
4	chr4_10806743	0	10806743	G	A
4	chr4_10808590	0	10808590	G	A
4	chr4_10816724	0	10816724	T	C
4	chr4_10830643	0	10830643	C	T
4	chr4_10837268	0	10837268	T	C
4	chr4_10841389	0	10841389	C	T
4	chr4_10843321	0	10843321	A	G
4	chr4_10847445	0	10847445	C	A
4	chr4_10857488	0	10857488	T	C
4	chr4_10860678	0	10860678	T	C
4	chr4_10861247	0	10861247	C	T
4	chr4_10867585	0	10867585	C	G
4	chr4_10873508	0	10873508	G	A
4	chr4_10875005	0	10875005	C	T
4	chr4_10886538	0	10886538	G	C
4	chr4_10890207	0	10890207	T	C
4	chr4_10890569	0	10890569	A	G
4	chr4_10902435	0	10902435	T	A
4	chr4_10905600	0	10905600	A	G
4	chr4_10912252	0	10912252	T	C
4	chr4_10913102	0	10913102	A	G
4	chr4_10942544	0	10942544	G	A
4	chr4_10942903	0	10942903	G	C
4	chr4_10957506	0	10957506	G	T
4	chr4_10965791	0	10965791	C	T
4	chr4_10977653	0	10977653	A	G
4	chr4_10986247	0	10986247	G	C
4	chr4_10991451	0	10991451	A	G
4	chr4_11026252	0	11026252	G	A
4	chr4_11027230	0	11027230	A	G
4	chr4_11029325	0	11029325	C	T
4	chr4_11035992	0	11035992	T	C
4	chr4_11040604	0	11040604	C	A
4	chr4_11040664	0	11040664	G	C
4	chr4_11058119	0	11058119	A	T
4	chr4_11058697	0	11058697	C	A
4	chr4_11059964	0	11059964	T	G
4	chr4_11061678	0	11061678	A	G
4	chr4_11070360	0	11070360	A	C
4	chr4_11085772	0	11085772	T	C
4	chr4_11087905	0	11087905	T	C
4	chr4_11100789	0	11100789	G	A
4	chr4_11103984	0	11103984	T	G
4	chr4_11113847	0	11113847	G	C
4	chr4_11116537	0	11116537	G	A
4	chr4_11116941	0	11116941	C	T
4	chr4_11121192	0	11121192	C	G
4	chr4_11121613	0	11121613	T	C
4	chr4_11124943	0	11124943	A	G
4	chr4_11138976	0	11138976	A	G
4	chr4_11140395	0	11140395	A	G
4	chr4_11145896	0	11145896	G	A
4	chr4_11147425	0	11147425	T	A
4	chr4_11147919	0	11147919	T	G
4	chr4_11148630	0	11148630	C	G
4	chr4_11154421	0	11154421	T	C
4	chr4_11157917	0	11157917	G	A
4	chr4_11161000	0	11161000	A	G
4	chr4_11170204	0	11170204	A	C
4	chr4_11170724	0	11170724	T	G
4	chr4_11175326	0	11175326	T	C
4	chr4_11176279	0	11176279	G	A
4	chr4_11178573	0	11178573	C	T
4	chr4_11183634	0	11183634	G	A
4	chr4_11184766	0	11184766	T	C
4	chr4_11186469	0	11186469	C	T
4	chr4_11199381	0	11199381	C	T
4	chr4_11199757	0	11199757	C	T
4	chr4_11204390	0	11204390	C	T
4	chr4_11212744	0	11212744	G	C
4	chr4_11214314	0	11214314	T	C
4	chr4_11218477	0	11218477	A	G
4	chr4_11227935	0	11227935	T	C
4	chr4_11229071	0	11229071	A	G
4	chr4_11229829	0	11229829	G	A
4	chr4_11238899	0	11238899	C	G
4	chr4_11243972	0	11243972	G	A
4	chr4_11246528	0	11246528	T	C
4	chr4_11250421	0	11250421	A	T
4	chr4_11260539	0	11260539	T	C
4	chr4_11281434	0	11281434	C	T
4	chr4_11285899	0	11285899	T	C
4	chr4_11288680	0	11288680	T	G
4	chr4_11289138	0	11289138	A	G
4	chr4_11294206	0	11294206	G	A
4	chr4_11305601	0	11305601	G	T
4	chr4_11309992	0	11309992	G	A
4	chr4_11313094	0	11313094	C	G
4	chr4_11318587	0	11318587	A	C
4	chr4_11321261	0	11321261	C	T
4	chr4_11329510	0	11329510	C	T
4	chr4_11338505	0	11338505	T	A
4	chr4_11353012	0	11353012	G	C
4	chr4_11354109	0	11354109	G	A
4	chr4_11378717	0	11378717	A	G
4	chr4_11382672	0	11382672	G	A
4	chr4_11399600	0	11399600	C	T
4	chr4_11401417	0	11401417	G	A
4	chr4_11414583	0	11414583	T	C
4	chr4_11419776	0	11419776	A	G
4	chr4_11437028	0	11437028	A	G
4	chr4_11444236	0	11444236	C	A
4	chr4_11446029	0	11446029	T	C
4	chr4_11447591	0	11447591	A	G
4	chr4_11452755	0	11452755	T	C
4	chr4_11454292	0	11454292	C	T
4	chr4_11462069	0	11462069	T	C
4	chr4_11472626	0	11472626	T	C
4	chr4_11478077	0	11478077	C	T
4	chr4_11491904	0	11491904	T	C
4	chr4_11502385	0	11502385	T	C
4	chr4_11503977	0	11503977	A	G
4	chr4_11504397	0	11504397	G	A
4	chr4_11504889	0	11504889	C	T
4	chr4_11517873	0	11517873	C	A
4	chr4_11532049	0	11532049	A	G
4	chr4_11533761	0	11533761	T	A
4	chr4_11551802	0	11551802	G	A
4	chr4_11557540	0	11557540	G	A
4	chr4_11568515	0	11568515	C	T
4	chr4_11571864	0	11571864	T	C
4	chr4_11577893	0	11577893	A	G
4	chr4_11590012	0	11590012	G	A
4	chr4_11590088	0	11590088	G	A
4	chr4_11596556	0	11596556	G	A
4	chr4_11596834	0	11596834	A	T
4	chr4_11613357	0	11613357	C	A
4	chr4_11619037	0	11619037	A	G
4	chr4_11619104	0	11619104	A	G
4	chr4_11619215	0	11619215	T	A
4	chr4_11619539	0	11619539	T	C
4	chr4_11626954	0	11626954	T	A
4	chr4_11637472	0	11637472	G	A
4	chr4_11644080	0	11644080	T	G
4	chr4_11646355	0	11646355	A	C
4	chr4_11650605	0	11650605	C	T
4	chr4_11650626	0	11650626	C	T
4	chr4_11651101	0	11651101	T	G
4	chr4_11654809	0	11654809	G	A
4	chr4_11655818	0	11655818	A	T
4	chr4_11688279	0	11688279	G	A
4	chr4_11691259	0	11691259	T	G
4	chr4_11701772	0	11701772	G	C
4	chr4_11703697	0	11703697	C	T
4	chr4_11711716	0	11711716	C	G
4	chr4_11712984	0	11712984	G	A
4	chr4_11713104	0	11713104	C	T
4	chr4_11717686	0	11717686	G	A
4	chr4_11719843	0	11719843	G	A
4	chr4_11724975	0	11724975	C	T
4	chr4_11728466	0	11728466	A	G
4	chr4_11729536	0	11729536	A	G
4	chr4_11733406	0	11733406	G	A
4	chr4_11736261	0	11736261	A	G
4	chr4_11736780	0	11736780	T	C
4	chr4_11741597	0	11741597	T	C
4	chr4_11742539	0	11742539	A	G
4	chr4_11746782	0	11746782	A	T
4	chr4_11749196	0	11749196	A	G
4	chr4_11755219	0	11755219	C	A
4	chr4_11757638	0	11757638	T	C
4	chr4_11758159	0	11758159	C	T
4	chr4_11761834	0	11761834	T	C
4	chr4_11765731	0	11765731	G	A
4	chr4_11768942	0	11768942	A	G
4	chr4_11782022	0	11782022	C	A
4	chr4_11786290	0	11786290	C	T
4	chr4_11787700	0	11787700	G	A
4	chr4_11789349	0	11789349	G	A
4	chr4_11796966	0	11796966	T	C
4	chr4_11798591	0	11798591	T	G
4	chr4_11800119	0	11800119	C	A
4	chr4_11810396	0	11810396	G	C
4	chr4_11815110	0	11815110	C	T
4	chr4_11817803	0	11817803	A	C
4	chr4_11825680	0	11825680	G	A
4	chr4_11826570	0	11826570	T	C
4	chr4_11832450	0	11832450	T	C
4	chr4_11832470	0	11832470	A	G
4	chr4_11842221	0	11842221	A	G
4	chr4_11842434	0	11842434	T	G
4	chr4_11843192	0	11843192	C	T
4	chr4_11844327	0	11844327	T	C
4	chr4_11848628	0	11848628	C	T
4	chr4_11855389	0	11855389	A	G
4	chr4_11855886	0	11855886	A	C
4	chr4_11858333	0	11858333	T	C
4	chr4_11863251	0	11863251	C	T
4	chr4_11882707	0	11882707	A	G
4	chr4_11883707	0	11883707	G	A
4	chr4_11889911	0	11889911	T	C
4	chr4_11893472	0	11893472	A	G
4	chr4_11906542	0	11906542	A	G
4	chr4_11907556	0	11907556	A	G
4	chr4_11912020	0	11912020	A	G
4	chr4_11916018	0	11916018	A	G
4	chr4_11916095	0	11916095	A	G
4	chr4_11919691	0	11919691	G	T
4	chr4_11925615	0	11925615	G	T
4	chr4_11926187	0	11926187	T	C
4	chr4_11940799	0	11940799	A	G
4	chr4_11947580	0	11947580	C	T
4	chr4_11951314	0	11951314	A	G
4	chr4_11953887	0	11953887	G	T
4	chr4_11966221	0	11966221	T	A
4	chr4_11986324	0	11986324	C	A
4	chr4_11992358	0	11992358	A	C
4	chr4_11993319	0	11993319	T	C
4	chr4_11996600	0	11996600	C	T
4	chr4_12005625	0	12005625	G	A
4	chr4_12014499	0	12014499	G	A
4	chr4_12018234	0	12018234	G	A
4	chr4_12026449	0	12026449	A	G
4	chr4_12032981	0	12032981	A	G
4	chr4_12038408	0	12038408	G	A
4	chr4_12038861	0	12038861	G	C
4	chr4_12039877	0	12039877	G	C
4	chr4_12040890	0	12040890	A	T
4	chr4_12044041	0	12044041	T	C
4	chr4_12059659	0	12059659	G	A
4	chr4_12061420	0	12061420	A	G
4	chr4_12066250	0	12066250	T	C
4	chr4_12066815	0	12066815	G	A
4	chr4_12070261	0	12070261	C	G
4	chr4_12074953	0	12074953	C	T
4	chr4_12080539	0	12080539	A	G
4	chr4_12085080	0	12085080	G	A
4	chr4_12088255	0	12088255	T	C
4	chr4_12088879	0	12088879	C	T
4	chr4_12090280	0	12090280	A	G
4	chr4_12090997	0	12090997	T	C
4	chr4_12091307	0	12091307	T	A
4	chr4_12091958	0	12091958	T	G
4	chr4_12102212	0	12102212	A	G
4	chr4_12105376	0	12105376	C	T
4	chr4_12114710	0	12114710	T	C
4	chr4_12115102	0	12115102	T	A
4	chr4_12118500	0	12118500	A	G
4	chr4_12120351	0	12120351	A	C
4	chr4_12127712	0	12127712	T	C
4	chr4_12129365	0	12129365	T	G
4	chr4_12130229	0	12130229	A	G
4	chr4_12146679	0	12146679	A	G
4	chr4_12149640	0	12149640	G	C
4	chr4_12153689	0	12153689	C	A
4	chr4_12154397	0	12154397	T	C
4	chr4_12160053	0	12160053	T	C
4	chr4_12162991	0	12162991	C	T
4	chr4_12171086	0	12171086	C	A
4	chr4_12172860	0	12172860	G	C
4	chr4_12174083	0	12174083	G	T
4	chr4_12196957	0	12196957	T	C
4	chr4_12199417	0	12199417	A	T
4	chr4_12200709	0	12200709	A	G
4	chr4_12202186	0	12202186	A	G
4	chr4_12204664	0	12204664	A	G
4	chr4_12221106	0	12221106	G	A
4	chr4_12222947	0	12222947	G	C
4	chr4_12224911	0	12224911	C	G
4	chr4_12238988	0	12238988	A	T
4	chr4_12239693	0	12239693	C	T
4	chr4_12246851	0	12246851	T	A
4	chr4_12251203	0	12251203	T	G
4	chr4_12253933	0	12253933	T	C
4	chr4_12256441	0	12256441	C	T
4	chr4_12257366	0	12257366	A	T
4	chr4_12257682	0	12257682	C	A
4	chr4_12258332	0	12258332	A	G
4	chr4_12258996	0	12258996	A	G
4	chr4_12264048	0	12264048	G	T
4	chr4_12266384	0	12266384	T	C
4	chr4_12273913	0	12273913	G	A
4	chr4_12276837	0	12276837	G	T
4	chr4_12297603	0	12297603	A	G
4	chr4_12310827	0	12310827	C	T
4	chr4_12314135	0	12314135	A	G
4	chr4_12314700	0	12314700	A	G
4	chr4_12315400	0	12315400	C	T
4	chr4_12319023	0	12319023	A	T
4	chr4_12323572	0	12323572	A	G
4	chr4_12327645	0	12327645	T	G
4	chr4_12330361	0	12330361	C	T
4	chr4_12337792	0	12337792	A	C
4	chr4_12363153	0	12363153	T	C
4	chr4_12368992	0	12368992	G	C
4	chr4_12378872	0	12378872	G	A
4	chr4_12402579	0	12402579	T	G
4	chr4_12411683	0	12411683	A	G
4	chr4_12414159	0	12414159	G	T
4	chr4_12418551	0	12418551	A	C
4	chr4_12424884	0	12424884	G	T
4	chr4_12429060	0	12429060	C	T
4	chr4_12439280	0	12439280	G	A
4	chr4_12442753	0	12442753	T	C
4	chr4_12449196	0	12449196	G	A
4	chr4_12449857	0	12449857	T	C
4	chr4_12453720	0	12453720	T	A
4	chr4_12454876	0	12454876	G	A
4	chr4_12457225	0	12457225	A	G
4	chr4_12462564	0	12462564	A	G
4	chr4_12463961	0	12463961	G	T
4	chr4_12469343	0	12469343	A	G
4	chr4_12473501	0	12473501	G	T
4	chr4_12479370	0	12479370	A	G
4	chr4_12486210	0	12486210	G	A
4	chr4_12490303	0	12490303	C	A
4	chr4_12495391	0	12495391	T	C
4	chr4_12498208	0	12498208	C	T
4	chr4_12513480	0	12513480	T	A
4	chr4_12520193	0	12520193	G	A
4	chr4_12522556	0	12522556	C	T
4	chr4_12528989	0	12528989	A	C
4	chr4_12530494	0	12530494	A	G
4	chr4_12536020	0	12536020	T	C
4	chr4_12536520	0	12536520	G	A
4	chr4_12538211	0	12538211	A	C
4	chr4_12543003	0	12543003	A	G
4	chr4_12553579	0	12553579	G	T
4	chr4_12563132	0	12563132	A	G
4	chr4_12569426	0	12569426	A	G
4	chr4_12573232	0	12573232	C	T
4	chr4_12585290	0	12585290	A	G
4	chr4_12585436	0	12585436	T	C
4	chr4_12594833	0	12594833	G	T
4	chr4_12595137	0	12595137	C	T
4	chr4_12595597	0	12595597	T	C
4	chr4_12596193	0	12596193	G	T
4	chr4_12597409	0	12597409	C	G
4	chr4_12597823	0	12597823	A	C
4	chr4_12599192	0	12599192	A	T
4	chr4_12600413	0	12600413	G	T
4	chr4_12617645	0	12617645	C	T
4	chr4_12620865	0	12620865	C	G
4	chr4_12622855	0	12622855	G	A
4	chr4_12636232	0	12636232	A	G
4	chr4_12636611	0	12636611	C	T
4	chr4_12647881	0	12647881	A	G
4	chr4_12649800	0	12649800	C	A
4	chr4_12654991	0	12654991	A	G
4	chr4_12655307	0	12655307	T	C
4	chr4_12656990	0	12656990	A	G
4	chr4_12659751	0	12659751	A	G
4	chr4_12660435	0	12660435	G	A
4	chr4_12660826	0	12660826	T	C
4	chr4_12671697	0	12671697	A	C
4	chr4_12679046	0	12679046	C	A
4	chr4_12682033	0	12682033	A	G
4	chr4_12683199	0	12683199	T	A
4	chr4_12683979	0	12683979	C	A
4	chr4_12684150	0	12684150	G	A
4	chr4_12694583	0	12694583	G	A
4	chr4_12698254	0	12698254	T	C
4	chr4_12698256	0	12698256	G	A
4	chr4_12698593	0	12698593	A	G
4	chr4_12699389	0	12699389	G	A
4	chr4_12701488	0	12701488	G	A
4	chr4_12703083	0	12703083	C	T
4	chr4_12710717	0	12710717	T	C
4	chr4_12715285	0	12715285	G	A
4	chr4_12718492	0	12718492	A	T
4	chr4_12718778	0	12718778	A	G
4	chr4_12723368	0	12723368	C	T
4	chr4_12724466	0	12724466	T	C
4	chr4_12726760	0	12726760	A	G
4	chr4_12727072	0	12727072	T	C
4	chr4_12736393	0	12736393	A	G
4	chr4_12736991	0	12736991	G	A
4	chr4_12737049	0	12737049	A	G
4	chr4_12737768	0	12737768	C	G
4	chr4_12742453	0	12742453	A	G
4	chr4_12751577	0	12751577	C	G
4	chr4_12762517	0	12762517	A	G
4	chr4_12774372	0	12774372	T	C
4	chr4_12774987	0	12774987	G	T
4	chr4_12775468	0	12775468	G	T
4	chr4_12776606	0	12776606	A	G
4	chr4_12778138	0	12778138	T	C
4	chr4_12781582	0	12781582	A	G
4	chr4_12782306	0	12782306	T	G
4	chr4_12789553	0	12789553	C	T
4	chr4_12791305	0	12791305	C	T
4	chr4_12800008	0	12800008	A	T
4	chr4_12815574	0	12815574	C	T
4	chr4_12824101	0	12824101	T	C
4	chr4_12829324	0	12829324	C	T
4	chr4_12829671	0	12829671	T	A
4	chr4_12844552	0	12844552	A	G
4	chr4_12848752	0	12848752	T	G
4	chr4_12850365	0	12850365	T	A
4	chr4_12852774	0	12852774	A	C
4	chr4_12854611	0	12854611	C	T
4	chr4_12858017	0	12858017	C	G
4	chr4_12865947	0	12865947	T	C
4	chr4_12868003	0	12868003	C	T
4	chr4_12872206	0	12872206	C	T
4	chr4_12872798	0	12872798	A	G
4	chr4_12879868	0	12879868	C	T
4	chr4_12880040	0	12880040	A	G
4	chr4_12883872	0	12883872	G	A
4	chr4_12884423	0	12884423	T	A
4	chr4_12884948	0	12884948	A	G
4	chr4_12885846	0	12885846	T	G
4	chr4_12886461	0	12886461	T	C
4	chr4_12897880	0	12897880	T	G
4	chr4_12899837	0	12899837	A	G
4	chr4_12906055	0	12906055	G	A
4	chr4_12912628	0	12912628	T	C
4	chr4_12914536	0	12914536	T	C
4	chr4_12921095	0	12921095	A	G
4	chr4_12925528	0	12925528	C	G
4	chr4_12950430	0	12950430	A	G
4	chr4_12957415	0	12957415	G	A
4	chr4_12958011	0	12958011	T	C
4	chr4_12962912	0	12962912	T	G
4	chr4_12963438	0	12963438	A	G
4	chr4_12968227	0	12968227	A	G
4	chr4_12969414	0	12969414	C	A
4	chr4_12969719	0	12969719	T	G
4	chr4_12973179	0	12973179	C	T
4	chr4_12976091	0	12976091	A	C
4	chr4_12976101	0	12976101	G	T
4	chr4_12978233	0	12978233	T	A
4	chr4_12982605	0	12982605	T	C
4	chr4_12986567	0	12986567	G	T
4	chr4_12987148	0	12987148	C	A
4	chr4_12987532	0	12987532	A	T
4	chr4_12988340	0	12988340	G	T
4	chr4_12988540	0	12988540	T	G
4	chr4_12989982	0	12989982	A	G
4	chr4_12990458	0	12990458	A	G
4	chr4_12993724	0	12993724	A	G
4	chr4_13003095	0	13003095	T	C
4	chr4_13003947	0	13003947	C	T
4	chr4_13007635	0	13007635	T	G
4	chr4_13009555	0	13009555	T	C
4	chr4_13022165	0	13022165	T	C
4	chr4_13025425	0	13025425	G	C
4	chr4_13028424	0	13028424	T	C
4	chr4_13042430	0	13042430	C	T
4	chr4_13051159	0	13051159	A	G
4	chr4_13053643	0	13053643	G	T
4	chr4_13056273	0	13056273	A	G
4	chr4_13080051	0	13080051	T	C
4	chr4_13081942	0	13081942	G	C
4	chr4_13087499	0	13087499	T	C
4	chr4_13093578	0	13093578	A	G
4	chr4_13094833	0	13094833	A	G
4	chr4_13096940	0	13096940	G	C
4	chr4_13098127	0	13098127	G	T
4	chr4_13099050	0	13099050	G	A
4	chr4_13100207	0	13100207	C	T
4	chr4_13100334	0	13100334	A	G
4	chr4_13103314	0	13103314	G	C
4	chr4_13106184	0	13106184	T	G
4	chr4_13107461	0	13107461	G	C
4	chr4_13112723	0	13112723	T	C
4	chr4_13113967	0	13113967	T	A
4	chr4_13114279	0	13114279	T	C
4	chr4_13115997	0	13115997	G	A
4	chr4_13116545	0	13116545	G	T
4	chr4_13125197	0	13125197	A	G
4	chr4_13125291	0	13125291	G	C
4	chr4_13128684	0	13128684	G	A
4	chr4_13134422	0	13134422	G	T
4	chr4_13136042	0	13136042	C	T
4	chr4_13137952	0	13137952	C	T
4	chr4_13146997	0	13146997	T	C
4	chr4_13153612	0	13153612	A	G
4	chr4_13154364	0	13154364	G	A
4	chr4_13155094	0	13155094	T	C
4	chr4_13161980	0	13161980	G	A
4	chr4_13165081	0	13165081	C	T
4	chr4_13165170	0	13165170	C	G
4	chr4_13173397	0	13173397	A	G
4	chr4_13180000	0	13180000	T	C
4	chr4_13183579	0	13183579	C	A
4	chr4_13187116	0	13187116	T	C
4	chr4_13194001	0	13194001	T	C
4	chr4_13199917	0	13199917	C	T
4	chr4_13200062	0	13200062	C	G
4	chr4_13203426	0	13203426	A	G
4	chr4_13205168	0	13205168	C	A
4	chr4_13206031	0	13206031	C	T
4	chr4_13211665	0	13211665	T	C
4	chr4_13212979	0	13212979	C	T
4	chr4_13220096	0	13220096	A	G
4	chr4_13228774	0	13228774	G	A
4	chr4_13240985	0	13240985	A	G
4	chr4_13241464	0	13241464	G	T
4	chr4_13243691	0	13243691	A	G
4	chr4_13244019	0	13244019	C	T
4	chr4_13247359	0	13247359	G	C
4	chr4_13247886	0	13247886	C	G
4	chr4_13248944	0	13248944	T	C
4	chr4_13249453	0	13249453	C	G
4	chr4_13251270	0	13251270	C	G
4	chr4_13253430	0	13253430	T	C
4	chr4_13253656	0	13253656	T	C
4	chr4_13266138	0	13266138	T	C
4	chr4_13268354	0	13268354	A	G
4	chr4_13277583	0	13277583	A	G
4	chr4_13283263	0	13283263	C	T
4	chr4_13287936	0	13287936	C	T
4	chr4_13295706	0	13295706	G	T
4	chr4_13306389	0	13306389	A	G
4	chr4_13309891	0	13309891	G	T
4	chr4_13310079	0	13310079	C	G
4	chr4_13312493	0	13312493	C	A
4	chr4_13313087	0	13313087	C	G
4	chr4_13314356	0	13314356	C	T
4	chr4_13324374	0	13324374	A	C
4	chr4_13325986	0	13325986	A	G
4	chr4_13327979	0	13327979	T	C
4	chr4_13329488	0	13329488	C	G
4	chr4_13333270	0	13333270	A	C
4	chr4_13340484	0	13340484	T	C
4	chr4_13344328	0	13344328	T	C
4	chr4_13344848	0	13344848	T	C
4	chr4_13345123	0	13345123	C	G
4	chr4_13347346	0	13347346	T	C
4	chr4_13348002	0	13348002	C	G
4	chr4_13349356	0	13349356	G	T
4	chr4_13356190	0	13356190	T	C
4	chr4_13357158	0	13357158	A	T
4	chr4_13363065	0	13363065	C	T
4	chr4_13367189	0	13367189	A	G
4	chr4_13368065	0	13368065	A	G
4	chr4_13371871	0	13371871	A	C
4	chr4_13372264	0	13372264	A	G
4	chr4_13373020	0	13373020	C	T
4	chr4_13377056	0	13377056	A	G
4	chr4_13382847	0	13382847	T	C
4	chr4_13383799	0	13383799	G	A
4	chr4_13385917	0	13385917	T	G
4	chr4_13388032	0	13388032	T	C
4	chr4_13396736	0	13396736	T	G
4	chr4_13396740	0	13396740	T	C
4	chr4_13399460	0	13399460	A	G
4	chr4_13399900	0	13399900	T	C
4	chr4_13402202	0	13402202	T	A
4	chr4_13409510	0	13409510	G	C
4	chr4_13419598	0	13419598	T	C
4	chr4_13421827	0	13421827	A	G
4	chr4_13429428	0	13429428	A	T
4	chr4_13432749	0	13432749	G	C
4	chr4_13446675	0	13446675	C	T
4	chr4_13456357	0	13456357	T	C
4	chr4_13460981	0	13460981	A	G
4	chr4_13469228	0	13469228	T	C
4	chr4_13469265	0	13469265	T	C
4	chr4_13472075	0	13472075	T	C
4	chr4_13497148	0	13497148	G	C
4	chr4_13498194	0	13498194	T	C
4	chr4_13499876	0	13499876	G	A
4	chr4_13501349	0	13501349	G	A
4	chr4_13506170	0	13506170	C	A
4	chr4_13507858	0	13507858	T	C
4	chr4_13514416	0	13514416	A	G
4	chr4_13520908	0	13520908	G	C
4	chr4_13526650	0	13526650	T	C
4	chr4_13526665	0	13526665	G	A
4	chr4_13530786	0	13530786	C	T
4	chr4_13540276	0	13540276	A	G
4	chr4_13560672	0	13560672	T	C
4	chr4_13568334	0	13568334	A	C
4	chr4_13570287	0	13570287	T	C
4	chr4_13571130	0	13571130	G	C
4	chr4_13571158	0	13571158	G	T
4	chr4_13571217	0	13571217	C	T
4	chr4_13571859	0	13571859	G	A
4	chr4_13578090	0	13578090	A	C
4	chr4_13578169	0	13578169	C	T
4	chr4_13580313	0	13580313	G	T
4	chr4_13580792	0	13580792	T	C
4	chr4_13584035	0	13584035	A	G
4	chr4_13585405	0	13585405	T	C
4	chr4_13594562	0	13594562	G	A
4	chr4_13603125	0	13603125	A	G
4	chr4_13608471	0	13608471	C	T
4	chr4_13615827	0	13615827	A	G
4	chr4_13627860	0	13627860	A	G
4	chr4_13630568	0	13630568	C	G
4	chr4_13632011	0	13632011	A	C
4	chr4_13632736	0	13632736	A	G
4	chr4_13634897	0	13634897	T	C
4	chr4_13646038	0	13646038	C	A
4	chr4_13647104	0	13647104	A	G
4	chr4_13657451	0	13657451	C	A
4	chr4_13657585	0	13657585	G	A
4	chr4_13659420	0	13659420	G	A
4	chr4_13661446	0	13661446	T	C
4	chr4_13662368	0	13662368	A	C
4	chr4_13663658	0	13663658	T	C
4	chr4_13675285	0	13675285	A	G
4	chr4_13684737	0	13684737	A	G
4	chr4_13687976	0	13687976	G	A
4	chr4_13689222	0	13689222	C	T
4	chr4_13693241	0	13693241	G	A
4	chr4_13699090	0	13699090	A	G
4	chr4_13699713	0	13699713	T	C
4	chr4_13700049	0	13700049	C	T
4	chr4_13702288	0	13702288	A	G
4	chr4_13703233	0	13703233	T	C
4	chr4_13706363	0	13706363	A	C
4	chr4_13710305	0	13710305	A	G
4	chr4_13713628	0	13713628	G	C
4	chr4_13722313	0	13722313	A	G
4	chr4_13729613	0	13729613	C	T
4	chr4_13730935	0	13730935	T	G
4	chr4_13732081	0	13732081	A	G
4	chr4_13732133	0	13732133	T	C
4	chr4_13754468	0	13754468	A	G
4	chr4_13754576	0	13754576	G	A
4	chr4_13763071	0	13763071	T	G
4	chr4_13768764	0	13768764	T	C
4	chr4_13769425	0	13769425	T	C
4	chr4_13777118	0	13777118	G	A
4	chr4_13780413	0	13780413	T	C
4	chr4_13784970	0	13784970	A	G
4	chr4_13787991	0	13787991	A	G
4	chr4_13788512	0	13788512	C	T
4	chr4_13797033	0	13797033	T	C
4	chr4_13803796	0	13803796	T	A
4	chr4_13808885	0	13808885	G	A
4	chr4_13812846	0	13812846	T	G
4	chr4_13821845	0	13821845	C	A
4	chr4_13821956	0	13821956	T	C
4	chr4_13827074	0	13827074	C	T
4	chr4_13829388	0	13829388	T	C
4	chr4_13829879	0	13829879	A	G
4	chr4_13837475	0	13837475	T	C
4	chr4_13844027	0	13844027	G	A
4	chr4_13845338	0	13845338	T	C
4	chr4_13848919	0	13848919	C	T
4	chr4_13854991	0	13854991	A	T
4	chr4_13862596	0	13862596	A	G
4	chr4_13864155	0	13864155	A	C
4	chr4_13870792	0	13870792	A	C
4	chr4_13871665	0	13871665	A	G
4	chr4_13886777	0	13886777	C	A
4	chr4_13888898	0	13888898	C	T
4	chr4_13890285	0	13890285	G	A
4	chr4_13894084	0	13894084	T	A
4	chr4_13895547	0	13895547	T	A
4	chr4_13900220	0	13900220	G	T
4	chr4_13905042	0	13905042	T	G
4	chr4_13905139	0	13905139	G	C
4	chr4_13912431	0	13912431	A	G
4	chr4_13916573	0	13916573	T	C
4	chr4_13919420	0	13919420	A	G
4	chr4_13922032	0	13922032	C	A
4	chr4_13924101	0	13924101	C	T
4	chr4_13928819	0	13928819	C	T
4	chr4_13937218	0	13937218	A	G
4	chr4_13941150	0	13941150	T	C
4	chr4_13954305	0	13954305	G	T
4	chr4_13956395	0	13956395	G	T
4	chr4_13957769	0	13957769	A	G
4	chr4_13958895	0	13958895	T	G
4	chr4_13960278	0	13960278	C	A
4	chr4_13963329	0	13963329	C	T
4	chr4_13965348	0	13965348	G	C
4	chr4_13971301	0	13971301	A	G
4	chr4_13989110	0	13989110	A	G
4	chr4_13993871	0	13993871	A	G
4	chr4_13997260	0	13997260	A	C
4	chr4_13997281	0	13997281	A	G
4	chr4_13997632	0	13997632	A	G
4	chr4_14010711	0	14010711	T	G
4	chr4_14011663	0	14011663	G	A
4	chr4_14013393	0	14013393	C	T
4	chr4_14017138	0	14017138	T	A
4	chr4_14018075	0	14018075	A	C
4	chr4_14018907	0	14018907	C	G
4	chr4_14019089	0	14019089	G	C
4	chr4_14020498	0	14020498	C	T
4	chr4_14027421	0	14027421	T	G
4	chr4_14036613	0	14036613	T	C
4	chr4_14036850	0	14036850	G	C
4	chr4_14036973	0	14036973	T	C
4	chr4_14040769	0	14040769	T	C
4	chr4_14059259	0	14059259	T	C
4	chr4_14061779	0	14061779	T	C
4	chr4_14067860	0	14067860	A	C
4	chr4_14068268	0	14068268	A	G
4	chr4_14068280	0	14068280	C	G
4	chr4_14071416	0	14071416	T	C
4	chr4_14073801	0	14073801	A	G
4	chr4_14083951	0	14083951	A	G
4	chr4_14086697	0	14086697	A	G
4	chr4_14097956	0	14097956	A	G
4	chr4_14105130	0	14105130	T	C
4	chr4_14108172	0	14108172	G	A
4	chr4_14110453	0	14110453	A	G
4	chr4_14116188	0	14116188	T	A
4	chr4_14116367	0	14116367	C	G
4	chr4_14119399	0	14119399	A	G
4	chr4_14120726	0	14120726	C	T
4	chr4_14124082	0	14124082	T	C
4	chr4_14125655	0	14125655	T	C
4	chr4_14129527	0	14129527	C	T
4	chr4_14130637	0	14130637	G	C
4	chr4_14137184	0	14137184	A	T
4	chr4_14154004	0	14154004	G	A
4	chr4_14154347	0	14154347	A	G
4	chr4_14157573	0	14157573	A	G
4	chr4_14165748	0	14165748	G	A
4	chr4_14167632	0	14167632	A	G
4	chr4_14172558	0	14172558	A	C
4	chr4_14172671	0	14172671	A	G
4	chr4_14173322	0	14173322	G	A
4	chr4_14173504	0	14173504	A	G
4	chr4_14174547	0	14174547	T	G
4	chr4_14189006	0	14189006	G	A
4	chr4_14191863	0	14191863	G	A
4	chr4_14200457	0	14200457	G	A
4	chr4_14202744	0	14202744	A	G
4	chr4_14203912	0	14203912	T	A
4	chr4_14204228	0	14204228	T	C
4	chr4_14217616	0	14217616	A	G
4	chr4_14224913	0	14224913	C	A
4	chr4_14226235	0	14226235	C	T
4	chr4_14234260	0	14234260	T	A
4	chr4_14237829	0	14237829	C	T
4	chr4_14241472	0	14241472	G	A
4	chr4_14241772	0	14241772	A	G
4	chr4_14242669	0	14242669	A	T
4	chr4_14246790	0	14246790	A	G
4	chr4_14257969	0	14257969	G	C
4	chr4_14259505	0	14259505	T	A
4	chr4_14263052	0	14263052	G	C
4	chr4_14263942	0	14263942	G	A
4	chr4_14264164	0	14264164	T	G
4	chr4_14264293	0	14264293	C	T
4	chr4_14267533	0	14267533	T	C
4	chr4_14271382	0	14271382	T	C
4	chr4_14275315	0	14275315	T	C
4	chr4_14278975	0	14278975	G	A
4	chr4_14281719	0	14281719	A	G
4	chr4_14286409	0	14286409	A	G
4	chr4_14291996	0	14291996	C	T
4	chr4_14292435	0	14292435	T	A
4	chr4_14294832	0	14294832	T	C
4	chr4_14295056	0	14295056	C	G
4	chr4_14303643	0	14303643	C	T
4	chr4_14307535	0	14307535	A	G
4	chr4_14308956	0	14308956	C	T
4	chr4_14311671	0	14311671	C	T
4	chr4_14312959	0	14312959	C	T
4	chr4_14328776	0	14328776	G	A
4	chr4_14333044	0	14333044	A	G
4	chr4_14333485	0	14333485	C	T
4	chr4_14335271	0	14335271	G	A
4	chr4_14341114	0	14341114	G	A
4	chr4_14350699	0	14350699	C	T
4	chr4_14354288	0	14354288	A	G
4	chr4_14360146	0	14360146	T	G
4	chr4_14362192	0	14362192	G	A
4	chr4_14375106	0	14375106	C	A
4	chr4_14383590	0	14383590	C	A
4	chr4_14384619	0	14384619	G	A
4	chr4_14388725	0	14388725	T	C
4	chr4_14391797	0	14391797	T	C
4	chr4_14398686	0	14398686	T	C
4	chr4_14402608	0	14402608	A	G
4	chr4_14404971	0	14404971	C	T
4	chr4_14413914	0	14413914	T	C
4	chr4_14413928	0	14413928	C	T
4	chr4_14418791	0	14418791	A	G
4	chr4_14429764	0	14429764	C	G
4	chr4_14435714	0	14435714	C	T
4	chr4_14442832	0	14442832	G	A
4	chr4_14444248	0	14444248	T	C
4	chr4_14448796	0	14448796	A	G
4	chr4_14450163	0	14450163	G	C
4	chr4_14459741	0	14459741	T	C
4	chr4_14467360	0	14467360	G	A
4	chr4_14481837	0	14481837	G	A
4	chr4_14482688	0	14482688	A	G
4	chr4_14483075	0	14483075	C	G
4	chr4_14487419	0	14487419	C	T
4	chr4_14489463	0	14489463	G	T
4	chr4_14489575	0	14489575	A	G
4	chr4_14495315	0	14495315	T	C
4	chr4_14504810	0	14504810	A	G
4	chr4_14505181	0	14505181	T	C
4	chr4_14507510	0	14507510	T	C
4	chr4_14519666	0	14519666	G	A
4	chr4_14524079	0	14524079	A	G
4	chr4_14528202	0	14528202	C	T
4	chr4_14529416	0	14529416	T	C
4	chr4_14531989	0	14531989	T	A
4	chr4_14532639	0	14532639	T	C
4	chr4_14533076	0	14533076	T	G
4	chr4_14537919	0	14537919	G	C
4	chr4_14538590	0	14538590	T	C
4	chr4_14539631	0	14539631	T	A
4	chr4_14548411	0	14548411	A	C
4	chr4_14548464	0	14548464	A	G
4	chr4_14553718	0	14553718	C	T
4	chr4_14563337	0	14563337	A	G
4	chr4_14570410	0	14570410	G	A
4	chr4_14573062	0	14573062	T	C
4	chr4_14576516	0	14576516	A	G
4	chr4_14582751	0	14582751	C	T
4	chr4_14602611	0	14602611	A	C
4	chr4_14606167	0	14606167	A	G
4	chr4_14618471	0	14618471	T	C
4	chr4_14626138	0	14626138	A	G
4	chr4_14636860	0	14636860	G	A
4	chr4_14638568	0	14638568	G	A
4	chr4_14640392	0	14640392	A	G
4	chr4_14644958	0	14644958	T	A
4	chr4_14656905	0	14656905	T	C
4	chr4_14657729	0	14657729	G	A
4	chr4_14659595	0	14659595	G	A
4	chr4_14662494	0	14662494	G	A
4	chr4_14665519	0	14665519	T	G
4	chr4_14671423	0	14671423	A	G
4	chr4_14671604	0	14671604	A	G
4	chr4_14672617	0	14672617	C	T
4	chr4_14677797	0	14677797	T	C
4	chr4_14677913	0	14677913	A	G
4	chr4_14678816	0	14678816	G	C
4	chr4_14689531	0	14689531	G	A
4	chr4_14698336	0	14698336	G	A
4	chr4_14703676	0	14703676	A	G
4	chr4_14707315	0	14707315	T	C
4	chr4_14708344	0	14708344	C	A
4	chr4_14713206	0	14713206	T	C
4	chr4_14723202	0	14723202	A	C
4	chr4_14749045	0	14749045	C	T
4	chr4_14754358	0	14754358	G	A
4	chr4_14758250	0	14758250	A	C
4	chr4_14773409	0	14773409	A	G
4	chr4_14776754	0	14776754	T	C
4	chr4_14776946	0	14776946	T	C
4	chr4_14783183	0	14783183	A	G
4	chr4_14788558	0	14788558	G	A
4	chr4_14793775	0	14793775	T	C
4	chr4_14805861	0	14805861	T	C
4	chr4_14806612	0	14806612	G	A
4	chr4_14848728	0	14848728	A	G
4	chr4_14850001	0	14850001	C	T
4	chr4_14852608	0	14852608	A	G
4	chr4_14853034	0	14853034	C	G
4	chr4_14853291	0	14853291	G	C
4	chr4_14858800	0	14858800	G	C
4	chr4_14859205	0	14859205	T	C
4	chr4_14859309	0	14859309	T	C
4	chr4_14860548	0	14860548	G	A
4	chr4_14865960	0	14865960	G	T
4	chr4_14874931	0	14874931	C	T
4	chr4_14880785	0	14880785	C	T
4	chr4_14881161	0	14881161	G	A
4	chr4_14888246	0	14888246	G	C
4	chr4_14892403	0	14892403	G	T
4	chr4_14893638	0	14893638	C	G
4	chr4_14894592	0	14894592	C	T
4	chr4_14895069	0	14895069	A	G
4	chr4_14896935	0	14896935	G	A
4	chr4_14900007	0	14900007	A	G
4	chr4_14900585	0	14900585	T	C
4	chr4_14903605	0	14903605	C	T
4	chr4_14912895	0	14912895	C	G
4	chr4_14920034	0	14920034	A	G
4	chr4_14927165	0	14927165	A	G
4	chr4_14927918	0	14927918	A	G
4	chr4_14928390	0	14928390	T	C
4	chr4_14931097	0	14931097	G	C
4	chr4_14932378	0	14932378	G	A
4	chr4_14938290	0	14938290	T	C
4	chr4_14939332	0	14939332	G	C
4	chr4_14941608	0	14941608	A	G
4	chr4_14944608	0	14944608	T	C
4	chr4_14944631	0	14944631	A	G
4	chr4_14944678	0	14944678	T	C
4	chr4_14945862	0	14945862	T	C
4	chr4_14946392	0	14946392	A	G
4	chr4_14952811	0	14952811	T	C
4	chr4_14955830	0	14955830	T	C
4	chr4_14960124	0	14960124	A	G
4	chr4_14961698	0	14961698	A	G
4	chr4_14962921	0	14962921	A	G
4	chr4_14963164	0	14963164	G	A
4	chr4_14979935	0	14979935	G	A
4	chr4_14980911	0	14980911	T	C
4	chr4_14981510	0	14981510	C	T
4	chr4_14986252	0	14986252	A	G
4	chr4_14986697	0	14986697	T	C
4	chr4_14994892	0	14994892	A	C
4	chr4_14996727	0	14996727	A	G
4	chr4_14999961	0	14999961	T	C
4	chr4_15001391	0	15001391	A	G
4	chr4_15006380	0	15006380	A	G
4	chr4_15007073	0	15007073	A	G
4	chr4_15015280	0	15015280	C	A
4	chr4_15015381	0	15015381	C	G
4	chr4_15017375	0	15017375	A	G
4	chr4_15017720	0	15017720	C	A
4	chr4_15018067	0	15018067	A	G
4	chr4_15018735	0	15018735	T	C
4	chr4_15020869	0	15020869	A	G
4	chr4_15033275	0	15033275	T	C
4	chr4_15036837	0	15036837	T	C
4	chr4_15038491	0	15038491	T	C
4	chr4_15039054	0	15039054	T	C
4	chr4_15041838	0	15041838	A	G
4	chr4_15042126	0	15042126	A	G
4	chr4_15047511	0	15047511	A	G
4	chr4_15050925	0	15050925	A	G
4	chr4_15051029	0	15051029	T	C
4	chr4_15052942	0	15052942	T	C
4	chr4_15052975	0	15052975	G	T
4	chr4_15056183	0	15056183	C	T
4	chr4_15059205	0	15059205	T	C
4	chr4_15059747	0	15059747	G	C
4	chr4_15061834	0	15061834	G	A
4	chr4_15063582	0	15063582	G	A
4	chr4_15066583	0	15066583	C	G
4	chr4_15067999	0	15067999	T	C
4	chr4_15074413	0	15074413	T	G
4	chr4_15079589	0	15079589	C	T
4	chr4_15080866	0	15080866	A	G
4	chr4_15083449	0	15083449	A	G
4	chr4_15093460	0	15093460	C	T
4	chr4_15098720	0	15098720	G	A
4	chr4_15100837	0	15100837	T	C
4	chr4_15101918	0	15101918	T	C
4	chr4_15102249	0	15102249	A	G
4	chr4_15102695	0	15102695	T	C
4	chr4_15103849	0	15103849	T	C
4	chr4_15104008	0	15104008	A	G
4	chr4_15104983	0	15104983	A	G
4	chr4_15106185	0	15106185	T	C
4	chr4_15108441	0	15108441	A	G
4	chr4_15108887	0	15108887	T	C
4	chr4_15113906	0	15113906	A	G
4	chr4_15114836	0	15114836	T	C
4	chr4_15115035	0	15115035	T	C
4	chr4_15125033	0	15125033	T	A
4	chr4_15131751	0	15131751	C	G
4	chr4_15135595	0	15135595	T	C
4	chr4_15139546	0	15139546	A	G
4	chr4_15141878	0	15141878	A	G
4	chr4_15158803	0	15158803	C	T
4	chr4_15163766	0	15163766	T	C
4	chr4_15164613	0	15164613	A	G
4	chr4_15164659	0	15164659	A	G
4	chr4_15165031	0	15165031	T	C
4	chr4_15168206	0	15168206	T	C
4	chr4_15177227	0	15177227	A	G
4	chr4_15181919	0	15181919	C	T
4	chr4_15186389	0	15186389	C	T
4	chr4_15195913	0	15195913	T	C
4	chr4_15200523	0	15200523	C	T
4	chr4_15200647	0	15200647	T	C
4	chr4_15205000	0	15205000	T	C
4	chr4_15205424	0	15205424	G	A
4	chr4_15209175	0	15209175	A	G
4	chr4_15214721	0	15214721	G	A
4	chr4_15215578	0	15215578	T	C
4	chr4_15224848	0	15224848	A	G
4	chr4_15227020	0	15227020	T	C
4	chr4_15229963	0	15229963	G	A
4	chr4_15234132	0	15234132	T	G
4	chr4_15243513	0	15243513	C	G
4	chr4_15246564	0	15246564	T	G
4	chr4_15247041	0	15247041	C	G
4	chr4_15247226	0	15247226	C	T
4	chr4_15249273	0	15249273	A	G
4	chr4_15252029	0	15252029	T	C
4	chr4_15254326	0	15254326	A	G
4	chr4_15258864	0	15258864	T	C
4	chr4_15261891	0	15261891	A	T
4	chr4_15262848	0	15262848	T	C
4	chr4_15264328	0	15264328	T	C
4	chr4_15270640	0	15270640	T	G
4	chr4_15271095	0	15271095	T	C
4	chr4_15273805	0	15273805	A	G
4	chr4_15275535	0	15275535	G	A
4	chr4_15291105	0	15291105	A	G
4	chr4_15293974	0	15293974	T	C
4	chr4_15299742	0	15299742	A	T
4	chr4_15305491	0	15305491	G	A
4	chr4_15308795	0	15308795	A	C
4	chr4_15311207	0	15311207	A	G
4	chr4_15312130	0	15312130	A	G
4	chr4_15312287	0	15312287	A	G
4	chr4_15340592	0	15340592	G	A
4	chr4_15343496	0	15343496	G	A
4	chr4_15343709	0	15343709	A	C
4	chr4_15349579	0	15349579	T	C
4	chr4_15351837	0	15351837	G	A
4	chr4_15380431	0	15380431	T	C
4	chr4_15384034	0	15384034	G	A
4	chr4_15388997	0	15388997	A	G
4	chr4_15404040	0	15404040	T	C
4	chr4_15404276	0	15404276	A	G
4	chr4_15412120	0	15412120	T	G
4	chr4_15417760	0	15417760	G	A
4	chr4_15419137	0	15419137	C	G
4	chr4_15425908	0	15425908	C	G
4	chr4_15437840	0	15437840	A	G
4	chr4_15447934	0	15447934	A	C
4	chr4_15455551	0	15455551	C	G
4	chr4_15461921	0	15461921	T	C
4	chr4_15463644	0	15463644	G	A
4	chr4_15464525	0	15464525	T	C
4	chr4_15466487	0	15466487	T	G
4	chr4_15469225	0	15469225	A	G
4	chr4_15476997	0	15476997	G	A
4	chr4_15483291	0	15483291	G	A
4	chr4_15498776	0	15498776	C	T
4	chr4_15500038	0	15500038	G	A
4	chr4_15502244	0	15502244	T	C
4	chr4_15509353	0	15509353	T	C
4	chr4_15510827	0	15510827	T	C
4	chr4_15514389	0	15514389	C	T
4	chr4_15514549	0	15514549	G	A
4	chr4_15521402	0	15521402	T	C
4	chr4_15525247	0	15525247	C	T
4	chr4_15536335	0	15536335	A	C
4	chr4_15550320	0	15550320	A	G
4	chr4_15565224	0	15565224	C	G
4	chr4_15566848	0	15566848	A	G
4	chr4_15568380	0	15568380	T	C
4	chr4_15590745	0	15590745	T	C
4	chr4_15591159	0	15591159	C	G
4	chr4_15594354	0	15594354	A	G
4	chr4_15594747	0	15594747	C	T
4	chr4_15596002	0	15596002	T	C
4	chr4_15599490	0	15599490	C	T
4	chr4_15601773	0	15601773	G	A
4	chr4_15603631	0	15603631	A	G
4	chr4_15605781	0	15605781	C	A
4	chr4_15621704	0	15621704	T	C
4	chr4_15622093	0	15622093	C	T
4	chr4_15623479	0	15623479	T	G
4	chr4_15646356	0	15646356	A	G
4	chr4_15648093	0	15648093	G	A
4	chr4_15653883	0	15653883	A	G
4	chr4_15654629	0	15654629	C	T
4	chr4_15666684	0	15666684	G	A
4	chr4_15668753	0	15668753	G	T
4	chr4_15669764	0	15669764	T	C
4	chr4_15671416	0	15671416	A	G
4	chr4_15694217	0	15694217	T	C
4	chr4_15695449	0	15695449	C	G
4	chr4_15695899	0	15695899	A	T
4	chr4_15698974	0	15698974	G	A
4	chr4_15700268	0	15700268	G	A
4	chr4_15702789	0	15702789	C	T
4	chr4_15704728	0	15704728	C	T
4	chr4_15708135	0	15708135	A	G
4	chr4_15719494	0	15719494	A	T
4	chr4_15719683	0	15719683	A	G
4	chr4_15720174	0	15720174	T	C
4	chr4_15728279	0	15728279	G	T
4	chr4_15731571	0	15731571	T	C
4	chr4_15736664	0	15736664	T	C
4	chr4_15749277	0	15749277	G	T
4	chr4_15758171	0	15758171	A	C
4	chr4_15758232	0	15758232	T	C
4	chr4_15759349	0	15759349	A	C
4	chr4_15760632	0	15760632	T	C
4	chr4_15771145	0	15771145	A	G
4	chr4_15777584	0	15777584	T	C
4	chr4_15779764	0	15779764	T	C
4	chr4_15781039	0	15781039	A	G
4	chr4_15781361	0	15781361	G	A
4	chr4_15784552	0	15784552	G	C
4	chr4_15793259	0	15793259	G	C
4	chr4_15803935	0	15803935	C	T
4	chr4_15805930	0	15805930	A	C
4	chr4_15808885	0	15808885	G	A
4	chr4_15809366	0	15809366	G	C
4	chr4_15813624	0	15813624	A	G
4	chr4_15814415	0	15814415	T	C
4	chr4_15815090	0	15815090	A	G
4	chr4_15819998	0	15819998	T	C
4	chr4_15831510	0	15831510	A	G
4	chr4_15831606	0	15831606	A	G
4	chr4_15833036	0	15833036	A	T
4	chr4_15834918	0	15834918	C	T
4	chr4_15841668	0	15841668	T	C
4	chr4_15847234	0	15847234	T	C
4	chr4_15848113	0	15848113	T	C
4	chr4_15859166	0	15859166	T	C
4	chr4_15863676	0	15863676	T	C
4	chr4_15866373	0	15866373	A	G
4	chr4_15866771	0	15866771	T	G
4	chr4_15868172	0	15868172	A	G
4	chr4_15868924	0	15868924	A	G
4	chr4_15873903	0	15873903	C	A
4	chr4_15875230	0	15875230	A	G
4	chr4_15883355	0	15883355	C	T
4	chr4_15883677	0	15883677	A	T
4	chr4_15889961	0	15889961	A	G
4	chr4_15901030	0	15901030	T	A
4	chr4_15911423	0	15911423	A	G
4	chr4_15913646	0	15913646	C	T
4	chr4_15923839	0	15923839	C	T
4	chr4_15939597	0	15939597	T	C
4	chr4_15941811	0	15941811	A	T
4	chr4_15942032	0	15942032	C	T
4	chr4_15949460	0	15949460	G	T
4	chr4_15950328	0	15950328	A	G
4	chr4_15952693	0	15952693	G	T
4	chr4_15956238	0	15956238	T	C
4	chr4_15958676	0	15958676	A	G
4	chr4_15961718	0	15961718	T	G
4	chr4_15962149	0	15962149	A	C
4	chr4_15965253	0	15965253	C	T
4	chr4_15972154	0	15972154	A	G
4	chr4_15976740	0	15976740	T	C
4	chr4_15982261	0	15982261	C	T
4	chr4_15988564	0	15988564	T	C
4	chr4_15989102	0	15989102	A	G
4	chr4_15990831	0	15990831	G	A
4	chr4_15995047	0	15995047	C	T
4	chr4_15995720	0	15995720	T	C
4	chr4_15999599	0	15999599	C	T
4	chr4_16001863	0	16001863	G	A
4	chr4_16002896	0	16002896	T	C
4	chr4_16003770	0	16003770	T	C
4	chr4_16011966	0	16011966	G	A
4	chr4_16017147	0	16017147	A	C
4	chr4_16021884	0	16021884	G	C
4	chr4_16022549	0	16022549	A	T
4	chr4_16027592	0	16027592	A	G
4	chr4_16031939	0	16031939	T	A
4	chr4_16043039	0	16043039	C	A
4	chr4_16046632	0	16046632	A	G
4	chr4_16050062	0	16050062	T	C
4	chr4_16051976	0	16051976	A	C
4	chr4_16052772	0	16052772	A	G
4	chr4_16061175	0	16061175	C	T
4	chr4_16064585	0	16064585	A	C
4	chr4_16066682	0	16066682	A	G
4	chr4_16071539	0	16071539	A	G
4	chr4_16071669	0	16071669	G	C
4	chr4_16071752	0	16071752	A	G
4	chr4_16071881	0	16071881	A	C
4	chr4_16073159	0	16073159	A	G
4	chr4_16076039	0	16076039	C	T
4	chr4_16078451	0	16078451	T	C
4	chr4_16088177	0	16088177	G	A
4	chr4_16107454	0	16107454	A	T
4	chr4_16108593	0	16108593	G	A
4	chr4_16110106	0	16110106	C	T
4	chr4_16112022	0	16112022	T	C
4	chr4_16114120	0	16114120	C	G
4	chr4_16119505	0	16119505	T	C
4	chr4_16120547	0	16120547	A	G
4	chr4_16120765	0	16120765	A	G
4	chr4_16128233	0	16128233	C	A
4	chr4_16133369	0	16133369	T	A
4	chr4_16134299	0	16134299	T	C
4	chr4_16134610	0	16134610	T	C
4	chr4_16148813	0	16148813	A	C
4	chr4_16150969	0	16150969	T	G
4	chr4_16152049	0	16152049	T	C
4	chr4_16158492	0	16158492	C	T
4	chr4_16163713	0	16163713	G	C
4	chr4_16165062	0	16165062	C	T
4	chr4_16172077	0	16172077	C	T
4	chr4_16173174	0	16173174	A	C
4	chr4_16173301	0	16173301	T	G
4	chr4_16173677	0	16173677	G	A
4	chr4_16184123	0	16184123	A	G
4	chr4_16184566	0	16184566	A	C
4	chr4_16191416	0	16191416	A	C
4	chr4_16196271	0	16196271	T	C
4	chr4_16202034	0	16202034	T	G
4	chr4_16215963	0	16215963	C	T
4	chr4_16216427	0	16216427	T	C
4	chr4_16220523	0	16220523	T	C
4	chr4_16221344	0	16221344	T	C
4	chr4_16222752	0	16222752	A	G
4	chr4_16223319	0	16223319	T	C
4	chr4_16224664	0	16224664	T	C
4	chr4_16227262	0	16227262	T	C
4	chr4_16228460	0	16228460	T	C
4	chr4_16238937	0	16238937	C	G
4	chr4_16239583	0	16239583	T	C
4	chr4_16244532	0	16244532	G	A
4	chr4_16244653	0	16244653	T	G
4	chr4_16248907	0	16248907	A	G
4	chr4_16262190	0	16262190	T	C
4	chr4_16268287	0	16268287	A	G
4	chr4_16278589	0	16278589	T	C
4	chr4_16279962	0	16279962	G	A
4	chr4_16286095	0	16286095	T	C
4	chr4_16296144	0	16296144	T	C
4	chr4_16297532	0	16297532	A	G
4	chr4_16299163	0	16299163	T	C
4	chr4_16301694	0	16301694	C	T
4	chr4_16306404	0	16306404	G	A
4	chr4_16306852	0	16306852	A	C
4	chr4_16319420	0	16319420	A	G
4	chr4_16325880	0	16325880	T	G
4	chr4_16333043	0	16333043	T	C
4	chr4_16350298	0	16350298	G	A
4	chr4_16353481	0	16353481	G	C
4	chr4_16356825	0	16356825	G	A
4	chr4_16356832	0	16356832	G	C
4	chr4_16358758	0	16358758	T	C
4	chr4_16368775	0	16368775	T	C
4	chr4_16374287	0	16374287	T	C
4	chr4_16387014	0	16387014	T	A
4	chr4_16391687	0	16391687	C	T
4	chr4_16394070	0	16394070	A	C
4	chr4_16398011	0	16398011	C	T
4	chr4_16404626	0	16404626	G	A
4	chr4_16414225	0	16414225	G	A
4	chr4_16416885	0	16416885	A	G
4	chr4_16417573	0	16417573	G	C
4	chr4_16421656	0	16421656	T	A
4	chr4_16422705	0	16422705	C	T
4	chr4_16423397	0	16423397	C	G
4	chr4_16423887	0	16423887	T	G
4	chr4_16425597	0	16425597	T	C
4	chr4_16426037	0	16426037	A	T
4	chr4_16427126	0	16427126	T	C
4	chr4_16440032	0	16440032	A	G
4	chr4_16451082	0	16451082	A	C
4	chr4_16453075	0	16453075	C	T
4	chr4_16453457	0	16453457	C	G
4	chr4_16454581	0	16454581	G	C
4	chr4_16457639	0	16457639	A	T
4	chr4_16458369	0	16458369	G	A
4	chr4_16466208	0	16466208	G	A
4	chr4_16490109	0	16490109	A	G
4	chr4_16493249	0	16493249	G	A
4	chr4_16499025	0	16499025	A	G
4	chr4_16499856	0	16499856	T	C
4	chr4_16502095	0	16502095	A	C
4	chr4_16506753	0	16506753	T	C
4	chr4_16518512	0	16518512	T	C
4	chr4_16522710	0	16522710	T	C
4	chr4_16522750	0	16522750	A	G
4	chr4_16531576	0	16531576	A	G
4	chr4_16532185	0	16532185	A	G
4	chr4_16534435	0	16534435	T	G
4	chr4_16539532	0	16539532	T	C
4	chr4_16543229	0	16543229	A	C
4	chr4_16546428	0	16546428	C	T
4	chr4_16547140	0	16547140	T	A
4	chr4_16550117	0	16550117	G	A
4	chr4_16555475	0	16555475	G	T
4	chr4_16555548	0	16555548	A	G
4	chr4_16556396	0	16556396	A	G
4	chr4_16556674	0	16556674	A	G
4	chr4_16557255	0	16557255	C	A
4	chr4_16561523	0	16561523	C	T
4	chr4_16563140	0	16563140	A	G
4	chr4_16563813	0	16563813	A	C
4	chr4_16564345	0	16564345	G	A
4	chr4_16565722	0	16565722	A	G
4	chr4_16567718	0	16567718	G	C
4	chr4_16570053	0	16570053	A	G
4	chr4_16574993	0	16574993	T	G
4	chr4_16579195	0	16579195	G	C
4	chr4_16579738	0	16579738	C	T
4	chr4_16586921	0	16586921	G	A
4	chr4_16592837	0	16592837	T	C
4	chr4_16592976	0	16592976	A	T
4	chr4_16593149	0	16593149	G	A
4	chr4_16607677	0	16607677	C	T
4	chr4_16618527	0	16618527	A	T
4	chr4_16622134	0	16622134	A	G
4	chr4_16627291	0	16627291	C	T
4	chr4_16632723	0	16632723	A	G
4	chr4_16639936	0	16639936	G	A
4	chr4_16656869	0	16656869	C	A
4	chr4_16661039	0	16661039	A	G
4	chr4_16663546	0	16663546	G	A
4	chr4_16663878	0	16663878	T	C
4	chr4_16664239	0	16664239	A	G
4	chr4_16665075	0	16665075	G	A
4	chr4_16665311	0	16665311	A	G
4	chr4_16669413	0	16669413	G	A
4	chr4_16671307	0	16671307	C	T
4	chr4_16675880	0	16675880	A	G
4	chr4_16680853	0	16680853	G	A
4	chr4_16681269	0	16681269	G	A
4	chr4_16683725	0	16683725	C	T
4	chr4_16686209	0	16686209	T	C
4	chr4_16687277	0	16687277	C	A
4	chr4_16688045	0	16688045	C	T
4	chr4_16702152	0	16702152	T	C
4	chr4_16705394	0	16705394	T	C
4	chr4_16709571	0	16709571	G	A
4	chr4_16713895	0	16713895	G	A
4	chr4_16714175	0	16714175	A	C
4	chr4_16716748	0	16716748	G	A
4	chr4_16717194	0	16717194	T	C
4	chr4_16741902	0	16741902	A	G
4	chr4_16749800	0	16749800	T	G
4	chr4_16752389	0	16752389	T	C
4	chr4_16755561	0	16755561	C	A
4	chr4_16761844	0	16761844	C	T
4	chr4_16765568	0	16765568	A	G
4	chr4_16767281	0	16767281	C	T
4	chr4_16767888	0	16767888	T	C
4	chr4_16767991	0	16767991	T	C
4	chr4_16772497	0	16772497	T	A
4	chr4_16773496	0	16773496	A	C
4	chr4_16775338	0	16775338	C	G
4	chr4_16779296	0	16779296	T	C
4	chr4_16790821	0	16790821	G	A
4	chr4_16791604	0	16791604	A	G
4	chr4_16796823	0	16796823	G	C
4	chr4_16800599	0	16800599	A	G
4	chr4_16805137	0	16805137	G	A
4	chr4_16810304	0	16810304	G	A
4	chr4_16814964	0	16814964	T	C
4	chr4_16826498	0	16826498	C	T
4	chr4_16826560	0	16826560	A	G
4	chr4_16829218	0	16829218	A	G
4	chr4_16829605	0	16829605	A	C
4	chr4_16834213	0	16834213	A	G
4	chr4_16835786	0	16835786	G	A
4	chr4_16840053	0	16840053	G	A
4	chr4_16849471	0	16849471	C	G
4	chr4_16849800	0	16849800	C	A
4	chr4_16858034	0	16858034	C	T
4	chr4_16861020	0	16861020	T	C
4	chr4_16862427	0	16862427	A	G
4	chr4_16862699	0	16862699	T	C
4	chr4_16865141	0	16865141	A	G
4	chr4_16865650	0	16865650	A	G
4	chr4_16867320	0	16867320	C	A
4	chr4_16867405	0	16867405	G	T
4	chr4_16868129	0	16868129	C	T
4	chr4_16868180	0	16868180	A	C
4	chr4_16870038	0	16870038	T	C
4	chr4_16872076	0	16872076	A	G
4	chr4_16880731	0	16880731	T	C
4	chr4_16881157	0	16881157	C	T
4	chr4_16884457	0	16884457	T	C
4	chr4_16894080	0	16894080	C	T
4	chr4_16900676	0	16900676	T	C
4	chr4_16908285	0	16908285	T	C
4	chr4_16916196	0	16916196	A	G
4	chr4_16926405	0	16926405	A	G
4	chr4_16927699	0	16927699	G	A
4	chr4_16928800	0	16928800	A	C
4	chr4_16937850	0	16937850	T	A
4	chr4_16939298	0	16939298	T	C
4	chr4_16945254	0	16945254	C	T
4	chr4_16946837	0	16946837	C	A
4	chr4_16947657	0	16947657	T	G
4	chr4_16949533	0	16949533	C	G
4	chr4_16955763	0	16955763	C	A
4	chr4_16957871	0	16957871	A	T
4	chr4_16958570	0	16958570	T	G
4	chr4_16966032	0	16966032	T	C
4	chr4_16966662	0	16966662	A	G
4	chr4_16967622	0	16967622	A	G
4	chr4_16969510	0	16969510	G	A
4	chr4_16969992	0	16969992	C	T
4	chr4_16970984	0	16970984	G	C
4	chr4_16977677	0	16977677	T	C
4	chr4_16994010	0	16994010	T	C
4	chr4_17006466	0	17006466	T	C
4	chr4_17009328	0	17009328	A	G
4	chr4_17017265	0	17017265	T	G
4	chr4_17017324	0	17017324	C	G
4	chr4_17029940	0	17029940	T	C
4	chr4_17031596	0	17031596	A	G
4	chr4_17034689	0	17034689	G	T
4	chr4_17044135	0	17044135	A	G
4	chr4_17044383	0	17044383	T	C
4	chr4_17066712	0	17066712	C	T
4	chr4_17068555	0	17068555	C	G
4	chr4_17071035	0	17071035	T	A
4	chr4_17071649	0	17071649	C	T
4	chr4_17074191	0	17074191	T	C
4	chr4_17074559	0	17074559	C	A
4	chr4_17077204	0	17077204	G	C
4	chr4_17080795	0	17080795	C	T
4	chr4_17082120	0	17082120	G	A
4	chr4_17087045	0	17087045	G	A
4	chr4_17097659	0	17097659	C	T
4	chr4_17105004	0	17105004	G	A
4	chr4_17106335	0	17106335	G	A
4	chr4_17126204	0	17126204	T	C
4	chr4_17131993	0	17131993	T	G
4	chr4_17133948	0	17133948	A	C
4	chr4_17148187	0	17148187	C	A
4	chr4_17156330	0	17156330	C	A
4	chr4_17168234	0	17168234	A	C
4	chr4_17170985	0	17170985	C	T
4	chr4_17176301	0	17176301	G	A
4	chr4_17185051	0	17185051	A	C
4	chr4_17190558	0	17190558	G	A
4	chr4_17191135	0	17191135	A	C
4	chr4_17191365	0	17191365	T	C
4	chr4_17191420	0	17191420	A	G
4	chr4_17204594	0	17204594	G	A
4	chr4_17208295	0	17208295	A	C
4	chr4_17214831	0	17214831	A	G
4	chr4_17221301	0	17221301	T	C
4	chr4_17237687	0	17237687	A	C
4	chr4_17252397	0	17252397	C	G
4	chr4_17252622	0	17252622	T	G
4	chr4_17253581	0	17253581	C	A
4	chr4_17254116	0	17254116	G	T
4	chr4_17254370	0	17254370	T	C
4	chr4_17254470	0	17254470	C	A
4	chr4_17256102	0	17256102	C	T
4	chr4_17258471	0	17258471	T	C
4	chr4_17263942	0	17263942	T	A
4	chr4_17265758	0	17265758	T	C
4	chr4_17269752	0	17269752	A	G
4	chr4_17270236	0	17270236	A	T
4	chr4_17276506	0	17276506	T	C
4	chr4_17277294	0	17277294	G	A
4	chr4_17283114	0	17283114	T	C
4	chr4_17287374	0	17287374	A	G
4	chr4_17294588	0	17294588	T	C
4	chr4_17294955	0	17294955	C	G
4	chr4_17299962	0	17299962	C	T
4	chr4_17309725	0	17309725	G	A
4	chr4_17317844	0	17317844	A	T
4	chr4_17318504	0	17318504	T	G
4	chr4_17325905	0	17325905	G	A
4	chr4_17326005	0	17326005	T	C
4	chr4_17326568	0	17326568	C	T
4	chr4_17331724	0	17331724	G	A
4	chr4_17332589	0	17332589	A	G
4	chr4_17333209	0	17333209	C	T
4	chr4_17335000	0	17335000	T	C
4	chr4_17345147	0	17345147	C	T
4	chr4_17352403	0	17352403	G	T
4	chr4_17356003	0	17356003	C	T
4	chr4_17357758	0	17357758	T	C
4	chr4_17359526	0	17359526	T	C
4	chr4_17362557	0	17362557	T	C
4	chr4_17366246	0	17366246	A	G
4	chr4_17372813	0	17372813	T	G
4	chr4_17376863	0	17376863	T	C
4	chr4_17379918	0	17379918	A	G
4	chr4_17382443	0	17382443	C	T
4	chr4_17387306	0	17387306	A	G
4	chr4_17394647	0	17394647	G	T
4	chr4_17395163	0	17395163	T	C
4	chr4_17403868	0	17403868	C	T
4	chr4_17404211	0	17404211	T	C
4	chr4_17404258	0	17404258	T	A
4	chr4_17416622	0	17416622	G	A
4	chr4_17417880	0	17417880	C	G
4	chr4_17426896	0	17426896	A	G
4	chr4_17427519	0	17427519	A	G
4	chr4_17427684	0	17427684	C	T
4	chr4_17431929	0	17431929	G	A
4	chr4_17434323	0	17434323	T	C
4	chr4_17436218	0	17436218	C	T
4	chr4_17441059	0	17441059	G	A
4	chr4_17449878	0	17449878	G	A
4	chr4_17449911	0	17449911	T	C
4	chr4_17449997	0	17449997	C	T
4	chr4_17451059	0	17451059	A	C
4	chr4_17452527	0	17452527	G	C
4	chr4_17457069	0	17457069	G	A
4	chr4_17458503	0	17458503	T	C
4	chr4_17458597	0	17458597	A	G
4	chr4_17459957	0	17459957	C	G
4	chr4_17460103	0	17460103	A	T
4	chr4_17461018	0	17461018	A	G
4	chr4_17464748	0	17464748	T	C
4	chr4_17465053	0	17465053	C	T
4	chr4_17472931	0	17472931	A	G
4	chr4_17484098	0	17484098	C	T
4	chr4_17485183	0	17485183	T	C
4	chr4_17495621	0	17495621	T	C
4	chr4_17496746	0	17496746	A	G
4	chr4_17499932	0	17499932	G	A
4	chr4_17500773	0	17500773	T	A
4	chr4_17507708	0	17507708	T	C
4	chr4_17508204	0	17508204	A	T
4	chr4_17510228	0	17510228	C	G
4	chr4_17516045	0	17516045	A	G
4	chr4_17521124	0	17521124	G	A
4	chr4_17522100	0	17522100	A	T
4	chr4_17524749	0	17524749	T	G
4	chr4_17527954	0	17527954	G	C
4	chr4_17532166	0	17532166	G	C
4	chr4_17536733	0	17536733	A	G
4	chr4_17537869	0	17537869	G	T
4	chr4_17538420	0	17538420	A	G
4	chr4_17538751	0	17538751	T	G
4	chr4_17547313	0	17547313	G	T
4	chr4_17547356	0	17547356	A	G
4	chr4_17553325	0	17553325	G	C
4	chr4_17554149	0	17554149	T	C
4	chr4_17555356	0	17555356	G	A
4	chr4_17558975	0	17558975	A	G
4	chr4_17560125	0	17560125	G	A
4	chr4_17562504	0	17562504	T	C
4	chr4_17563287	0	17563287	A	G
4	chr4_17563384	0	17563384	C	G
4	chr4_17564878	0	17564878	A	G
4	chr4_17567330	0	17567330	C	T
4	chr4_17571058	0	17571058	G	A
4	chr4_17571820	0	17571820	T	C
4	chr4_17572564	0	17572564	A	G
4	chr4_17572880	0	17572880	C	T
4	chr4_17573296	0	17573296	C	G
4	chr4_17575687	0	17575687	T	C
4	chr4_17579184	0	17579184	A	G
4	chr4_17579438	0	17579438	A	G
4	chr4_17580026	0	17580026	A	G
4	chr4_17588275	0	17588275	T	C
4	chr4_17589474	0	17589474	T	C
4	chr4_17590395	0	17590395	G	A
4	chr4_17591585	0	17591585	A	C
4	chr4_17595208	0	17595208	C	A
4	chr4_17597044	0	17597044	G	T
4	chr4_17598101	0	17598101	A	G
4	chr4_17601186	0	17601186	C	A
4	chr4_17603967	0	17603967	G	C
4	chr4_17604215	0	17604215	A	G
4	chr4_17604309	0	17604309	T	C
4	chr4_17605194	0	17605194	A	G
4	chr4_17606715	0	17606715	A	G
4	chr4_17609513	0	17609513	T	C
4	chr4_17610070	0	17610070	T	C
4	chr4_17612877	0	17612877	G	A
4	chr4_17613514	0	17613514	C	T
4	chr4_17614128	0	17614128	A	C
4	chr4_17618620	0	17618620	G	C
4	chr4_17620615	0	17620615	C	A
4	chr4_17620937	0	17620937	A	G
4	chr4_17621578	0	17621578	A	G
4	chr4_17622401	0	17622401	C	A
4	chr4_17629868	0	17629868	A	G
4	chr4_17633553	0	17633553	C	A
4	chr4_17635211	0	17635211	C	T
4	chr4_17635537	0	17635537	G	C
4	chr4_17638561	0	17638561	C	A
4	chr4_17641018	0	17641018	T	C
4	chr4_17641415	0	17641415	A	G
4	chr4_17641872	0	17641872	A	G
4	chr4_17646372	0	17646372	A	T
4	chr4_17646461	0	17646461	A	G
4	chr4_17648241	0	17648241	A	G
4	chr4_17650908	0	17650908	C	G
4	chr4_17651609	0	17651609	A	G
4	chr4_17652555	0	17652555	T	G
4	chr4_17653423	0	17653423	A	G
4	chr4_17657665	0	17657665	T	C
4	chr4_17661462	0	17661462	C	T
4	chr4_17664398	0	17664398	A	T
4	chr4_17665666	0	17665666	A	G
4	chr4_17666592	0	17666592	T	C
4	chr4_17667032	0	17667032	C	G
4	chr4_17672492	0	17672492	A	G
4	chr4_17674335	0	17674335	T	C
4	chr4_17677425	0	17677425	C	G
4	chr4_17684087	0	17684087	A	G
4	chr4_17684603	0	17684603	C	A
4	chr4_17686526	0	17686526	T	C
4	chr4_17693211	0	17693211	G	A
4	chr4_17693907	0	17693907	A	G
4	chr4_17695638	0	17695638	G	A
4	chr4_17697186	0	17697186	T	G
4	chr4_17712351	0	17712351	T	G
4	chr4_17717580	0	17717580	A	G
4	chr4_17718622	0	17718622	G	C
4	chr4_17719375	0	17719375	G	C
4	chr4_17720703	0	17720703	C	T
4	chr4_17723054	0	17723054	A	G
4	chr4_17724707	0	17724707	A	G
4	chr4_17731279	0	17731279	A	C
4	chr4_17732007	0	17732007	C	G
4	chr4_17732614	0	17732614	A	G
4	chr4_17745922	0	17745922	A	G
4	chr4_17748119	0	17748119	A	G
4	chr4_17754615	0	17754615	A	C
4	chr4_17754965	0	17754965	C	T
4	chr4_17756132	0	17756132	G	A
4	chr4_17756332	0	17756332	A	G
4	chr4_17763345	0	17763345	C	T
4	chr4_17767513	0	17767513	A	G
4	chr4_17770449	0	17770449	T	C
4	chr4_17778361	0	17778361	T	C
4	chr4_17783396	0	17783396	G	A
4	chr4_17783500	0	17783500	C	T
4	chr4_17785722	0	17785722	C	T
4	chr4_17792434	0	17792434	C	A
4	chr4_17797728	0	17797728	G	A
4	chr4_17798044	0	17798044	T	G
4	chr4_17798112	0	17798112	T	C
4	chr4_17800213	0	17800213	A	G
4	chr4_17800704	0	17800704	A	G
4	chr4_17803894	0	17803894	A	G
4	chr4_17806363	0	17806363	T	C
4	chr4_17807119	0	17807119	T	C
4	chr4_17812581	0	17812581	C	T
4	chr4_17821843	0	17821843	T	C
4	chr4_17827777	0	17827777	C	T
4	chr4_17833354	0	17833354	T	G
4	chr4_17837832	0	17837832	G	A
4	chr4_17839887	0	17839887	C	G
4	chr4_17844203	0	17844203	A	G
4	chr4_17847351	0	17847351	T	G
4	chr4_17847631	0	17847631	C	T
4	chr4_17849869	0	17849869	T	C
4	chr4_17852098	0	17852098	A	G
4	chr4_17852750	0	17852750	T	C
4	chr4_17853583	0	17853583	G	T
4	chr4_17853888	0	17853888	T	C
4	chr4_17855517	0	17855517	T	C
4	chr4_17856095	0	17856095	T	C
4	chr4_17856176	0	17856176	A	G
4	chr4_17860470	0	17860470	C	T
4	chr4_17869149	0	17869149	T	C
4	chr4_17872673	0	17872673	T	C
4	chr4_17880592	0	17880592	T	C
4	chr4_17885649	0	17885649	T	C
4	chr4_17885676	0	17885676	A	G
4	chr4_17890304	0	17890304	A	T
4	chr4_17891049	0	17891049	C	G
4	chr4_17894328	0	17894328	G	T
4	chr4_17901642	0	17901642	A	G
4	chr4_17907462	0	17907462	G	A
4	chr4_17907706	0	17907706	C	T
4	chr4_17908458	0	17908458	G	A
4	chr4_17911290	0	17911290	G	A
4	chr4_17911452	0	17911452	A	G
4	chr4_17922013	0	17922013	C	A
4	chr4_17922342	0	17922342	C	T
4	chr4_17931198	0	17931198	A	G
4	chr4_17932186	0	17932186	T	G
4	chr4_17940412	0	17940412	T	C
4	chr4_17940595	0	17940595	G	C
4	chr4_17944595	0	17944595	C	T
4	chr4_17945988	0	17945988	C	T
4	chr4_17946793	0	17946793	G	C
4	chr4_17953598	0	17953598	C	T
4	chr4_17955499	0	17955499	C	G
4	chr4_17959068	0	17959068	A	G
4	chr4_17962240	0	17962240	G	T
4	chr4_17962959	0	17962959	A	G
4	chr4_17969650	0	17969650	C	T
4	chr4_17969713	0	17969713	T	C
4	chr4_17973898	0	17973898	C	T
4	chr4_17980707	0	17980707	C	T
4	chr4_17983909	0	17983909	T	C
4	chr4_17985389	0	17985389	T	C
4	chr4_17985745	0	17985745	T	C
4	chr4_17988907	0	17988907	C	T
4	chr4_17988995	0	17988995	G	A
4	chr4_17991136	0	17991136	G	A
4	chr4_17996059	0	17996059	C	A
4	chr4_18004575	0	18004575	C	T
4	chr4_18006377	0	18006377	T	C
4	chr4_18007062	0	18007062	C	T
4	chr4_18007552	0	18007552	C	T
4	chr4_18015691	0	18015691	C	G
4	chr4_18021947	0	18021947	G	T
4	chr4_18022854	0	18022854	T	C
4	chr4_18040458	0	18040458	C	T
4	chr4_18047114	0	18047114	T	C
4	chr4_18049634	0	18049634	G	C
4	chr4_18050230	0	18050230	G	C
4	chr4_18054994	0	18054994	T	C
4	chr4_18065563	0	18065563	C	T
4	chr4_18073143	0	18073143	A	G
4	chr4_18075910	0	18075910	C	G
4	chr4_18077891	0	18077891	T	C
4	chr4_18087265	0	18087265	C	T
4	chr4_18095773	0	18095773	A	G
4	chr4_18096155	0	18096155	G	A
4	chr4_18109538	0	18109538	G	A
4	chr4_18113332	0	18113332	A	G
4	chr4_18114535	0	18114535	A	G
4	chr4_18115157	0	18115157	C	A
4	chr4_18120937	0	18120937	T	C
4	chr4_18122799	0	18122799	A	G
4	chr4_18127009	0	18127009	A	C
4	chr4_18130351	0	18130351	T	A
4	chr4_18131266	0	18131266	T	C
4	chr4_18132331	0	18132331	C	A
4	chr4_18134240	0	18134240	T	G
4	chr4_18136302	0	18136302	A	C
4	chr4_18137713	0	18137713	A	G
4	chr4_18139984	0	18139984	T	C
4	chr4_18141097	0	18141097	G	A
4	chr4_18142580	0	18142580	T	A
4	chr4_18150349	0	18150349	C	A
4	chr4_18158718	0	18158718	A	G
4	chr4_18160091	0	18160091	G	T
4	chr4_18169284	0	18169284	T	C
4	chr4_18171634	0	18171634	C	T
4	chr4_18183802	0	18183802	T	C
4	chr4_18185653	0	18185653	G	A
4	chr4_18186407	0	18186407	G	C
4	chr4_18187121	0	18187121	T	G
4	chr4_18189037	0	18189037	T	C
4	chr4_18189374	0	18189374	A	G
4	chr4_18191150	0	18191150	A	G
4	chr4_18192317	0	18192317	T	C
4	chr4_18193860	0	18193860	A	G
4	chr4_18194075	0	18194075	T	G
4	chr4_18194107	0	18194107	T	C
4	chr4_18198834	0	18198834	T	G
4	chr4_18200737	0	18200737	G	A
4	chr4_18203538	0	18203538	C	G
4	chr4_18212671	0	18212671	G	T
4	chr4_18214431	0	18214431	A	G
4	chr4_18214489	0	18214489	A	T
4	chr4_18216390	0	18216390	A	G
4	chr4_18218575	0	18218575	T	C
4	chr4_18222312	0	18222312	T	C
4	chr4_18226335	0	18226335	A	C
4	chr4_18237887	0	18237887	A	G
4	chr4_18238803	0	18238803	G	A
4	chr4_18251257	0	18251257	T	C
4	chr4_18252841	0	18252841	G	A
4	chr4_18274280	0	18274280	T	C
4	chr4_18277834	0	18277834	G	A
4	chr4_18284101	0	18284101	G	C
4	chr4_18290663	0	18290663	T	C
4	chr4_18295754	0	18295754	G	A
4	chr4_18295874	0	18295874	C	G
4	chr4_18302795	0	18302795	C	T
4	chr4_18310158	0	18310158	A	G
4	chr4_18325202	0	18325202	T	G
4	chr4_18328477	0	18328477	C	T
4	chr4_18329704	0	18329704	G	T
4	chr4_18331909	0	18331909	A	C
4	chr4_18333000	0	18333000	A	G
4	chr4_18338194	0	18338194	T	C
4	chr4_18338732	0	18338732	C	A
4	chr4_18341717	0	18341717	A	G
4	chr4_18341774	0	18341774	C	A
4	chr4_18344688	0	18344688	A	G
4	chr4_18345352	0	18345352	G	C
4	chr4_18346130	0	18346130	C	T
4	chr4_18348273	0	18348273	G	A
4	chr4_18353810	0	18353810	C	A
4	chr4_18356451	0	18356451	G	A
4	chr4_18360836	0	18360836	T	C
4	chr4_18365553	0	18365553	C	G
4	chr4_18371143	0	18371143	G	A
4	chr4_18379460	0	18379460	G	T
4	chr4_18394618	0	18394618	C	G
4	chr4_18397598	0	18397598	T	G
4	chr4_18400627	0	18400627	C	A
4	chr4_18407714	0	18407714	T	C
4	chr4_18410895	0	18410895	G	A
4	chr4_18417536	0	18417536	A	G
4	chr4_18424292	0	18424292	T	C
4	chr4_18427212	0	18427212	A	C
4	chr4_18427757	0	18427757	A	G
4	chr4_18432492	0	18432492	C	T
4	chr4_18434606	0	18434606	G	A
4	chr4_18435348	0	18435348	G	T
4	chr4_18435954	0	18435954	T	C
4	chr4_18436131	0	18436131	G	A
4	chr4_18442759	0	18442759	A	G
4	chr4_18445017	0	18445017	T	C
4	chr4_18448621	0	18448621	T	C
4	chr4_18450059	0	18450059	A	G
4	chr4_18453864	0	18453864	A	G
4	chr4_18454066	0	18454066	A	G
4	chr4_18456980	0	18456980	A	G
4	chr4_18462125	0	18462125	T	C
4	chr4_18462572	0	18462572	G	A
4	chr4_18465809	0	18465809	G	A
4	chr4_18469632	0	18469632	G	C
4	chr4_18470375	0	18470375	T	C
4	chr4_18474424	0	18474424	G	A
4	chr4_18477299	0	18477299	G	T
4	chr4_18478798	0	18478798	G	A
4	chr4_18491159	0	18491159	C	T
4	chr4_18500333	0	18500333	C	A
4	chr4_18503269	0	18503269	A	G
4	chr4_18510919	0	18510919	T	A
4	chr4_18513820	0	18513820	A	G
4	chr4_18519656	0	18519656	T	C
4	chr4_18529614	0	18529614	A	G
4	chr4_18531848	0	18531848	T	C
4	chr4_18536590	0	18536590	C	A
4	chr4_18537968	0	18537968	G	A
4	chr4_18538153	0	18538153	G	A
4	chr4_18538750	0	18538750	A	G
4	chr4_18546037	0	18546037	T	G
4	chr4_18555365	0	18555365	G	A
4	chr4_18558276	0	18558276	T	C
4	chr4_18559312	0	18559312	G	A
4	chr4_18570382	0	18570382	G	A
4	chr4_18575664	0	18575664	T	C
4	chr4_18580231	0	18580231	A	G
4	chr4_18583149	0	18583149	C	T
4	chr4_18583364	0	18583364	T	C
4	chr4_18584902	0	18584902	T	C
4	chr4_18588185	0	18588185	C	G
4	chr4_18595974	0	18595974	C	G
4	chr4_18599181	0	18599181	T	C
4	chr4_18602098	0	18602098	A	G
4	chr4_18607932	0	18607932	A	G
4	chr4_18624946	0	18624946	A	G
4	chr4_18628889	0	18628889	C	T
4	chr4_18633503	0	18633503	G	T
4	chr4_18639400	0	18639400	A	G
4	chr4_18639664	0	18639664	G	A
4	chr4_18650414	0	18650414	A	G
4	chr4_18654793	0	18654793	G	T
4	chr4_18668530	0	18668530	C	G
4	chr4_18670152	0	18670152	G	A
4	chr4_18680993	0	18680993	G	T
4	chr4_18685221	0	18685221	T	C
4	chr4_18686064	0	18686064	C	A
4	chr4_18686892	0	18686892	A	T
4	chr4_18689013	0	18689013	G	C
4	chr4_18690312	0	18690312	G	C
4	chr4_18692998	0	18692998	A	G
4	chr4_18705174	0	18705174	T	C
4	chr4_18707156	0	18707156	G	A
4	chr4_18718784	0	18718784	T	C
4	chr4_18720124	0	18720124	T	C
4	chr4_18734055	0	18734055	C	A
4	chr4_18744214	0	18744214	A	G
4	chr4_18744405	0	18744405	C	T
4	chr4_18745009	0	18745009	C	T
4	chr4_18752483	0	18752483	T	A
4	chr4_18756295	0	18756295	G	A
4	chr4_18759762	0	18759762	A	G
4	chr4_18766571	0	18766571	T	C
4	chr4_18769365	0	18769365	C	G
4	chr4_18770419	0	18770419	A	G
4	chr4_18777490	0	18777490	T	C
4	chr4_18778324	0	18778324	G	T
4	chr4_18779715	0	18779715	C	T
4	chr4_18784703	0	18784703	C	T
4	chr4_18786939	0	18786939	A	G
4	chr4_18797766	0	18797766	C	A
4	chr4_18800988	0	18800988	A	G
4	chr4_18805978	0	18805978	T	A
4	chr4_18808647	0	18808647	C	A
4	chr4_18819643	0	18819643	G	C
4	chr4_18834153	0	18834153	A	G
4	chr4_18836151	0	18836151	C	A
4	chr4_18839627	0	18839627	A	G
4	chr4_18839650	0	18839650	G	T
4	chr4_18842727	0	18842727	A	G
4	chr4_18845902	0	18845902	G	A
4	chr4_18849414	0	18849414	T	C
4	chr4_18857255	0	18857255	T	C
4	chr4_18867788	0	18867788	T	C
4	chr4_18869795	0	18869795	A	T
4	chr4_18879887	0	18879887	T	C
4	chr4_18879953	0	18879953	G	A
4	chr4_18882291	0	18882291	A	C
4	chr4_18884106	0	18884106	A	G
4	chr4_18886567	0	18886567	G	C
4	chr4_18887880	0	18887880	T	C
4	chr4_18887960	0	18887960	G	C
4	chr4_18888309	0	18888309	T	C
4	chr4_18888695	0	18888695	G	C
4	chr4_18900670	0	18900670	C	A
4	chr4_18908851	0	18908851	C	T
4	chr4_18913159	0	18913159	A	G
4	chr4_18919824	0	18919824	C	G
4	chr4_18922313	0	18922313	C	G
4	chr4_18925573	0	18925573	T	C
4	chr4_18942266	0	18942266	G	A
4	chr4_18945795	0	18945795	T	C
4	chr4_18946896	0	18946896	T	C
4	chr4_18947041	0	18947041	C	T
4	chr4_18949538	0	18949538	T	G
4	chr4_18949969	0	18949969	G	A
4	chr4_18956012	0	18956012	T	C
4	chr4_18961216	0	18961216	G	A
4	chr4_18967216	0	18967216	A	G
4	chr4_18981668	0	18981668	A	C
4	chr4_18990637	0	18990637	A	G
4	chr4_18993245	0	18993245	T	C
4	chr4_18998330	0	18998330	G	A
4	chr4_19000691	0	19000691	C	T
4	chr4_19003232	0	19003232	C	T
4	chr4_19003714	0	19003714	T	C
4	chr4_19004531	0	19004531	G	A
4	chr4_19004575	0	19004575	G	C
4	chr4_19004608	0	19004608	C	G
4	chr4_19014605	0	19014605	A	G
4	chr4_19019039	0	19019039	T	A
4	chr4_19021405	0	19021405	T	C
4	chr4_19031726	0	19031726	T	C
4	chr4_19032809	0	19032809	T	C
4	chr4_19038435	0	19038435	T	C
4	chr4_19069862	0	19069862	A	C
4	chr4_19070220	0	19070220	A	T
4	chr4_19081332	0	19081332	C	T
4	chr4_19089275	0	19089275	A	G
4	chr4_19097965	0	19097965	C	A
4	chr4_19105032	0	19105032	G	A
4	chr4_19119028	0	19119028	C	T
4	chr4_19127847	0	19127847	C	T
4	chr4_19135183	0	19135183	G	A
4	chr4_19141359	0	19141359	T	C
4	chr4_19141658	0	19141658	C	G
4	chr4_19147503	0	19147503	A	G
4	chr4_19160127	0	19160127	C	T
4	chr4_19167643	0	19167643	C	T
4	chr4_19168908	0	19168908	G	C
4	chr4_19177051	0	19177051	T	C
4	chr4_19182223	0	19182223	A	G
4	chr4_19183994	0	19183994	A	T
4	chr4_19184383	0	19184383	T	C
4	chr4_19193436	0	19193436	G	A
4	chr4_19206622	0	19206622	C	A
4	chr4_19206624	0	19206624	G	A
4	chr4_19210453	0	19210453	T	C
4	chr4_19214474	0	19214474	T	C
4	chr4_19220622	0	19220622	C	A
4	chr4_19225715	0	19225715	C	G
4	chr4_19227497	0	19227497	T	G
4	chr4_19228195	0	19228195	A	G
4	chr4_19229414	0	19229414	A	C
4	chr4_19235463	0	19235463	T	C
4	chr4_19235476	0	19235476	A	G
4	chr4_19236330	0	19236330	C	T
4	chr4_19238311	0	19238311	T	G
4	chr4_19248412	0	19248412	G	T
4	chr4_19255502	0	19255502	T	C
4	chr4_19265800	0	19265800	A	C
4	chr4_19271259	0	19271259	T	A
4	chr4_19276086	0	19276086	G	C
4	chr4_19276441	0	19276441	T	G
4	chr4_19291954	0	19291954	T	C
4	chr4_19299080	0	19299080	T	C
4	chr4_19304255	0	19304255	T	A
4	chr4_19305904	0	19305904	A	G
4	chr4_19314471	0	19314471	G	A
4	chr4_19314722	0	19314722	T	G
4	chr4_19320668	0	19320668	G	A
4	chr4_19324204	0	19324204	C	T
4	chr4_19335352	0	19335352	T	G
4	chr4_19337253	0	19337253	A	G
4	chr4_19341258	0	19341258	C	T
4	chr4_19345642	0	19345642	T	C
4	chr4_19349886	0	19349886	C	T
4	chr4_19363835	0	19363835	C	T
4	chr4_19368377	0	19368377	C	T
4	chr4_19374989	0	19374989	T	C
4	chr4_19381142	0	19381142	G	A
4	chr4_19381707	0	19381707	T	A
4	chr4_19384288	0	19384288	G	C
4	chr4_19388729	0	19388729	T	C
4	chr4_19390639	0	19390639	C	T
4	chr4_19395544	0	19395544	A	G
4	chr4_19401689	0	19401689	T	C
4	chr4_19402599	0	19402599	G	A
4	chr4_19406778	0	19406778	T	A
4	chr4_19407634	0	19407634	T	C
4	chr4_19411265	0	19411265	C	G
4	chr4_19414246	0	19414246	C	T
4	chr4_19425698	0	19425698	C	T
4	chr4_19431349	0	19431349	T	C
4	chr4_19433819	0	19433819	A	G
4	chr4_19435216	0	19435216	T	C
4	chr4_19436977	0	19436977	T	G
4	chr4_19445531	0	19445531	A	T
4	chr4_19450488	0	19450488	T	C
4	chr4_19451984	0	19451984	C	T
4	chr4_19455365	0	19455365	A	G
4	chr4_19455828	0	19455828	G	T
4	chr4_19457719	0	19457719	G	A
4	chr4_19471046	0	19471046	G	C
4	chr4_19473973	0	19473973	A	T
4	chr4_19477138	0	19477138	A	G
4	chr4_19479509	0	19479509	T	C
4	chr4_19490916	0	19490916	C	T
4	chr4_19494446	0	19494446	C	G
4	chr4_19496213	0	19496213	A	G
4	chr4_19505104	0	19505104	G	A
4	chr4_19507324	0	19507324	C	A
4	chr4_19561543	0	19561543	C	G
4	chr4_19562466	0	19562466	G	T
4	chr4_19563743	0	19563743	G	A
4	chr4_19566868	0	19566868	C	G
4	chr4_19572786	0	19572786	A	G
4	chr4_19576160	0	19576160	A	G
4	chr4_19580934	0	19580934	T	C
4	chr4_19582164	0	19582164	T	C
4	chr4_19584367	0	19584367	T	C
4	chr4_19611148	0	19611148	T	C
4	chr4_19635760	0	19635760	T	G
4	chr4_19638784	0	19638784	T	C
4	chr4_19639867	0	19639867	G	A
4	chr4_19641064	0	19641064	T	C
4	chr4_19642126	0	19642126	T	G
4	chr4_19642510	0	19642510	C	T
4	chr4_19654457	0	19654457	G	C
4	chr4_19656849	0	19656849	A	G
4	chr4_19665273	0	19665273	A	G
4	chr4_19665896	0	19665896	T	A
4	chr4_19669117	0	19669117	T	C
4	chr4_19684725	0	19684725	T	A
4	chr4_19692887	0	19692887	G	A
4	chr4_19692900	0	19692900	A	T
4	chr4_19693966	0	19693966	T	C
4	chr4_19695791	0	19695791	A	G
4	chr4_19696105	0	19696105	A	G
4	chr4_19701167	0	19701167	G	A
4	chr4_19703630	0	19703630	T	C
4	chr4_19710433	0	19710433	T	C
4	chr4_19719461	0	19719461	C	T
4	chr4_19722860	0	19722860	A	G
4	chr4_19729254	0	19729254	A	C
4	chr4_19733711	0	19733711	A	G
4	chr4_19738830	0	19738830	T	C
4	chr4_19742289	0	19742289	G	A
4	chr4_19744641	0	19744641	G	C
4	chr4_19744997	0	19744997	C	T
4	chr4_19746442	0	19746442	A	G
4	chr4_19747049	0	19747049	G	T
4	chr4_19747279	0	19747279	A	C
4	chr4_19750388	0	19750388	A	T
4	chr4_19753175	0	19753175	G	A
4	chr4_19756611	0	19756611	A	G
4	chr4_19763546	0	19763546	A	T
4	chr4_19763898	0	19763898	A	G
4	chr4_19768362	0	19768362	G	T
4	chr4_19775423	0	19775423	A	G
4	chr4_19783187	0	19783187	A	G
4	chr4_19788445	0	19788445	C	T
4	chr4_19791717	0	19791717	A	G
4	chr4_19792916	0	19792916	A	C
4	chr4_19797026	0	19797026	T	G
4	chr4_19822950	0	19822950	T	C
4	chr4_19827315	0	19827315	T	C
4	chr4_19828687	0	19828687	G	A
4	chr4_19843434	0	19843434	C	T
4	chr4_19847729	0	19847729	T	C
4	chr4_19848073	0	19848073	T	C
4	chr4_19852954	0	19852954	A	C
4	chr4_19865437	0	19865437	G	A
4	chr4_19869720	0	19869720	C	G
4	chr4_19872210	0	19872210	G	A
4	chr4_19874141	0	19874141	G	A
4	chr4_19880838	0	19880838	T	C
4	chr4_19885773	0	19885773	A	G
4	chr4_19931381	0	19931381	G	C
4	chr4_19944534	0	19944534	A	T
4	chr4_19946052	0	19946052	T	C
4	chr4_19957331	0	19957331	A	G
4	chr4_19964318	0	19964318	C	T
4	chr4_19966082	0	19966082	C	G
4	chr4_19969110	0	19969110	A	G
4	chr4_19972260	0	19972260	T	C
4	chr4_19976834	0	19976834	A	T
4	chr4_19984035	0	19984035	A	G
4	chr4_19998153	0	19998153	C	G
4	chr4_20026982	0	20026982	C	T
4	chr4_20037641	0	20037641	G	C
4	chr4_20047263	0	20047263	C	A
4	chr4_20054118	0	20054118	A	G
4	chr4_20058983	0	20058983	T	C
4	chr4_20064261	0	20064261	T	C
4	chr4_20066078	0	20066078	A	G
4	chr4_20068863	0	20068863	G	A
4	chr4_20070455	0	20070455	T	C
4	chr4_20086784	0	20086784	C	T
4	chr4_20087854	0	20087854	T	C
4	chr4_20090032	0	20090032	T	C
4	chr4_20091586	0	20091586	C	T
4	chr4_20092849	0	20092849	T	C
4	chr4_20098646	0	20098646	G	A
4	chr4_20101121	0	20101121	T	A
4	chr4_20104416	0	20104416	A	C
4	chr4_20107253	0	20107253	T	G
4	chr4_20108368	0	20108368	A	G
4	chr4_20111813	0	20111813	T	C
4	chr4_20123827	0	20123827	C	A
4	chr4_20134816	0	20134816	C	G
4	chr4_20138899	0	20138899	T	C
4	chr4_20143945	0	20143945	T	C
4	chr4_20154411	0	20154411	C	T
4	chr4_20154661	0	20154661	G	A
4	chr4_20156366	0	20156366	C	G
4	chr4_20157197	0	20157197	A	G
4	chr4_20158799	0	20158799	G	T
4	chr4_20159071	0	20159071	G	A
4	chr4_20161115	0	20161115	G	A
4	chr4_20163670	0	20163670	G	T
4	chr4_20165604	0	20165604	C	A
4	chr4_20165917	0	20165917	A	G
4	chr4_20168556	0	20168556	C	T
4	chr4_20183893	0	20183893	C	T
4	chr4_20184591	0	20184591	C	T
4	chr4_20189855	0	20189855	T	G
4	chr4_20190237	0	20190237	T	C
4	chr4_20191825	0	20191825	C	T
4	chr4_20193854	0	20193854	A	G
4	chr4_20197689	0	20197689	T	C
4	chr4_20201557	0	20201557	G	C
4	chr4_20206737	0	20206737	G	C
4	chr4_20207428	0	20207428	C	T
4	chr4_20211150	0	20211150	G	A
4	chr4_20212505	0	20212505	T	C
4	chr4_20216671	0	20216671	T	C
4	chr4_20225028	0	20225028	A	T
4	chr4_20232450	0	20232450	A	G
4	chr4_20235236	0	20235236	C	T
4	chr4_20236082	0	20236082	C	T
4	chr4_20236629	0	20236629	T	C
4	chr4_20238751	0	20238751	T	G
4	chr4_20241206	0	20241206	T	C
4	chr4_20245849	0	20245849	T	C
4	chr4_20248848	0	20248848	G	C
4	chr4_20255905	0	20255905	C	A
4	chr4_20255941	0	20255941	G	T
4	chr4_20258083	0	20258083	G	A
4	chr4_20262558	0	20262558	T	C
4	chr4_20262595	0	20262595	A	G
4	chr4_20273838	0	20273838	G	A
4	chr4_20276866	0	20276866	C	T
4	chr4_20281225	0	20281225	G	A
4	chr4_20288171	0	20288171	T	C
4	chr4_20289480	0	20289480	G	T
4	chr4_20289559	0	20289559	C	A
4	chr4_20290210	0	20290210	C	A
4	chr4_20292580	0	20292580	A	G
4	chr4_20294064	0	20294064	A	G
4	chr4_20297935	0	20297935	C	T
4	chr4_20299284	0	20299284	T	C
4	chr4_20313010	0	20313010	T	C
4	chr4_20315764	0	20315764	C	T
4	chr4_20341055	0	20341055	T	C
4	chr4_20345958	0	20345958	A	C
4	chr4_20349011	0	20349011	T	G
4	chr4_20350185	0	20350185	A	G
4	chr4_20350582	0	20350582	T	A
4	chr4_20352260	0	20352260	A	G
4	chr4_20353537	0	20353537	T	C
4	chr4_20359575	0	20359575	G	A
4	chr4_20371302	0	20371302	T	A
4	chr4_20376467	0	20376467	G	A
4	chr4_20379847	0	20379847	A	C
4	chr4_20382789	0	20382789	C	T
4	chr4_20400373	0	20400373	A	C
4	chr4_20400879	0	20400879	C	G
4	chr4_20404109	0	20404109	G	C
4	chr4_20404808	0	20404808	C	G
4	chr4_20405876	0	20405876	A	C
4	chr4_20407958	0	20407958	C	G
4	chr4_20438983	0	20438983	C	A
4	chr4_20441860	0	20441860	A	G
4	chr4_20442033	0	20442033	T	C
4	chr4_20443771	0	20443771	A	G
4	chr4_20450693	0	20450693	G	T
4	chr4_20455417	0	20455417	T	G
4	chr4_20462749	0	20462749	T	G
4	chr4_20466663	0	20466663	T	G
4	chr4_20466716	0	20466716	G	T
4	chr4_20474050	0	20474050	A	G
4	chr4_20485620	0	20485620	C	T
4	chr4_20488262	0	20488262	C	A
4	chr4_20493639	0	20493639	C	T
4	chr4_20493818	0	20493818	T	C
4	chr4_20495366	0	20495366	A	G
4	chr4_20498177	0	20498177	C	T
4	chr4_20499826	0	20499826	T	G
4	chr4_20501957	0	20501957	A	G
4	chr4_20506595	0	20506595	A	G
4	chr4_20509687	0	20509687	T	G
4	chr4_20510237	0	20510237	A	G
4	chr4_20511961	0	20511961	T	C
4	chr4_20513797	0	20513797	A	C
4	chr4_20519316	0	20519316	G	T
4	chr4_20527342	0	20527342	A	T
4	chr4_20529510	0	20529510	C	T
4	chr4_20539418	0	20539418	C	T
4	chr4_20539828	0	20539828	G	C
4	chr4_20551699	0	20551699	T	C
4	chr4_20551923	0	20551923	C	T
4	chr4_20552064	0	20552064	G	T
4	chr4_20554423	0	20554423	A	G
4	chr4_20559208	0	20559208	A	C
4	chr4_20563376	0	20563376	C	T
4	chr4_20570933	0	20570933	G	A
4	chr4_20573334	0	20573334	T	C
4	chr4_20576657	0	20576657	T	C
4	chr4_20579036	0	20579036	T	C
4	chr4_20579477	0	20579477	A	G
4	chr4_20579797	0	20579797	C	T
4	chr4_20586679	0	20586679	T	C
4	chr4_20589382	0	20589382	T	A
4	chr4_20598829	0	20598829	C	A
4	chr4_20600435	0	20600435	C	A
4	chr4_20606475	0	20606475	G	T
4	chr4_20615881	0	20615881	C	T
4	chr4_20617032	0	20617032	T	C
4	chr4_20618906	0	20618906	A	C
4	chr4_20621730	0	20621730	T	C
4	chr4_20640007	0	20640007	T	C
4	chr4_20640490	0	20640490	G	C
4	chr4_20641693	0	20641693	A	G
4	chr4_20645120	0	20645120	T	A
4	chr4_20648775	0	20648775	C	A
4	chr4_20655833	0	20655833	G	C
4	chr4_20656005	0	20656005	C	T
4	chr4_20656290	0	20656290	T	G
4	chr4_20658261	0	20658261	G	A
4	chr4_20658974	0	20658974	T	C
4	chr4_20660722	0	20660722	G	C
4	chr4_20674671	0	20674671	G	T
4	chr4_20676056	0	20676056	A	C
4	chr4_20678043	0	20678043	C	G
4	chr4_20678076	0	20678076	T	C
4	chr4_20682266	0	20682266	G	T
4	chr4_20683858	0	20683858	A	G
4	chr4_20690538	0	20690538	A	G
4	chr4_20691905	0	20691905	G	A
4	chr4_20693549	0	20693549	T	A
4	chr4_20697876	0	20697876	G	T
4	chr4_20700123	0	20700123	A	C
4	chr4_20705526	0	20705526	C	T
4	chr4_20707383	0	20707383	A	G
4	chr4_20710312	0	20710312	C	A
4	chr4_20710902	0	20710902	G	A
4	chr4_20715335	0	20715335	T	C
4	chr4_20720075	0	20720075	T	C
4	chr4_20720089	0	20720089	A	G
4	chr4_20720539	0	20720539	A	G
4	chr4_20737565	0	20737565	T	G
4	chr4_20745161	0	20745161	A	G
4	chr4_20745257	0	20745257	T	C
4	chr4_20748033	0	20748033	A	T
4	chr4_20748497	0	20748497	G	A
4	chr4_20756369	0	20756369	C	A
4	chr4_20760287	0	20760287	T	G
4	chr4_20762538	0	20762538	C	T
4	chr4_20764042	0	20764042	C	G
4	chr4_20767233	0	20767233	T	A
4	chr4_20769537	0	20769537	A	G
4	chr4_20775149	0	20775149	C	A
4	chr4_20778226	0	20778226	G	C
4	chr4_20783113	0	20783113	A	G
4	chr4_20787946	0	20787946	C	T
4	chr4_20806960	0	20806960	T	C
4	chr4_20807192	0	20807192	A	G
4	chr4_20811091	0	20811091	C	T
4	chr4_20813438	0	20813438	G	A
4	chr4_20814726	0	20814726	T	C
4	chr4_20822437	0	20822437	T	C
4	chr4_20823789	0	20823789	T	C
4	chr4_20844069	0	20844069	C	T
4	chr4_20850875	0	20850875	A	C
4	chr4_20860534	0	20860534	G	A
4	chr4_20861817	0	20861817	T	C
4	chr4_20865334	0	20865334	C	T
4	chr4_20883590	0	20883590	T	C
4	chr4_20886749	0	20886749	G	A
4	chr4_20888272	0	20888272	T	G
4	chr4_20890625	0	20890625	T	C
4	chr4_20892120	0	20892120	A	G
4	chr4_20892361	0	20892361	C	T
4	chr4_20901456	0	20901456	G	A
4	chr4_20905756	0	20905756	T	C
4	chr4_20905814	0	20905814	G	T
4	chr4_20909472	0	20909472	C	T
4	chr4_20912921	0	20912921	T	C
4	chr4_20914358	0	20914358	T	G
4	chr4_20921030	0	20921030	A	G
4	chr4_20924172	0	20924172	T	C
4	chr4_20927749	0	20927749	A	G
4	chr4_20932752	0	20932752	G	A
4	chr4_20933810	0	20933810	T	C
4	chr4_20939504	0	20939504	T	C
4	chr4_20960782	0	20960782	T	C
4	chr4_20970446	0	20970446	A	G
4	chr4_20987761	0	20987761	A	T
4	chr4_20997382	0	20997382	T	G
4	chr4_20998057	0	20998057	C	T
4	chr4_20999717	0	20999717	T	C
4	chr4_21002317	0	21002317	T	C
4	chr4_21003015	0	21003015	G	A
4	chr4_21005682	0	21005682	T	C
4	chr4_21014456	0	21014456	T	C
4	chr4_21018703	0	21018703	C	T
4	chr4_21027378	0	21027378	C	G
4	chr4_21027616	0	21027616	T	C
4	chr4_21029166	0	21029166	C	T
4	chr4_21029332	0	21029332	T	C
4	chr4_21035453	0	21035453	T	C
4	chr4_21044344	0	21044344	A	G
4	chr4_21044994	0	21044994	T	C
4	chr4_21064598	0	21064598	C	T
4	chr4_21065283	0	21065283	T	C
4	chr4_21067270	0	21067270	G	T
4	chr4_21075719	0	21075719	G	A
4	chr4_21086723	0	21086723	A	T
4	chr4_21089700	0	21089700	G	A
4	chr4_21099735	0	21099735	A	T
4	chr4_21101494	0	21101494	T	C
4	chr4_21102975	0	21102975	A	T
4	chr4_21105416	0	21105416	C	T
4	chr4_21110135	0	21110135	C	T
4	chr4_21113322	0	21113322	C	T
4	chr4_21124967	0	21124967	A	G
4	chr4_21125394	0	21125394	C	A
4	chr4_21129600	0	21129600	A	C
4	chr4_21141383	0	21141383	A	G
4	chr4_21147643	0	21147643	T	C
4	chr4_21148564	0	21148564	C	G
4	chr4_21152486	0	21152486	A	G
4	chr4_21165448	0	21165448	G	C
4	chr4_21180361	0	21180361	C	T
4	chr4_21180894	0	21180894	C	T
4	chr4_21183763	0	21183763	A	C
4	chr4_21190368	0	21190368	G	A
4	chr4_21191791	0	21191791	G	A
4	chr4_21192102	0	21192102	G	T
4	chr4_21194329	0	21194329	A	C
4	chr4_21194814	0	21194814	T	C
4	chr4_21194923	0	21194923	C	T
4	chr4_21196087	0	21196087	T	C
4	chr4_21196332	0	21196332	T	C
4	chr4_21197073	0	21197073	T	C
4	chr4_21197216	0	21197216	A	G
4	chr4_21201343	0	21201343	A	C
4	chr4_21208735	0	21208735	T	C
4	chr4_21215535	0	21215535	A	G
4	chr4_21219707	0	21219707	G	C
4	chr4_21221730	0	21221730	A	G
4	chr4_21233377	0	21233377	G	C
4	chr4_21238804	0	21238804	C	T
4	chr4_21241157	0	21241157	A	T
4	chr4_21242583	0	21242583	T	C
4	chr4_21244473	0	21244473	T	G
4	chr4_21246617	0	21246617	A	G
4	chr4_21250794	0	21250794	A	G
4	chr4_21254998	0	21254998	T	C
4	chr4_21258888	0	21258888	A	G
4	chr4_21266719	0	21266719	A	G
4	chr4_21272493	0	21272493	T	C
4	chr4_21274184	0	21274184	A	G
4	chr4_21275473	0	21275473	G	T
4	chr4_21277231	0	21277231	A	C
4	chr4_21278555	0	21278555	C	G
4	chr4_21279912	0	21279912	T	G
4	chr4_21281245	0	21281245	G	C
4	chr4_21292412	0	21292412	G	A
4	chr4_21295300	0	21295300	A	G
4	chr4_21303321	0	21303321	C	T
4	chr4_21305672	0	21305672	T	C
4	chr4_21307204	0	21307204	A	G
4	chr4_21309969	0	21309969	G	C
4	chr4_21311751	0	21311751	T	C
4	chr4_21312125	0	21312125	T	C
4	chr4_21319338	0	21319338	G	A
4	chr4_21325099	0	21325099	T	C
4	chr4_21327223	0	21327223	C	T
4	chr4_21327443	0	21327443	A	G
4	chr4_21333556	0	21333556	A	G
4	chr4_21336954	0	21336954	T	C
4	chr4_21337418	0	21337418	T	G
4	chr4_21345845	0	21345845	T	C
4	chr4_21346561	0	21346561	C	A
4	chr4_21350378	0	21350378	G	A
4	chr4_21353133	0	21353133	A	G
4	chr4_21356886	0	21356886	A	T
4	chr4_21357133	0	21357133	T	C
4	chr4_21357928	0	21357928	C	A
4	chr4_21359402	0	21359402	C	G
4	chr4_21365110	0	21365110	T	C
4	chr4_21385929	0	21385929	A	G
4	chr4_21387943	0	21387943	G	C
4	chr4_21388846	0	21388846	C	T
4	chr4_21388949	0	21388949	A	G
4	chr4_21394394	0	21394394	T	G
4	chr4_21397398	0	21397398	T	A
4	chr4_21434639	0	21434639	A	G
4	chr4_21437876	0	21437876	T	G
4	chr4_21440867	0	21440867	A	G
4	chr4_21448916	0	21448916	T	C
4	chr4_21449755	0	21449755	G	A
4	chr4_21450786	0	21450786	C	A
4	chr4_21451327	0	21451327	A	T
4	chr4_21462314	0	21462314	A	T
4	chr4_21462814	0	21462814	T	G
4	chr4_21466056	0	21466056	G	A
4	chr4_21470288	0	21470288	T	C
4	chr4_21470646	0	21470646	T	C
4	chr4_21473447	0	21473447	A	T
4	chr4_21475526	0	21475526	A	C
4	chr4_21481736	0	21481736	T	C
4	chr4_21482306	0	21482306	G	A
4	chr4_21484592	0	21484592	G	A
4	chr4_21487780	0	21487780	A	G
4	chr4_21494121	0	21494121	A	C
4	chr4_21494927	0	21494927	T	G
4	chr4_21495201	0	21495201	G	A
4	chr4_21500192	0	21500192	A	G
4	chr4_21502806	0	21502806	A	T
4	chr4_21504364	0	21504364	A	G
4	chr4_21522242	0	21522242	T	C
4	chr4_21525714	0	21525714	T	C
4	chr4_21535808	0	21535808	G	T
4	chr4_21535919	0	21535919	T	C
4	chr4_21536106	0	21536106	T	C
4	chr4_21540340	0	21540340	G	T
4	chr4_21541072	0	21541072	T	G
4	chr4_21542724	0	21542724	T	C
4	chr4_21543541	0	21543541	C	G
4	chr4_21543857	0	21543857	T	C
4	chr4_21552106	0	21552106	C	T
4	chr4_21554488	0	21554488	A	C
4	chr4_21555614	0	21555614	C	T
4	chr4_21556668	0	21556668	A	T
4	chr4_21556731	0	21556731	G	A
4	chr4_21559185	0	21559185	C	A
4	chr4_21563948	0	21563948	A	G
4	chr4_21570129	0	21570129	T	C
4	chr4_21581054	0	21581054	C	A
4	chr4_21584175	0	21584175	A	G
4	chr4_21585822	0	21585822	T	C
4	chr4_21587061	0	21587061	A	G
4	chr4_21591020	0	21591020	T	C
4	chr4_21592450	0	21592450	G	A
4	chr4_21593339	0	21593339	G	A
4	chr4_21595318	0	21595318	G	A
4	chr4_21625783	0	21625783	T	C
4	chr4_21644800	0	21644800	T	C
4	chr4_21652319	0	21652319	G	C
4	chr4_21671585	0	21671585	G	A
4	chr4_21672031	0	21672031	A	G
4	chr4_21677711	0	21677711	A	T
4	chr4_21679566	0	21679566	T	C
4	chr4_21698262	0	21698262	C	T
4	chr4_21700020	0	21700020	C	A
4	chr4_21704235	0	21704235	A	G
4	chr4_21720264	0	21720264	C	T
4	chr4_21728622	0	21728622	C	T
4	chr4_21733071	0	21733071	G	A
4	chr4_21766004	0	21766004	C	A
4	chr4_21794561	0	21794561	T	A
4	chr4_21799251	0	21799251	A	C
4	chr4_21810142	0	21810142	G	C
4	chr4_21839498	0	21839498	G	T
4	chr4_21849482	0	21849482	A	G
4	chr4_21854043	0	21854043	C	T
4	chr4_21859486	0	21859486	T	G
4	chr4_21874207	0	21874207	G	A
4	chr4_21904553	0	21904553	G	A
4	chr4_21913161	0	21913161	T	C
4	chr4_21924331	0	21924331	A	G
4	chr4_21931254	0	21931254	G	A
4	chr4_21934411	0	21934411	T	C
4	chr4_21938292	0	21938292	A	C
4	chr4_21939828	0	21939828	T	G
4	chr4_21946219	0	21946219	A	G
4	chr4_21953137	0	21953137	T	C
4	chr4_21957946	0	21957946	T	G
4	chr4_21959852	0	21959852	C	A
4	chr4_21973216	0	21973216	T	C
4	chr4_21982728	0	21982728	C	T
4	chr4_22008194	0	22008194	T	A
4	chr4_22008429	0	22008429	A	T
4	chr4_22011326	0	22011326	A	C
4	chr4_22016447	0	22016447	G	A
4	chr4_22028040	0	22028040	C	T
4	chr4_22031241	0	22031241	A	G
4	chr4_22038735	0	22038735	C	G
4	chr4_22041004	0	22041004	A	G
4	chr4_22044367	0	22044367	G	A
4	chr4_22047585	0	22047585	C	T
4	chr4_22053055	0	22053055	A	G
4	chr4_22054886	0	22054886	T	A
4	chr4_22057446	0	22057446	G	A
4	chr4_22064027	0	22064027	T	C
4	chr4_22071267	0	22071267	A	T
4	chr4_22076470	0	22076470	T	A
4	chr4_22078658	0	22078658	C	A
4	chr4_22083963	0	22083963	T	G
4	chr4_22097716	0	22097716	C	A
4	chr4_22107240	0	22107240	A	C
4	chr4_22107732	0	22107732	A	C
4	chr4_22111080	0	22111080	C	T
4	chr4_22117916	0	22117916	A	T
4	chr4_22135180	0	22135180	T	C
4	chr4_22150113	0	22150113	A	G
4	chr4_22151587	0	22151587	C	T
4	chr4_22162393	0	22162393	A	T
4	chr4_22172379	0	22172379	C	A
4	chr4_22181685	0	22181685	A	G
4	chr4_22192419	0	22192419	C	A
4	chr4_22224292	0	22224292	C	T
4	chr4_22226372	0	22226372	T	C
4	chr4_22233075	0	22233075	T	G
4	chr4_22233840	0	22233840	A	T
4	chr4_22240840	0	22240840	C	T
4	chr4_22243853	0	22243853	T	C
4	chr4_22250265	0	22250265	G	A
4	chr4_22251255	0	22251255	T	C
4	chr4_22253063	0	22253063	C	G
4	chr4_22256157	0	22256157	T	G
4	chr4_22257608	0	22257608	G	C
4	chr4_22261579	0	22261579	G	A
4	chr4_22263765	0	22263765	T	C
4	chr4_22270770	0	22270770	A	C
4	chr4_22273180	0	22273180	G	T
4	chr4_22273469	0	22273469	T	C
4	chr4_22297837	0	22297837	G	A
4	chr4_22307788	0	22307788	C	T
4	chr4_22309711	0	22309711	T	C
4	chr4_22309835	0	22309835	C	T
4	chr4_22311327	0	22311327	G	C
4	chr4_22317452	0	22317452	G	A
4	chr4_22326363	0	22326363	T	C
4	chr4_22334775	0	22334775	T	C
4	chr4_22347896	0	22347896	C	G
4	chr4_22349366	0	22349366	A	G
4	chr4_22365152	0	22365152	C	G
4	chr4_22367520	0	22367520	C	A
4	chr4_22390717	0	22390717	C	G
4	chr4_22391738	0	22391738	A	C
4	chr4_22393147	0	22393147	G	T
4	chr4_22398727	0	22398727	A	C
4	chr4_22400569	0	22400569	A	T
4	chr4_22404686	0	22404686	A	G
4	chr4_22405826	0	22405826	G	T
4	chr4_22406556	0	22406556	A	G
4	chr4_22407536	0	22407536	T	C
4	chr4_22409598	0	22409598	T	G
4	chr4_22415563	0	22415563	T	C
4	chr4_22426941	0	22426941	G	A
4	chr4_22428629	0	22428629	T	C
4	chr4_22431485	0	22431485	G	A
4	chr4_22438551	0	22438551	C	T
4	chr4_22449030	0	22449030	T	C
4	chr4_22460972	0	22460972	C	T
4	chr4_22464109	0	22464109	G	A
4	chr4_22470132	0	22470132	C	T
4	chr4_22483710	0	22483710	T	C
4	chr4_22485406	0	22485406	G	A
4	chr4_22487121	0	22487121	G	A
4	chr4_22487298	0	22487298	C	T
4	chr4_22508006	0	22508006	G	A
4	chr4_22512698	0	22512698	G	T
4	chr4_22524162	0	22524162	T	C
4	chr4_22541017	0	22541017	G	A
4	chr4_22547781	0	22547781	C	A
4	chr4_22554340	0	22554340	G	A
4	chr4_22562842	0	22562842	A	G
4	chr4_22570310	0	22570310	C	G
4	chr4_22572724	0	22572724	G	A
4	chr4_22599389	0	22599389	A	G
4	chr4_22604284	0	22604284	T	G
4	chr4_22608605	0	22608605	G	A
4	chr4_22609728	0	22609728	C	T
4	chr4_22614592	0	22614592	T	A
4	chr4_22615065	0	22615065	C	T
4	chr4_22621446	0	22621446	C	T
4	chr4_22631341	0	22631341	G	C
4	chr4_22631535	0	22631535	A	T
4	chr4_22634045	0	22634045	C	T
4	chr4_22641972	0	22641972	G	A
4	chr4_22643606	0	22643606	A	G
4	chr4_22648421	0	22648421	T	C
4	chr4_22648763	0	22648763	G	A
4	chr4_22662778	0	22662778	C	G
4	chr4_22664743	0	22664743	C	T
4	chr4_22666747	0	22666747	T	C
4	chr4_22669827	0	22669827	C	G
4	chr4_22683530	0	22683530	C	G
4	chr4_22684111	0	22684111	A	G
4	chr4_22689229	0	22689229	T	C
4	chr4_22690002	0	22690002	T	A
4	chr4_22690476	0	22690476	T	A
4	chr4_22696532	0	22696532	T	G
4	chr4_22697627	0	22697627	G	A
4	chr4_22699270	0	22699270	T	C
4	chr4_22705677	0	22705677	G	C
4	chr4_22709688	0	22709688	A	C
4	chr4_22721956	0	22721956	C	G
4	chr4_22729699	0	22729699	T	C
4	chr4_22731921	0	22731921	C	G
4	chr4_22732277	0	22732277	T	C
4	chr4_22735291	0	22735291	G	T
4	chr4_22757132	0	22757132	C	G
4	chr4_22767372	0	22767372	G	T
4	chr4_22771055	0	22771055	T	G
4	chr4_22779617	0	22779617	A	C
4	chr4_22780534	0	22780534	A	T
4	chr4_22782890	0	22782890	A	C
4	chr4_22784402	0	22784402	T	G
4	chr4_22787857	0	22787857	G	T
4	chr4_22792747	0	22792747	T	G
4	chr4_22805503	0	22805503	C	T
4	chr4_22806338	0	22806338	G	A
4	chr4_22808430	0	22808430	T	G
4	chr4_22833954	0	22833954	A	C
4	chr4_22837929	0	22837929	T	C
4	chr4_22862301	0	22862301	C	T
4	chr4_22868721	0	22868721	G	C
4	chr4_22876526	0	22876526	T	C
4	chr4_22878752	0	22878752	G	A
4	chr4_22878951	0	22878951	G	A
4	chr4_22879971	0	22879971	T	C
4	chr4_22906353	0	22906353	C	T
4	chr4_22909153	0	22909153	G	C
4	chr4_22912884	0	22912884	C	T
4	chr4_22934231	0	22934231	A	C
4	chr4_22947348	0	22947348	C	T
4	chr4_22952861	0	22952861	C	T
4	chr4_22965277	0	22965277	G	T
4	chr4_22965420	0	22965420	A	G
4	chr4_22974298	0	22974298	G	T
4	chr4_22976414	0	22976414	T	C
4	chr4_22979980	0	22979980	A	G
4	chr4_22980125	0	22980125	T	C
4	chr4_22991711	0	22991711	T	C
4	chr4_22994085	0	22994085	T	G
4	chr4_22994433	0	22994433	C	A
4	chr4_23000428	0	23000428	A	T
4	chr4_23009444	0	23009444	G	T
4	chr4_23011946	0	23011946	A	G
4	chr4_23026267	0	23026267	T	A
4	chr4_23026972	0	23026972	T	C
4	chr4_23031631	0	23031631	T	G
4	chr4_23035515	0	23035515	T	A
4	chr4_23037486	0	23037486	T	C
4	chr4_23040226	0	23040226	A	C
4	chr4_23041826	0	23041826	G	C
4	chr4_23046642	0	23046642	G	A
4	chr4_23053224	0	23053224	A	G
4	chr4_23058065	0	23058065	A	G
4	chr4_23072676	0	23072676	C	T
4	chr4_23076195	0	23076195	T	G
4	chr4_23076927	0	23076927	T	G
4	chr4_23079015	0	23079015	C	A
4	chr4_23088070	0	23088070	A	G
4	chr4_23096640	0	23096640	T	A
4	chr4_23098344	0	23098344	A	G
4	chr4_23116428	0	23116428	C	T
4	chr4_23118430	0	23118430	T	A
4	chr4_23119478	0	23119478	A	G
4	chr4_23121926	0	23121926	T	C
4	chr4_23122421	0	23122421	C	T
4	chr4_23123688	0	23123688	A	C
4	chr4_23137975	0	23137975	A	C
4	chr4_23160123	0	23160123	G	T
4	chr4_23164367	0	23164367	A	G
4	chr4_23165701	0	23165701	G	A
4	chr4_23166243	0	23166243	G	C
4	chr4_23171437	0	23171437	C	T
4	chr4_23173921	0	23173921	C	G
4	chr4_23191690	0	23191690	T	C
4	chr4_23236746	0	23236746	C	A
4	chr4_23236806	0	23236806	T	A
4	chr4_23253277	0	23253277	G	A
4	chr4_23253500	0	23253500	C	T
4	chr4_23263055	0	23263055	A	G
4	chr4_23264636	0	23264636	C	G
4	chr4_23268383	0	23268383	G	A
4	chr4_23271324	0	23271324	A	G
4	chr4_23272628	0	23272628	A	C
4	chr4_23273003	0	23273003	C	T
4	chr4_23279990	0	23279990	T	A
4	chr4_23294177	0	23294177	G	C
4	chr4_23297435	0	23297435	C	T
4	chr4_23301161	0	23301161	A	C
4	chr4_23303604	0	23303604	T	C
4	chr4_23303766	0	23303766	T	A
4	chr4_23304844	0	23304844	T	C
4	chr4_23305279	0	23305279	A	G
4	chr4_23320944	0	23320944	A	G
4	chr4_23330754	0	23330754	A	G
4	chr4_23331162	0	23331162	A	G
4	chr4_23336366	0	23336366	T	C
4	chr4_23339978	0	23339978	A	T
4	chr4_23340472	0	23340472	A	G
4	chr4_23356775	0	23356775	A	G
4	chr4_23359281	0	23359281	C	G
4	chr4_23369503	0	23369503	A	T
4	chr4_23370677	0	23370677	A	T
4	chr4_23372230	0	23372230	C	T
4	chr4_23376292	0	23376292	A	G
4	chr4_23381643	0	23381643	C	T
4	chr4_23381716	0	23381716	G	A
4	chr4_23389065	0	23389065	A	G
4	chr4_23400162	0	23400162	A	G
4	chr4_23407897	0	23407897	T	G
4	chr4_23421332	0	23421332	C	G
4	chr4_23423560	0	23423560	G	A
4	chr4_23438436	0	23438436	G	A
4	chr4_23447792	0	23447792	T	C
4	chr4_23449498	0	23449498	C	T
4	chr4_23459257	0	23459257	G	A
4	chr4_23461100	0	23461100	A	G
4	chr4_23468568	0	23468568	A	G
4	chr4_23481950	0	23481950	T	C
4	chr4_23507156	0	23507156	T	C
4	chr4_23509163	0	23509163	G	T
4	chr4_23514667	0	23514667	A	G
4	chr4_23514743	0	23514743	T	C
4	chr4_23538934	0	23538934	A	G
4	chr4_23539054	0	23539054	A	G
4	chr4_23543441	0	23543441	C	T
4	chr4_23544056	0	23544056	A	C
4	chr4_23548318	0	23548318	A	G
4	chr4_23558058	0	23558058	T	C
4	chr4_23558318	0	23558318	A	C
4	chr4_23559227	0	23559227	A	C
4	chr4_23576652	0	23576652	T	C
4	chr4_23580158	0	23580158	G	A
4	chr4_23586778	0	23586778	C	T
4	chr4_23594119	0	23594119	T	G
4	chr4_23606733	0	23606733	G	A
4	chr4_23607309	0	23607309	T	G
4	chr4_23623303	0	23623303	T	C
4	chr4_23623451	0	23623451	A	T
4	chr4_23625134	0	23625134	C	G
4	chr4_23647606	0	23647606	A	G
4	chr4_23685980	0	23685980	G	T
4	chr4_23694574	0	23694574	C	T
4	chr4_23696382	0	23696382	T	G
4	chr4_23696947	0	23696947	T	C
4	chr4_23698587	0	23698587	A	C
4	chr4_23712002	0	23712002	G	C
4	chr4_23743152	0	23743152	T	C
4	chr4_23750105	0	23750105	T	C
4	chr4_23751921	0	23751921	T	A
4	chr4_23755555	0	23755555	A	C
4	chr4_23765695	0	23765695	A	T
4	chr4_23770377	0	23770377	C	T
4	chr4_23770761	0	23770761	T	C
4	chr4_23773042	0	23773042	A	G
4	chr4_23780416	0	23780416	C	G
4	chr4_23783171	0	23783171	T	C
4	chr4_23795585	0	23795585	A	G
4	chr4_23806938	0	23806938	A	G
4	chr4_23810407	0	23810407	G	A
4	chr4_23851999	0	23851999	A	T
4	chr4_23853168	0	23853168	A	G
4	chr4_23867589	0	23867589	C	T
4	chr4_23870535	0	23870535	G	T
4	chr4_23890992	0	23890992	C	G
4	chr4_23892616	0	23892616	T	G
4	chr4_23899335	0	23899335	G	C
4	chr4_23905814	0	23905814	C	T
4	chr4_23920076	0	23920076	A	T
4	chr4_23924204	0	23924204	T	C
4	chr4_23939979	0	23939979	G	A
4	chr4_23940039	0	23940039	A	T
4	chr4_23959200	0	23959200	C	T
4	chr4_23959900	0	23959900	T	C
4	chr4_23985331	0	23985331	G	A
4	chr4_23991015	0	23991015	A	G
4	chr4_24003885	0	24003885	A	G
4	chr4_24008955	0	24008955	T	C
4	chr4_24017150	0	24017150	T	C
4	chr4_24017786	0	24017786	T	A
4	chr4_24018849	0	24018849	T	C
4	chr4_24021489	0	24021489	A	G
4	chr4_24023679	0	24023679	C	T
4	chr4_24027155	0	24027155	T	C
4	chr4_24027343	0	24027343	C	A
4	chr4_24027575	0	24027575	T	C
4	chr4_24029154	0	24029154	A	C
4	chr4_24031053	0	24031053	T	A
4	chr4_24045832	0	24045832	G	A
4	chr4_24046618	0	24046618	G	A
4	chr4_24047417	0	24047417	G	C
4	chr4_24047825	0	24047825	G	A
4	chr4_24049631	0	24049631	T	G
4	chr4_24058403	0	24058403	G	A
4	chr4_24064135	0	24064135	G	A
4	chr4_24081814	0	24081814	A	G
4	chr4_24096714	0	24096714	C	T
4	chr4_24120361	0	24120361	G	A
4	chr4_24122158	0	24122158	C	T
4	chr4_24129376	0	24129376	T	G
4	chr4_24129506	0	24129506	C	G
4	chr4_24134687	0	24134687	T	C
4	chr4_24140735	0	24140735	A	C
4	chr4_24154803	0	24154803	A	G
4	chr4_24160979	0	24160979	C	T
4	chr4_24166203	0	24166203	A	G
4	chr4_24214866	0	24214866	G	A
4	chr4_24229536	0	24229536	A	G
4	chr4_24230189	0	24230189	G	C
4	chr4_24248632	0	24248632	A	G
4	chr4_24251669	0	24251669	A	G
4	chr4_24255058	0	24255058	C	T
4	chr4_24255874	0	24255874	T	G
4	chr4_24256867	0	24256867	T	C
4	chr4_24269828	0	24269828	T	C
4	chr4_24277358	0	24277358	C	T
4	chr4_24278305	0	24278305	T	C
4	chr4_24279623	0	24279623	T	G
4	chr4_24282421	0	24282421	T	C
4	chr4_24296478	0	24296478	G	A
4	chr4_24307812	0	24307812	A	G
4	chr4_24309587	0	24309587	T	C
4	chr4_24312101	0	24312101	A	G
4	chr4_24326673	0	24326673	C	A
4	chr4_24330148	0	24330148	G	T
4	chr4_24330847	0	24330847	T	C
4	chr4_24340545	0	24340545	G	A
4	chr4_24342269	0	24342269	G	A
4	chr4_24356885	0	24356885	A	G
4	chr4_24365445	0	24365445	G	T
4	chr4_24366635	0	24366635	A	C
4	chr4_24379411	0	24379411	G	T
4	chr4_24401422	0	24401422	T	G
4	chr4_24402531	0	24402531	T	G
4	chr4_24416924	0	24416924	G	A
4	chr4_24426580	0	24426580	T	G
4	chr4_24446619	0	24446619	G	C
4	chr4_24449522	0	24449522	C	T
4	chr4_24462150	0	24462150	G	A
4	chr4_24462170	0	24462170	C	G
4	chr4_24466812	0	24466812	A	C
4	chr4_24472516	0	24472516	A	C
4	chr4_24474033	0	24474033	T	C
4	chr4_24483187	0	24483187	C	T
4	chr4_24483416	0	24483416	A	G
4	chr4_24490328	0	24490328	G	C
4	chr4_24492564	0	24492564	T	C
4	chr4_24493336	0	24493336	T	C
4	chr4_24494411	0	24494411	A	C
4	chr4_24498900	0	24498900	T	C
4	chr4_24503222	0	24503222	T	C
4	chr4_24506737	0	24506737	C	A
4	chr4_24514237	0	24514237	T	G
4	chr4_24525779	0	24525779	A	G
4	chr4_24535953	0	24535953	A	G
4	chr4_24551892	0	24551892	G	A
4	chr4_24559860	0	24559860	T	C
4	chr4_24563949	0	24563949	C	T
4	chr4_24566075	0	24566075	G	A
4	chr4_24580027	0	24580027	T	C
4	chr4_24580719	0	24580719	A	G
4	chr4_24596256	0	24596256	A	G
4	chr4_24611867	0	24611867	C	G
4	chr4_24622646	0	24622646	T	C
4	chr4_24623098	0	24623098	A	G
4	chr4_24638213	0	24638213	T	A
4	chr4_24638897	0	24638897	G	T
4	chr4_24639677	0	24639677	T	C
4	chr4_24639786	0	24639786	T	C
4	chr4_24655035	0	24655035	T	C
4	chr4_24669427	0	24669427	G	A
4	chr4_24670603	0	24670603	A	C
4	chr4_24671378	0	24671378	T	C
4	chr4_24675247	0	24675247	C	G
4	chr4_24675922	0	24675922	A	G
4	chr4_24676002	0	24676002	A	G
4	chr4_24676289	0	24676289	G	A
4	chr4_24679662	0	24679662	C	A
4	chr4_24680470	0	24680470	A	C
4	chr4_24684826	0	24684826	A	G
4	chr4_24688876	0	24688876	A	G
4	chr4_24689924	0	24689924	A	G
4	chr4_24694290	0	24694290	C	T
4	chr4_24694554	0	24694554	T	A
4	chr4_24707364	0	24707364	T	C
4	chr4_24708517	0	24708517	G	A
4	chr4_24709700	0	24709700	G	A
4	chr4_24725370	0	24725370	A	G
4	chr4_24727967	0	24727967	G	A
4	chr4_24738592	0	24738592	A	G
4	chr4_24740818	0	24740818	C	T
4	chr4_24753193	0	24753193	C	T
4	chr4_24761513	0	24761513	G	A
4	chr4_24776598	0	24776598	T	G
4	chr4_24778029	0	24778029	A	G
4	chr4_24780460	0	24780460	A	G
4	chr4_24780800	0	24780800	G	A
4	chr4_24781168	0	24781168	A	G
4	chr4_24782984	0	24782984	C	A
4	chr4_24786200	0	24786200	A	G
4	chr4_24799100	0	24799100	G	A
4	chr4_24807897	0	24807897	T	C
4	chr4_24809261	0	24809261	G	A
4	chr4_24816115	0	24816115	T	C
4	chr4_24825886	0	24825886	G	A
4	chr4_24830828	0	24830828	C	T
4	chr4_24834584	0	24834584	C	A
4	chr4_24834704	0	24834704	C	G
4	chr4_24837892	0	24837892	G	A
4	chr4_24847488	0	24847488	T	G
4	chr4_24847962	0	24847962	C	T
4	chr4_24851847	0	24851847	C	A
4	chr4_24859608	0	24859608	T	G
4	chr4_24860893	0	24860893	A	G
4	chr4_24865888	0	24865888	C	T
4	chr4_24867748	0	24867748	A	C
4	chr4_24881322	0	24881322	A	G
4	chr4_24886981	0	24886981	G	A
4	chr4_24913461	0	24913461	G	T
4	chr4_24918010	0	24918010	T	C
4	chr4_24919218	0	24919218	A	C
4	chr4_24924967	0	24924967	G	A
4	chr4_24927283	0	24927283	T	C
4	chr4_24930692	0	24930692	G	T
4	chr4_24932920	0	24932920	T	C
4	chr4_24940034	0	24940034	A	G
4	chr4_24957955	0	24957955	T	C
4	chr4_24958223	0	24958223	A	G
4	chr4_24959449	0	24959449	C	G
4	chr4_24964274	0	24964274	C	T
4	chr4_24967202	0	24967202	T	C
4	chr4_24971055	0	24971055	A	G
4	chr4_24974894	0	24974894	T	C
4	chr4_24975611	0	24975611	C	T
4	chr4_24979164	0	24979164	A	C
4	chr4_24988423	0	24988423	A	G
4	chr4_25002843	0	25002843	A	T
4	chr4_25006724	0	25006724	A	G
4	chr4_25032878	0	25032878	T	G
4	chr4_25044969	0	25044969	G	C
4	chr4_25046664	0	25046664	T	C
4	chr4_25053661	0	25053661	A	G
4	chr4_25061904	0	25061904	T	C
4	chr4_25067121	0	25067121	G	T
4	chr4_25082955	0	25082955	T	C
4	chr4_25084287	0	25084287	G	A
4	chr4_25086702	0	25086702	A	G
4	chr4_25089550	0	25089550	G	C
4	chr4_25096504	0	25096504	T	C
4	chr4_25102180	0	25102180	A	G
4	chr4_25112520	0	25112520	T	C
4	chr4_25117289	0	25117289	T	C
4	chr4_25124064	0	25124064	A	G
4	chr4_25132839	0	25132839	C	T
4	chr4_25135910	0	25135910	C	T
4	chr4_25136474	0	25136474	G	C
4	chr4_25145137	0	25145137	C	T
4	chr4_25153055	0	25153055	C	T
4	chr4_25156546	0	25156546	C	A
4	chr4_25157766	0	25157766	T	C
4	chr4_25160641	0	25160641	T	G
4	chr4_25167000	0	25167000	A	T
4	chr4_25175907	0	25175907	T	C
4	chr4_25181400	0	25181400	G	A
4	chr4_25185331	0	25185331	T	C
4	chr4_25201444	0	25201444	G	A
4	chr4_25205840	0	25205840	C	G
4	chr4_25205874	0	25205874	A	G
4	chr4_25207239	0	25207239	C	T
4	chr4_25210056	0	25210056	C	T
4	chr4_25213398	0	25213398	C	G
4	chr4_25215902	0	25215902	A	G
4	chr4_25216522	0	25216522	A	C
4	chr4_25218915	0	25218915	G	A
4	chr4_25226860	0	25226860	T	G
4	chr4_25239000	0	25239000	A	G
4	chr4_25239529	0	25239529	G	A
4	chr4_25250450	0	25250450	G	C
4	chr4_25254261	0	25254261	C	T
4	chr4_25255349	0	25255349	T	C
4	chr4_25264935	0	25264935	C	T
4	chr4_25270964	0	25270964	A	G
4	chr4_25280576	0	25280576	C	G
4	chr4_25287690	0	25287690	T	C
4	chr4_25306333	0	25306333	A	G
4	chr4_25323794	0	25323794	A	G
4	chr4_25324466	0	25324466	T	C
4	chr4_25330534	0	25330534	A	G
4	chr4_25330576	0	25330576	T	C
4	chr4_25355807	0	25355807	A	G
4	chr4_25362081	0	25362081	T	A
4	chr4_25393114	0	25393114	A	G
4	chr4_25394645	0	25394645	T	C
4	chr4_25395228	0	25395228	T	C
4	chr4_25408719	0	25408719	G	T
4	chr4_25410631	0	25410631	A	G
4	chr4_25413038	0	25413038	T	C
4	chr4_25431973	0	25431973	C	T
4	chr4_25432912	0	25432912	A	C
4	chr4_25434737	0	25434737	C	T
4	chr4_25441283	0	25441283	G	A
4	chr4_25449006	0	25449006	T	C
4	chr4_25459753	0	25459753	G	A
4	chr4_25460526	0	25460526	G	C
4	chr4_25465173	0	25465173	T	G
4	chr4_25466137	0	25466137	T	C
4	chr4_25469484	0	25469484	G	A
4	chr4_26068848	0	26068848	T	C
4	chr4_26095363	0	26095363	T	C
4	chr4_26126161	0	26126161	C	A
4	chr4_26128429	0	26128429	T	C
4	chr4_26132616	0	26132616	T	C
4	chr4_26141564	0	26141564	C	A
4	chr4_26208335	0	26208335	G	A
4	chr4_26215680	0	26215680	T	C
4	chr4_26346397	0	26346397	T	G
4	chr4_26348084	0	26348084	T	G
4	chr4_26382419	0	26382419	C	T
4	chr4_26389208	0	26389208	G	T
4	chr4_26432446	0	26432446	C	T
4	chr4_26456915	0	26456915	C	T
4	chr4_26463436	0	26463436	T	C
4	chr4_26468854	0	26468854	A	C
4	chr4_26469042	0	26469042	C	T
4	chr4_26474477	0	26474477	A	G
4	chr4_26474556	0	26474556	G	A
4	chr4_26486245	0	26486245	A	G
4	chr4_26491220	0	26491220	A	G
4	chr4_26495876	0	26495876	G	C
4	chr4_26498483	0	26498483	A	G
4	chr4_26517117	0	26517117	A	G
4	chr4_26525600	0	26525600	A	G
4	chr4_26528270	0	26528270	T	C
4	chr4_26536694	0	26536694	A	G
4	chr4_26541345	0	26541345	C	G
4	chr4_26550657	0	26550657	A	G
4	chr4_26556054	0	26556054	G	A
4	chr4_26557582	0	26557582	G	A
4	chr4_26560235	0	26560235	G	T
4	chr4_26568288	0	26568288	A	T
4	chr4_26569289	0	26569289	A	T
4	chr4_26569543	0	26569543	T	C
4	chr4_26569698	0	26569698	C	A
4	chr4_26576848	0	26576848	G	A
4	chr4_26604609	0	26604609	A	G
4	chr4_26618035	0	26618035	G	C
4	chr4_26622851	0	26622851	T	C
4	chr4_26634412	0	26634412	A	C
4	chr4_26644195	0	26644195	T	C
4	chr4_26647449	0	26647449	C	T
4	chr4_26649625	0	26649625	G	A
4	chr4_26651149	0	26651149	G	C
4	chr4_26667104	0	26667104	C	A
4	chr4_26677099	0	26677099	C	T
4	chr4_26705543	0	26705543	A	G
4	chr4_26728743	0	26728743	A	G
4	chr4_26729442	0	26729442	A	C
4	chr4_26749260	0	26749260	G	A
4	chr4_26749538	0	26749538	T	C
4	chr4_26757702	0	26757702	G	T
4	chr4_26765983	0	26765983	A	C
4	chr4_26771911	0	26771911	G	A
4	chr4_26777585	0	26777585	C	G
4	chr4_26781651	0	26781651	C	T
4	chr4_26784039	0	26784039	A	C
4	chr4_26789671	0	26789671	C	T
4	chr4_26790518	0	26790518	C	G
4	chr4_26797778	0	26797778	G	T
4	chr4_26800239	0	26800239	T	C
4	chr4_26816882	0	26816882	T	C
4	chr4_26823511	0	26823511	T	C
4	chr4_26824801	0	26824801	A	G
4	chr4_26826909	0	26826909	G	C
4	chr4_26834012	0	26834012	A	T
4	chr4_26836149	0	26836149	T	C
4	chr4_26842371	0	26842371	A	G
4	chr4_26844797	0	26844797	C	T
4	chr4_26848153	0	26848153	G	C
4	chr4_26855037	0	26855037	G	A
4	chr4_26862974	0	26862974	A	G
4	chr4_26870712	0	26870712	A	C
4	chr4_26878169	0	26878169	C	T
4	chr4_26878219	0	26878219	A	G
4	chr4_26886269	0	26886269	A	G
4	chr4_26889771	0	26889771	T	C
4	chr4_26890369	0	26890369	G	T
4	chr4_26908940	0	26908940	G	A
4	chr4_26924944	0	26924944	C	G
4	chr4_26925028	0	26925028	A	G
4	chr4_26929162	0	26929162	A	G
4	chr4_26938400	0	26938400	C	T
4	chr4_26976649	0	26976649	A	G
4	chr4_26984563	0	26984563	G	T
4	chr4_26986030	0	26986030	A	T
4	chr4_26986086	0	26986086	G	C
4	chr4_27006667	0	27006667	C	G
4	chr4_27025581	0	27025581	C	A
4	chr4_27034767	0	27034767	G	C
4	chr4_27034987	0	27034987	A	G
4	chr4_27036446	0	27036446	T	C
4	chr4_27055808	0	27055808	A	G
4	chr4_27064253	0	27064253	C	T
4	chr4_27066281	0	27066281	G	C
4	chr4_27067191	0	27067191	A	G
4	chr4_27069823	0	27069823	C	T
4	chr4_27070047	0	27070047	G	A
4	chr4_27079408	0	27079408	C	G
4	chr4_27080513	0	27080513	T	C
4	chr4_27094590	0	27094590	A	G
4	chr4_27105623	0	27105623	G	C
4	chr4_27116668	0	27116668	A	G
4	chr4_27118485	0	27118485	A	G
4	chr4_27131615	0	27131615	G	T
4	chr4_27131750	0	27131750	T	A
4	chr4_27135437	0	27135437	C	G
4	chr4_27147910	0	27147910	C	T
4	chr4_27179609	0	27179609	T	G
4	chr4_27212277	0	27212277	C	T
4	chr4_27222232	0	27222232	A	G
4	chr4_27229369	0	27229369	G	C
4	chr4_27237747	0	27237747	G	A
4	chr4_27245294	0	27245294	G	C
4	chr4_27259990	0	27259990	G	T
4	chr4_27260084	0	27260084	A	T
4	chr4_27280405	0	27280405	A	C
4	chr4_27315574	0	27315574	T	C
4	chr4_27316648	0	27316648	C	A
4	chr4_27319017	0	27319017	C	T
4	chr4_27320794	0	27320794	A	G
4	chr4_27321445	0	27321445	A	C
4	chr4_27346655	0	27346655	T	C
4	chr4_27350899	0	27350899	A	T
4	chr4_27360949	0	27360949	C	T
4	chr4_27363284	0	27363284	T	C
4	chr4_27363946	0	27363946	A	G
4	chr4_27371826	0	27371826	G	C
4	chr4_27380911	0	27380911	G	A
4	chr4_27387748	0	27387748	A	G
4	chr4_27387965	0	27387965	T	G
4	chr4_27393043	0	27393043	A	G
4	chr4_27398265	0	27398265	T	C
4	chr4_27414227	0	27414227	G	A
4	chr4_27419953	0	27419953	G	C
4	chr4_27422194	0	27422194	G	A
4	chr4_27422670	0	27422670	A	C
4	chr4_27425401	0	27425401	A	G
4	chr4_27431686	0	27431686	C	T
4	chr4_27432284	0	27432284	C	A
4	chr4_27440706	0	27440706	A	C
4	chr4_27442587	0	27442587	G	C
4	chr4_27443578	0	27443578	C	T
4	chr4_27448808	0	27448808	T	C
4	chr4_27468236	0	27468236	A	G
4	chr4_27469927	0	27469927	C	T
4	chr4_27471031	0	27471031	T	G
4	chr4_27477416	0	27477416	T	C
4	chr4_27482415	0	27482415	C	A
4	chr4_27484172	0	27484172	C	T
4	chr4_27492475	0	27492475	T	C
4	chr4_27495149	0	27495149	C	T
4	chr4_27501915	0	27501915	T	C
4	chr4_27505314	0	27505314	G	A
4	chr4_27540145	0	27540145	T	G
4	chr4_27541226	0	27541226	A	G
4	chr4_27551482	0	27551482	T	C
4	chr4_27582645	0	27582645	T	G
4	chr4_27591774	0	27591774	C	T
4	chr4_27594184	0	27594184	C	T
4	chr4_27605402	0	27605402	G	T
4	chr4_27623392	0	27623392	C	A
4	chr4_27624342	0	27624342	T	C
4	chr4_27625339	0	27625339	G	A
4	chr4_27639739	0	27639739	G	A
4	chr4_27653275	0	27653275	T	G
4	chr4_27662643	0	27662643	C	T
4	chr4_27686571	0	27686571	T	C
4	chr4_27690507	0	27690507	A	G
4	chr4_27698177	0	27698177	G	A
4	chr4_27707059	0	27707059	A	G
4	chr4_27712482	0	27712482	C	T
4	chr4_27717047	0	27717047	G	A
4	chr4_27725790	0	27725790	C	T
4	chr4_27734570	0	27734570	A	C
4	chr4_27746482	0	27746482	T	A
4	chr4_27749246	0	27749246	C	T
4	chr4_27751110	0	27751110	T	C
4	chr4_27752737	0	27752737	G	C
4	chr4_27755961	0	27755961	C	G
4	chr4_27756685	0	27756685	G	A
4	chr4_27767868	0	27767868	A	G
4	chr4_27781622	0	27781622	C	T
4	chr4_27802572	0	27802572	C	A
4	chr4_27807922	0	27807922	T	C
4	chr4_27818571	0	27818571	C	T
4	chr4_27820157	0	27820157	G	A
4	chr4_27826261	0	27826261	G	A
4	chr4_27827464	0	27827464	T	C
4	chr4_27829525	0	27829525	T	C
4	chr4_27831009	0	27831009	T	C
4	chr4_27831372	0	27831372	G	T
4	chr4_27843191	0	27843191	G	A
4	chr4_27843494	0	27843494	A	G
4	chr4_27851374	0	27851374	G	T
4	chr4_27893460	0	27893460	C	T
4	chr4_27901888	0	27901888	A	G
4	chr4_27907946	0	27907946	G	A
4	chr4_27916399	0	27916399	C	T
4	chr4_27948329	0	27948329	T	C
4	chr4_27948571	0	27948571	T	C
4	chr4_27953817	0	27953817	C	T
4	chr4_27975020	0	27975020	T	C
4	chr4_27982683	0	27982683	C	G
4	chr4_27994682	0	27994682	A	G
4	chr4_28000397	0	28000397	G	T
4	chr4_28010675	0	28010675	C	A
4	chr4_28023619	0	28023619	T	C
4	chr4_28037108	0	28037108	G	A
4	chr4_28040451	0	28040451	A	G
4	chr4_28048874	0	28048874	G	T
4	chr4_28052266	0	28052266	T	C
4	chr4_28053246	0	28053246	A	G
4	chr4_28055530	0	28055530	G	C
4	chr4_28068565	0	28068565	G	A
4	chr4_28085369	0	28085369	T	C
4	chr4_28095102	0	28095102	C	T
4	chr4_28097256	0	28097256	C	G
4	chr4_28101641	0	28101641	C	A
4	chr4_28115358	0	28115358	A	G
4	chr4_28122511	0	28122511	G	A
4	chr4_28134889	0	28134889	C	G
4	chr4_28137968	0	28137968	T	C
4	chr4_28143839	0	28143839	T	C
4	chr4_28156150	0	28156150	A	G
4	chr4_28156384	0	28156384	T	G
4	chr4_28164635	0	28164635	T	C
4	chr4_28171675	0	28171675	A	C
4	chr4_28172257	0	28172257	C	T
4	chr4_28176048	0	28176048	A	G
4	chr4_28178641	0	28178641	A	G
4	chr4_28185543	0	28185543	A	G
4	chr4_28210657	0	28210657	T	C
4	chr4_28213028	0	28213028	T	C
4	chr4_28221119	0	28221119	G	A
4	chr4_28230355	0	28230355	C	T
4	chr4_28233551	0	28233551	T	C
4	chr4_28244486	0	28244486	G	T
4	chr4_28252889	0	28252889	C	T
4	chr4_28259944	0	28259944	C	T
4	chr4_28281852	0	28281852	G	A
4	chr4_28292833	0	28292833	G	A
4	chr4_28295412	0	28295412	A	T
4	chr4_28297368	0	28297368	T	C
4	chr4_28298400	0	28298400	C	T
4	chr4_28300769	0	28300769	A	G
4	chr4_28302401	0	28302401	C	G
4	chr4_28305012	0	28305012	A	G
4	chr4_28318834	0	28318834	G	T
4	chr4_28320273	0	28320273	G	A
4	chr4_28322953	0	28322953	T	C
4	chr4_28322996	0	28322996	G	A
4	chr4_28337981	0	28337981	G	T
4	chr4_28343897	0	28343897	A	G
4	chr4_28378881	0	28378881	T	C
4	chr4_28379785	0	28379785	T	C
4	chr4_28398880	0	28398880	A	G
4	chr4_28401002	0	28401002	T	C
4	chr4_28401550	0	28401550	A	G
4	chr4_28401761	0	28401761	A	T
4	chr4_28409194	0	28409194	G	A
4	chr4_28410204	0	28410204	G	A
4	chr4_28426453	0	28426453	C	T
4	chr4_28427033	0	28427033	C	A
4	chr4_28443428	0	28443428	C	G
4	chr4_28445732	0	28445732	T	A
4	chr4_28453706	0	28453706	T	C
4	chr4_28462585	0	28462585	G	C
4	chr4_28476000	0	28476000	A	G
4	chr4_28482818	0	28482818	T	C
4	chr4_28484109	0	28484109	T	G
4	chr4_28487257	0	28487257	T	G
4	chr4_28490623	0	28490623	G	T
4	chr4_28496384	0	28496384	T	A
4	chr4_28507892	0	28507892	A	G
4	chr4_28519829	0	28519829	G	T
4	chr4_28521796	0	28521796	G	C
4	chr4_28528260	0	28528260	C	T
4	chr4_28540323	0	28540323	A	G
4	chr4_28540479	0	28540479	T	A
4	chr4_28550770	0	28550770	C	G
4	chr4_28556800	0	28556800	G	A
4	chr4_28559350	0	28559350	G	C
4	chr4_28559631	0	28559631	C	T
4	chr4_28562110	0	28562110	T	C
4	chr4_28566914	0	28566914	A	G
4	chr4_28591711	0	28591711	T	A
4	chr4_28608172	0	28608172	T	G
4	chr4_28622387	0	28622387	C	T
4	chr4_28624328	0	28624328	G	A
4	chr4_28625307	0	28625307	G	C
4	chr4_28638342	0	28638342	G	C
4	chr4_28650612	0	28650612	G	C
4	chr4_28651011	0	28651011	G	A
4	chr4_28658570	0	28658570	A	C
4	chr4_28661306	0	28661306	C	G
4	chr4_28667781	0	28667781	T	C
4	chr4_28669928	0	28669928	C	A
4	chr4_28670435	0	28670435	G	T
4	chr4_28683566	0	28683566	G	A
4	chr4_28683796	0	28683796	G	C
4	chr4_28686513	0	28686513	C	T
4	chr4_28699532	0	28699532	T	C
4	chr4_28701422	0	28701422	A	T
4	chr4_28704393	0	28704393	A	T
4	chr4_28714391	0	28714391	A	G
4	chr4_28720431	0	28720431	C	G
4	chr4_28731104	0	28731104	G	T
4	chr4_28732604	0	28732604	A	G
4	chr4_28749530	0	28749530	G	T
4	chr4_28750631	0	28750631	C	A
4	chr4_28787962	0	28787962	G	A
4	chr4_28806235	0	28806235	A	G
4	chr4_28808193	0	28808193	A	T
4	chr4_28815353	0	28815353	T	C
4	chr4_28816645	0	28816645	C	G
4	chr4_28822377	0	28822377	A	C
4	chr4_28828334	0	28828334	C	T
4	chr4_28830898	0	28830898	T	C
4	chr4_28834495	0	28834495	G	A
4	chr4_28834905	0	28834905	A	T
4	chr4_28871882	0	28871882	C	A
4	chr4_28874707	0	28874707	C	T
4	chr4_28886680	0	28886680	C	G
4	chr4_28888186	0	28888186	A	G
4	chr4_28895204	0	28895204	A	C
4	chr4_28902922	0	28902922	A	G
4	chr4_28909538	0	28909538	A	G
4	chr4_28923791	0	28923791	C	T
4	chr4_28931002	0	28931002	G	A
4	chr4_28933456	0	28933456	C	A
4	chr4_28935111	0	28935111	G	C
4	chr4_28937362	0	28937362	A	C
4	chr4_28947879	0	28947879	A	C
4	chr4_28950142	0	28950142	T	C
4	chr4_28951033	0	28951033	G	A
4	chr4_28956770	0	28956770	T	C
4	chr4_28960827	0	28960827	C	A
4	chr4_28967538	0	28967538	G	A
4	chr4_28992547	0	28992547	C	T
4	chr4_28993238	0	28993238	T	A
4	chr4_28998694	0	28998694	T	C
4	chr4_29003264	0	29003264	A	G
4	chr4_29005051	0	29005051	C	T
4	chr4_29006129	0	29006129	A	G
4	chr4_29015550	0	29015550	G	A
4	chr4_29017244	0	29017244	A	G
4	chr4_29018963	0	29018963	C	G
4	chr4_29019347	0	29019347	A	C
4	chr4_29027334	0	29027334	T	A
4	chr4_29027489	0	29027489	C	A
4	chr4_29027875	0	29027875	T	C
4	chr4_29028415	0	29028415	C	T
4	chr4_29037967	0	29037967	T	C
4	chr4_29042092	0	29042092	A	G
4	chr4_29043970	0	29043970	C	T
4	chr4_29045098	0	29045098	T	C
4	chr4_29055017	0	29055017	C	T
4	chr4_29059368	0	29059368	G	A
4	chr4_29059968	0	29059968	C	T
4	chr4_29061277	0	29061277	T	C
4	chr4_29070602	0	29070602	T	C
4	chr4_29071444	0	29071444	A	G
4	chr4_29089371	0	29089371	C	T
4	chr4_29110391	0	29110391	T	C
4	chr4_29117294	0	29117294	G	A
4	chr4_29118638	0	29118638	C	T
4	chr4_29119851	0	29119851	T	C
4	chr4_29130959	0	29130959	C	T
4	chr4_29135349	0	29135349	C	G
4	chr4_29140320	0	29140320	G	A
4	chr4_29143155	0	29143155	A	C
4	chr4_29143600	0	29143600	A	G
4	chr4_29156814	0	29156814	G	T
4	chr4_29166283	0	29166283	T	C
4	chr4_29172536	0	29172536	A	G
4	chr4_29173244	0	29173244	T	A
4	chr4_29188596	0	29188596	A	G
4	chr4_29200118	0	29200118	T	C
4	chr4_29201286	0	29201286	T	A
4	chr4_29207181	0	29207181	A	C
4	chr4_29208188	0	29208188	A	T
4	chr4_29208417	0	29208417	C	A
4	chr4_29208526	0	29208526	G	A
4	chr4_29215464	0	29215464	T	A
4	chr4_29217577	0	29217577	G	T
4	chr4_29225009	0	29225009	A	G
4	chr4_29225710	0	29225710	C	T
4	chr4_29250346	0	29250346	G	C
4	chr4_29260065	0	29260065	C	G
4	chr4_29270242	0	29270242	A	G
4	chr4_29281282	0	29281282	G	A
4	chr4_29287793	0	29287793	C	T
4	chr4_29290207	0	29290207	A	C
4	chr4_29296551	0	29296551	A	G
4	chr4_29310345	0	29310345	C	T
4	chr4_29316867	0	29316867	C	T
4	chr4_29324036	0	29324036	A	C
4	chr4_29336266	0	29336266	T	C
4	chr4_29352631	0	29352631	C	T
4	chr4_29362691	0	29362691	A	T
4	chr4_29363510	0	29363510	G	A
4	chr4_29366024	0	29366024	G	A
4	chr4_29370852	0	29370852	G	T
4	chr4_29374769	0	29374769	C	A
4	chr4_29377928	0	29377928	A	G
4	chr4_29384871	0	29384871	A	G
4	chr4_29394207	0	29394207	C	T
4	chr4_29403036	0	29403036	A	G
4	chr4_29413776	0	29413776	C	G
4	chr4_29424347	0	29424347	C	T
4	chr4_29428169	0	29428169	T	C
4	chr4_29428340	0	29428340	T	C
4	chr4_29429217	0	29429217	A	G
4	chr4_29441287	0	29441287	T	C
4	chr4_29444935	0	29444935	G	T
4	chr4_29450237	0	29450237	G	A
4	chr4_29450438	0	29450438	G	A
4	chr4_29453979	0	29453979	T	C
4	chr4_29455226	0	29455226	G	T
4	chr4_29455537	0	29455537	C	A
4	chr4_29466417	0	29466417	A	T
4	chr4_29467626	0	29467626	C	A
4	chr4_29469374	0	29469374	T	C
4	chr4_29471530	0	29471530	C	T
4	chr4_29480588	0	29480588	A	G
4	chr4_29495849	0	29495849	T	C
4	chr4_29498104	0	29498104	C	T
4	chr4_29516720	0	29516720	T	G
4	chr4_29530727	0	29530727	C	G
4	chr4_29539661	0	29539661	C	T
4	chr4_29559226	0	29559226	G	A
4	chr4_29562379	0	29562379	T	C
4	chr4_29570751	0	29570751	C	A
4	chr4_29583077	0	29583077	G	A
4	chr4_29591286	0	29591286	A	C
4	chr4_29609752	0	29609752	G	T
4	chr4_29611106	0	29611106	G	T
4	chr4_29618284	0	29618284	G	C
4	chr4_29618895	0	29618895	T	C
4	chr4_29620020	0	29620020	G	T
4	chr4_29631764	0	29631764	T	C
4	chr4_29640396	0	29640396	G	C
4	chr4_29641368	0	29641368	C	G
4	chr4_29641839	0	29641839	G	T
4	chr4_29652938	0	29652938	A	C
4	chr4_29674861	0	29674861	T	A
4	chr4_29702630	0	29702630	C	G
4	chr4_29703906	0	29703906	A	G
4	chr4_29705028	0	29705028	A	G
4	chr4_29714853	0	29714853	T	G
4	chr4_29727702	0	29727702	T	C
4	chr4_29732511	0	29732511	C	T
4	chr4_29732863	0	29732863	A	C
4	chr4_29734896	0	29734896	T	A
4	chr4_29742038	0	29742038	T	G
4	chr4_29747557	0	29747557	T	C
4	chr4_29758151	0	29758151	C	A
4	chr4_29758275	0	29758275	T	C
4	chr4_29770864	0	29770864	T	C
4	chr4_29778199	0	29778199	T	G
4	chr4_29785846	0	29785846	C	T
4	chr4_29786489	0	29786489	T	A
4	chr4_29802646	0	29802646	T	C
4	chr4_29806222	0	29806222	A	G
4	chr4_29807921	0	29807921	T	G
4	chr4_29808525	0	29808525	A	G
4	chr4_29815138	0	29815138	T	C
4	chr4_29816906	0	29816906	G	T
4	chr4_29818995	0	29818995	A	C
4	chr4_29832404	0	29832404	G	A
4	chr4_29852625	0	29852625	C	A
4	chr4_29863634	0	29863634	A	G
4	chr4_29868587	0	29868587	A	G
4	chr4_29868621	0	29868621	C	T
4	chr4_29870931	0	29870931	A	G
4	chr4_29871164	0	29871164	A	G
4	chr4_29877673	0	29877673	G	A
4	chr4_29880230	0	29880230	G	A
4	chr4_29882179	0	29882179	A	G
4	chr4_29882736	0	29882736	T	A
4	chr4_29891617	0	29891617	A	T
4	chr4_29901867	0	29901867	G	A
4	chr4_29922237	0	29922237	C	T
4	chr4_29926343	0	29926343	C	A
4	chr4_29930475	0	29930475	T	G
4	chr4_29930489	0	29930489	C	A
4	chr4_29933136	0	29933136	G	C
4	chr4_29936857	0	29936857	T	C
4	chr4_29942326	0	29942326	C	G
4	chr4_29981633	0	29981633	A	T
4	chr4_29985980	0	29985980	C	T
4	chr4_30009816	0	30009816	T	C
4	chr4_30015820	0	30015820	A	C
4	chr4_30017873	0	30017873	C	A
4	chr4_30026699	0	30026699	A	T
4	chr4_30038269	0	30038269	C	A
4	chr4_30039859	0	30039859	A	G
4	chr4_30049999	0	30049999	C	G
4	chr4_30067433	0	30067433	A	G
4	chr4_30069455	0	30069455	A	G
4	chr4_30070409	0	30070409	A	G
4	chr4_30080732	0	30080732	T	C
4	chr4_30082550	0	30082550	A	C
4	chr4_30090233	0	30090233	A	G
4	chr4_30090255	0	30090255	G	A
4	chr4_30090378	0	30090378	T	C
4	chr4_30091145	0	30091145	C	G
4	chr4_30092006	0	30092006	C	T
4	chr4_30092997	0	30092997	G	T
4	chr4_30094272	0	30094272	T	C
4	chr4_30096758	0	30096758	G	A
4	chr4_30098014	0	30098014	C	G
4	chr4_30099556	0	30099556	C	A
4	chr4_30099908	0	30099908	T	C
4	chr4_30103007	0	30103007	C	T
4	chr4_30109903	0	30109903	T	G
4	chr4_30111706	0	30111706	T	C
4	chr4_30116037	0	30116037	G	T
4	chr4_30135073	0	30135073	G	C
4	chr4_30136826	0	30136826	C	T
4	chr4_30143415	0	30143415	T	C
4	chr4_30155874	0	30155874	T	A
4	chr4_30173154	0	30173154	C	A
4	chr4_30181463	0	30181463	C	T
4	chr4_30182372	0	30182372	G	A
4	chr4_30208906	0	30208906	G	T
4	chr4_30237229	0	30237229	G	A
4	chr4_30240350	0	30240350	T	C
4	chr4_30248275	0	30248275	A	G
4	chr4_30248321	0	30248321	T	C
4	chr4_30258537	0	30258537	C	T
4	chr4_30268560	0	30268560	A	G
4	chr4_30277548	0	30277548	G	T
4	chr4_30280113	0	30280113	T	C
4	chr4_30294260	0	30294260	C	T
4	chr4_30297128	0	30297128	A	G
4	chr4_30306067	0	30306067	C	T
4	chr4_30306612	0	30306612	G	A
4	chr4_30306666	0	30306666	G	C
4	chr4_30309764	0	30309764	G	C
4	chr4_30311889	0	30311889	G	A
4	chr4_30321561	0	30321561	T	C
4	chr4_30334246	0	30334246	G	T
4	chr4_30341209	0	30341209	C	G
4	chr4_30364358	0	30364358	C	T
4	chr4_30370537	0	30370537	A	G
4	chr4_30370660	0	30370660	C	T
4	chr4_30379927	0	30379927	T	C
4	chr4_30384437	0	30384437	G	A
4	chr4_30390143	0	30390143	T	C
4	chr4_30396484	0	30396484	T	C
4	chr4_30399560	0	30399560	G	A
4	chr4_30407464	0	30407464	T	G
4	chr4_30409837	0	30409837	T	C
4	chr4_30430539	0	30430539	A	G
4	chr4_30430865	0	30430865	G	A
4	chr4_30444111	0	30444111	G	T
4	chr4_30445040	0	30445040	G	A
4	chr4_30452961	0	30452961	T	C
4	chr4_30453621	0	30453621	A	C
4	chr4_30454628	0	30454628	C	G
4	chr4_30460507	0	30460507	T	C
4	chr4_30479325	0	30479325	C	T
4	chr4_30484317	0	30484317	T	G
4	chr4_30505351	0	30505351	C	G
4	chr4_30512343	0	30512343	T	C
4	chr4_30512938	0	30512938	C	A
4	chr4_30536793	0	30536793	G	C
4	chr4_30541063	0	30541063	T	G
4	chr4_30545642	0	30545642	A	C
4	chr4_30572297	0	30572297	G	A
4	chr4_30582119	0	30582119	T	G
4	chr4_30585709	0	30585709	A	G
4	chr4_30591696	0	30591696	G	C
4	chr4_30597157	0	30597157	C	T
4	chr4_30599072	0	30599072	C	T
4	chr4_30600621	0	30600621	C	A
4	chr4_30605841	0	30605841	G	T
4	chr4_30617443	0	30617443	T	C
4	chr4_30617675	0	30617675	T	C
4	chr4_30624469	0	30624469	T	C
4	chr4_30630461	0	30630461	C	T
4	chr4_30647355	0	30647355	C	A
4	chr4_30649123	0	30649123	A	T
4	chr4_30649718	0	30649718	C	T
4	chr4_30661711	0	30661711	A	G
4	chr4_30662620	0	30662620	G	A
4	chr4_30672424	0	30672424	A	G
4	chr4_30673317	0	30673317	G	T
4	chr4_30678394	0	30678394	C	T
4	chr4_30683638	0	30683638	C	T
4	chr4_30685605	0	30685605	C	A
4	chr4_30687807	0	30687807	G	A
4	chr4_30699084	0	30699084	A	G
4	chr4_30701881	0	30701881	A	G
4	chr4_30720998	0	30720998	T	C
4	chr4_30724864	0	30724864	C	A
4	chr4_30727284	0	30727284	A	G
4	chr4_30728036	0	30728036	T	C
4	chr4_30743991	0	30743991	G	C
4	chr4_30744007	0	30744007	C	T
4	chr4_30753016	0	30753016	C	T
4	chr4_30772086	0	30772086	G	C
4	chr4_30772609	0	30772609	C	G
4	chr4_30777307	0	30777307	G	C
4	chr4_30789905	0	30789905	A	G
4	chr4_30793988	0	30793988	T	A
4	chr4_30800357	0	30800357	G	A
4	chr4_30801086	0	30801086	C	T
4	chr4_30810360	0	30810360	C	G
4	chr4_30815533	0	30815533	C	T
4	chr4_30817640	0	30817640	G	C
4	chr4_30827365	0	30827365	A	G
4	chr4_30827908	0	30827908	T	C
4	chr4_30834179	0	30834179	C	G
4	chr4_30840880	0	30840880	A	G
4	chr4_30840981	0	30840981	G	T
4	chr4_30856726	0	30856726	G	C
4	chr4_30871762	0	30871762	A	G
4	chr4_30879784	0	30879784	T	C
4	chr4_30885061	0	30885061	T	C
4	chr4_30885817	0	30885817	A	C
4	chr4_30919445	0	30919445	A	G
4	chr4_30928962	0	30928962	T	C
4	chr4_30953245	0	30953245	T	C
4	chr4_30970897	0	30970897	T	C
4	chr4_30980514	0	30980514	G	T
4	chr4_30994798	0	30994798	T	A
4	chr4_30996194	0	30996194	G	A
4	chr4_30996461	0	30996461	C	T
4	chr4_30997844	0	30997844	A	G
4	chr4_31006789	0	31006789	G	C
4	chr4_31007212	0	31007212	C	T
4	chr4_31017792	0	31017792	A	G
4	chr4_31018426	0	31018426	T	C
4	chr4_31023430	0	31023430	G	A
4	chr4_31026895	0	31026895	A	G
4	chr4_31030092	0	31030092	T	C
4	chr4_31032585	0	31032585	T	C
4	chr4_31033019	0	31033019	T	C
4	chr4_31034268	0	31034268	G	T
4	chr4_31034722	0	31034722	C	T
4	chr4_31035058	0	31035058	A	T
4	chr4_31047342	0	31047342	C	A
4	chr4_31051902	0	31051902	C	T
4	chr4_31051941	0	31051941	T	C
4	chr4_31054471	0	31054471	T	C
4	chr4_31057264	0	31057264	G	A
4	chr4_31075686	0	31075686	C	G
4	chr4_31081894	0	31081894	A	T
4	chr4_31084177	0	31084177	A	C
4	chr4_31086968	0	31086968	T	C
4	chr4_31092715	0	31092715	G	A
4	chr4_31096716	0	31096716	G	A
4	chr4_31102453	0	31102453	G	T
4	chr4_31104023	0	31104023	C	A
4	chr4_31113052	0	31113052	A	G
4	chr4_31115885	0	31115885	A	G
4	chr4_31116451	0	31116451	G	A
4	chr4_31119382	0	31119382	G	A
4	chr4_31121955	0	31121955	C	G
4	chr4_31148559	0	31148559	C	T
4	chr4_31154693	0	31154693	T	C
4	chr4_31160112	0	31160112	C	T
4	chr4_31163180	0	31163180	G	C
4	chr4_31163335	0	31163335	A	G
4	chr4_31164443	0	31164443	G	A
4	chr4_31167161	0	31167161	T	C
4	chr4_31169485	0	31169485	T	C
4	chr4_31169985	0	31169985	G	A
4	chr4_31171761	0	31171761	C	T
4	chr4_31172226	0	31172226	A	G
4	chr4_31174619	0	31174619	A	G
4	chr4_31175126	0	31175126	C	T
4	chr4_31180642	0	31180642	A	G
4	chr4_31191980	0	31191980	C	A
4	chr4_31197874	0	31197874	G	A
4	chr4_31198549	0	31198549	G	A
4	chr4_31212459	0	31212459	G	A
4	chr4_31213206	0	31213206	G	A
4	chr4_31215119	0	31215119	A	G
4	chr4_31215547	0	31215547	A	G
4	chr4_31215595	0	31215595	G	T
4	chr4_31224220	0	31224220	G	T
4	chr4_31231551	0	31231551	T	C
4	chr4_31234472	0	31234472	G	A
4	chr4_31235771	0	31235771	T	C
4	chr4_31235897	0	31235897	T	C
4	chr4_31242799	0	31242799	T	C
4	chr4_31244173	0	31244173	G	A
4	chr4_31247551	0	31247551	A	G
4	chr4_31249507	0	31249507	T	C
4	chr4_31251269	0	31251269	C	G
4	chr4_31252660	0	31252660	T	C
4	chr4_31273018	0	31273018	C	T
4	chr4_31281974	0	31281974	G	A
4	chr4_31287307	0	31287307	T	C
4	chr4_31294533	0	31294533	C	A
4	chr4_31301757	0	31301757	C	T
4	chr4_31306176	0	31306176	G	A
4	chr4_31313715	0	31313715	G	C
4	chr4_31324736	0	31324736	T	C
4	chr4_31326103	0	31326103	G	C
4	chr4_31341153	0	31341153	A	G
4	chr4_31345264	0	31345264	A	G
4	chr4_31347779	0	31347779	G	A
4	chr4_31349931	0	31349931	T	C
4	chr4_31354999	0	31354999	A	G
4	chr4_31359110	0	31359110	A	C
4	chr4_31365840	0	31365840	C	G
4	chr4_31367221	0	31367221	A	G
4	chr4_31370737	0	31370737	A	G
4	chr4_31381441	0	31381441	T	C
4	chr4_31382920	0	31382920	T	C
4	chr4_31383435	0	31383435	A	G
4	chr4_31386161	0	31386161	G	A
4	chr4_31391633	0	31391633	C	T
4	chr4_31396555	0	31396555	G	A
4	chr4_31397669	0	31397669	T	A
4	chr4_31399064	0	31399064	G	T
4	chr4_31399409	0	31399409	A	C
4	chr4_31409215	0	31409215	C	T
4	chr4_31412047	0	31412047	T	G
4	chr4_31418591	0	31418591	C	T
4	chr4_31418849	0	31418849	A	G
4	chr4_31422536	0	31422536	C	T
4	chr4_31425519	0	31425519	T	C
4	chr4_31436486	0	31436486	G	A
4	chr4_31441368	0	31441368	T	C
4	chr4_31448236	0	31448236	G	C
4	chr4_31450520	0	31450520	G	T
4	chr4_31453621	0	31453621	C	T
4	chr4_31456644	0	31456644	A	G
4	chr4_31466617	0	31466617	C	T
4	chr4_31479304	0	31479304	C	T
4	chr4_31480990	0	31480990	A	G
4	chr4_31489987	0	31489987	C	T
4	chr4_31492533	0	31492533	T	C
4	chr4_31496402	0	31496402	A	G
4	chr4_31505498	0	31505498	C	T
4	chr4_31506039	0	31506039	G	C
4	chr4_31510139	0	31510139	A	G
4	chr4_31512751	0	31512751	G	T
4	chr4_31518533	0	31518533	A	G
4	chr4_31532296	0	31532296	G	A
4	chr4_31540122	0	31540122	T	A
4	chr4_31540784	0	31540784	G	T
4	chr4_31543686	0	31543686	C	T
4	chr4_31546853	0	31546853	A	G
4	chr4_31557140	0	31557140	A	G
4	chr4_31557509	0	31557509	T	C
4	chr4_31566826	0	31566826	T	A
4	chr4_31569966	0	31569966	A	G
4	chr4_31579352	0	31579352	A	G
4	chr4_31579725	0	31579725	A	G
4	chr4_31583100	0	31583100	C	T
4	chr4_31591156	0	31591156	G	A
4	chr4_31598276	0	31598276	A	G
4	chr4_31602386	0	31602386	A	C
4	chr4_31607793	0	31607793	A	C
4	chr4_31610476	0	31610476	T	C
4	chr4_31637531	0	31637531	C	T
4	chr4_31637798	0	31637798	A	G
4	chr4_31643490	0	31643490	A	G
4	chr4_31655740	0	31655740	C	G
4	chr4_31658354	0	31658354	G	A
4	chr4_31674194	0	31674194	T	C
4	chr4_31686840	0	31686840	T	G
4	chr4_31697680	0	31697680	T	C
4	chr4_31698213	0	31698213	A	G
4	chr4_31699032	0	31699032	T	C
4	chr4_31699373	0	31699373	C	A
4	chr4_31710370	0	31710370	C	A
4	chr4_31722580	0	31722580	C	A
4	chr4_31723609	0	31723609	T	C
4	chr4_31725656	0	31725656	T	C
4	chr4_31726435	0	31726435	G	A
4	chr4_31735555	0	31735555	A	G
4	chr4_31769978	0	31769978	T	G
4	chr4_31770012	0	31770012	G	A
4	chr4_31771020	0	31771020	G	C
4	chr4_31771337	0	31771337	A	C
4	chr4_31776306	0	31776306	C	A
4	chr4_31782692	0	31782692	A	G
4	chr4_31787113	0	31787113	C	T
4	chr4_31793020	0	31793020	A	G
4	chr4_31795569	0	31795569	C	T
4	chr4_31796939	0	31796939	C	T
4	chr4_31797698	0	31797698	C	T
4	chr4_31802517	0	31802517	C	T
4	chr4_31804520	0	31804520	G	T
4	chr4_31808736	0	31808736	G	T
4	chr4_31812738	0	31812738	T	C
4	chr4_31813318	0	31813318	G	A
4	chr4_31825480	0	31825480	A	G
4	chr4_31827454	0	31827454	C	T
4	chr4_31828895	0	31828895	C	T
4	chr4_31829613	0	31829613	T	C
4	chr4_31832869	0	31832869	T	G
4	chr4_31832927	0	31832927	G	C
4	chr4_31833961	0	31833961	T	C
4	chr4_31835437	0	31835437	C	T
4	chr4_31835727	0	31835727	C	T
4	chr4_31837660	0	31837660	G	A
4	chr4_31838403	0	31838403	G	C
4	chr4_31843813	0	31843813	T	C
4	chr4_31845704	0	31845704	A	T
4	chr4_31847285	0	31847285	C	T
4	chr4_31849164	0	31849164	A	G
4	chr4_31850885	0	31850885	G	C
4	chr4_31850988	0	31850988	A	G
4	chr4_31852127	0	31852127	C	G
4	chr4_31852611	0	31852611	T	C
4	chr4_31852870	0	31852870	A	C
4	chr4_31855668	0	31855668	G	A
4	chr4_31861643	0	31861643	T	C
4	chr4_31863727	0	31863727	A	G
4	chr4_31864051	0	31864051	C	T
4	chr4_31872075	0	31872075	T	C
4	chr4_31898155	0	31898155	T	C
4	chr4_31906393	0	31906393	C	T
4	chr4_31912765	0	31912765	G	A
4	chr4_31921812	0	31921812	T	C
4	chr4_31924602	0	31924602	A	G
4	chr4_31925425	0	31925425	A	C
4	chr4_31929763	0	31929763	C	G
4	chr4_31931686	0	31931686	T	C
4	chr4_31933194	0	31933194	G	A
4	chr4_31935567	0	31935567	C	T
4	chr4_31936083	0	31936083	T	C
4	chr4_31948434	0	31948434	A	G
4	chr4_31954791	0	31954791	C	T
4	chr4_31968116	0	31968116	T	C
4	chr4_32013583	0	32013583	C	A
4	chr4_32015903	0	32015903	C	T
4	chr4_32024140	0	32024140	C	T
4	chr4_32024497	0	32024497	C	T
4	chr4_32044988	0	32044988	G	A
4	chr4_32059425	0	32059425	C	G
4	chr4_32062126	0	32062126	C	T
4	chr4_32074637	0	32074637	G	A
4	chr4_32079946	0	32079946	A	G
4	chr4_32080941	0	32080941	G	C
4	chr4_32081506	0	32081506	C	T
4	chr4_32097129	0	32097129	A	C
4	chr4_32100638	0	32100638	A	G
4	chr4_32104206	0	32104206	C	A
4	chr4_32119698	0	32119698	C	A
4	chr4_32120672	0	32120672	T	C
4	chr4_32121300	0	32121300	A	G
4	chr4_32121591	0	32121591	C	T
4	chr4_32122886	0	32122886	A	C
4	chr4_32128192	0	32128192	T	C
4	chr4_32138978	0	32138978	C	T
4	chr4_32139585	0	32139585	C	G
4	chr4_32154630	0	32154630	T	C
4	chr4_32156640	0	32156640	T	C
4	chr4_32193578	0	32193578	A	C
4	chr4_32194201	0	32194201	C	A
4	chr4_32196610	0	32196610	A	T
4	chr4_32197362	0	32197362	C	G
4	chr4_32199482	0	32199482	T	C
4	chr4_32217266	0	32217266	T	C
4	chr4_32244340	0	32244340	C	T
4	chr4_32247052	0	32247052	C	G
4	chr4_32253816	0	32253816	C	T
4	chr4_32266750	0	32266750	A	C
4	chr4_32267691	0	32267691	A	G
4	chr4_32277427	0	32277427	T	C
4	chr4_32282528	0	32282528	T	G
4	chr4_32283545	0	32283545	G	A
4	chr4_32288630	0	32288630	A	G
4	chr4_32294757	0	32294757	C	G
4	chr4_32299220	0	32299220	T	C
4	chr4_32299628	0	32299628	T	G
4	chr4_32308901	0	32308901	T	G
4	chr4_32309834	0	32309834	A	G
4	chr4_32313903	0	32313903	T	A
4	chr4_32316667	0	32316667	G	A
4	chr4_32333639	0	32333639	G	A
4	chr4_32337403	0	32337403	C	T
4	chr4_32338134	0	32338134	A	G
4	chr4_32346227	0	32346227	G	A
4	chr4_32347266	0	32347266	A	G
4	chr4_32361168	0	32361168	T	C
4	chr4_32362359	0	32362359	C	T
4	chr4_32368179	0	32368179	A	G
4	chr4_32370665	0	32370665	A	C
4	chr4_32371038	0	32371038	G	A
4	chr4_32372226	0	32372226	G	A
4	chr4_32374384	0	32374384	A	G
4	chr4_32376500	0	32376500	T	C
4	chr4_32377104	0	32377104	T	C
4	chr4_32395465	0	32395465	A	G
4	chr4_32404159	0	32404159	A	C
4	chr4_32405091	0	32405091	T	C
4	chr4_32410651	0	32410651	A	G
4	chr4_32422255	0	32422255	A	G
4	chr4_32425069	0	32425069	A	G
4	chr4_32425336	0	32425336	G	C
4	chr4_32427801	0	32427801	C	A
4	chr4_32444699	0	32444699	T	C
4	chr4_32450595	0	32450595	C	T
4	chr4_32452458	0	32452458	C	A
4	chr4_32467679	0	32467679	T	G
4	chr4_32470636	0	32470636	G	T
4	chr4_32475319	0	32475319	T	C
4	chr4_32476157	0	32476157	G	A
4	chr4_32487437	0	32487437	T	C
4	chr4_32489688	0	32489688	G	A
4	chr4_32501932	0	32501932	T	C
4	chr4_32513988	0	32513988	A	G
4	chr4_32519281	0	32519281	T	C
4	chr4_32533615	0	32533615	G	C
4	chr4_32540643	0	32540643	G	A
4	chr4_32541278	0	32541278	T	C
4	chr4_32542809	0	32542809	C	G
4	chr4_32543809	0	32543809	C	T
4	chr4_32548933	0	32548933	C	G
4	chr4_32550896	0	32550896	T	C
4	chr4_32554995	0	32554995	A	T
4	chr4_32559692	0	32559692	G	A
4	chr4_32564497	0	32564497	A	T
4	chr4_32564719	0	32564719	T	C
4	chr4_32573061	0	32573061	A	G
4	chr4_32578166	0	32578166	C	T
4	chr4_32580690	0	32580690	G	C
4	chr4_32586374	0	32586374	A	G
4	chr4_32595448	0	32595448	A	G
4	chr4_32601433	0	32601433	T	C
4	chr4_32618951	0	32618951	C	G
4	chr4_32624698	0	32624698	G	A
4	chr4_32627337	0	32627337	G	A
4	chr4_32642036	0	32642036	C	T
4	chr4_32642058	0	32642058	T	C
4	chr4_32644845	0	32644845	T	C
4	chr4_32649273	0	32649273	G	A
4	chr4_32655603	0	32655603	T	G
4	chr4_32663759	0	32663759	C	G
4	chr4_32664088	0	32664088	G	C
4	chr4_32667521	0	32667521	T	C
4	chr4_32673908	0	32673908	T	C
4	chr4_32678179	0	32678179	T	C
4	chr4_32684689	0	32684689	G	T
4	chr4_32691063	0	32691063	A	T
4	chr4_32692838	0	32692838	T	C
4	chr4_32693252	0	32693252	T	C
4	chr4_32697871	0	32697871	G	A
4	chr4_32699269	0	32699269	A	G
4	chr4_32705917	0	32705917	A	G
4	chr4_32706436	0	32706436	C	A
4	chr4_32740820	0	32740820	A	G
4	chr4_32745047	0	32745047	T	C
4	chr4_32748042	0	32748042	A	G
4	chr4_32767345	0	32767345	T	C
4	chr4_32768090	0	32768090	C	G
4	chr4_32782239	0	32782239	T	G
4	chr4_32784186	0	32784186	A	G
4	chr4_32788295	0	32788295	T	G
4	chr4_32795035	0	32795035	G	A
4	chr4_32797700	0	32797700	T	C
4	chr4_32807180	0	32807180	G	A
4	chr4_32821065	0	32821065	C	A
4	chr4_32835093	0	32835093	G	C
4	chr4_32835696	0	32835696	A	T
4	chr4_32844429	0	32844429	A	T
4	chr4_32850414	0	32850414	C	T
4	chr4_32861977	0	32861977	G	A
4	chr4_32867436	0	32867436	T	C
4	chr4_32879753	0	32879753	C	T
4	chr4_32882341	0	32882341	G	A
4	chr4_32885383	0	32885383	C	T
4	chr4_32897385	0	32897385	T	A
4	chr4_32902791	0	32902791	A	G
4	chr4_32909763	0	32909763	A	C
4	chr4_32946182	0	32946182	C	T
4	chr4_32954965	0	32954965	A	G
4	chr4_32955288	0	32955288	C	T
4	chr4_32959814	0	32959814	C	A
4	chr4_32963463	0	32963463	T	G
4	chr4_32968435	0	32968435	T	C
4	chr4_32973617	0	32973617	C	G
4	chr4_32978464	0	32978464	A	G
4	chr4_32978530	0	32978530	G	A
4	chr4_32980293	0	32980293	A	T
4	chr4_32984158	0	32984158	T	G
4	chr4_32999914	0	32999914	T	C
4	chr4_33004699	0	33004699	C	T
4	chr4_33011478	0	33011478	T	G
4	chr4_33012519	0	33012519	C	A
4	chr4_33016686	0	33016686	A	G
4	chr4_33025132	0	33025132	A	C
4	chr4_33028838	0	33028838	G	A
4	chr4_33032025	0	33032025	C	G
4	chr4_33037065	0	33037065	C	T
4	chr4_33042529	0	33042529	C	T
4	chr4_33046906	0	33046906	T	G
4	chr4_33048114	0	33048114	A	C
4	chr4_33053643	0	33053643	C	G
4	chr4_33055114	0	33055114	G	A
4	chr4_33058336	0	33058336	G	A
4	chr4_33066314	0	33066314	C	T
4	chr4_33069839	0	33069839	C	T
4	chr4_33071406	0	33071406	G	A
4	chr4_33073630	0	33073630	T	C
4	chr4_33083250	0	33083250	A	G
4	chr4_33085703	0	33085703	C	A
4	chr4_33087551	0	33087551	A	C
4	chr4_33098128	0	33098128	G	A
4	chr4_33105203	0	33105203	A	C
4	chr4_33127891	0	33127891	C	T
4	chr4_33133120	0	33133120	C	G
4	chr4_33148583	0	33148583	A	G
4	chr4_33148902	0	33148902	T	C
4	chr4_33151999	0	33151999	A	T
4	chr4_33157539	0	33157539	C	T
4	chr4_33160854	0	33160854	T	C
4	chr4_33168900	0	33168900	T	G
4	chr4_33172717	0	33172717	G	T
4	chr4_33178292	0	33178292	C	A
4	chr4_33187595	0	33187595	T	G
4	chr4_33189810	0	33189810	G	A
4	chr4_33191486	0	33191486	C	T
4	chr4_33192190	0	33192190	C	T
4	chr4_33203589	0	33203589	C	T
4	chr4_33207238	0	33207238	G	T
4	chr4_33208602	0	33208602	A	G
4	chr4_33212981	0	33212981	G	A
4	chr4_33216389	0	33216389	G	A
4	chr4_33229834	0	33229834	C	G
4	chr4_33233974	0	33233974	A	C
4	chr4_33236930	0	33236930	C	A
4	chr4_33242275	0	33242275	G	A
4	chr4_33247359	0	33247359	G	T
4	chr4_33249470	0	33249470	C	T
4	chr4_33249805	0	33249805	C	T
4	chr4_33259248	0	33259248	C	T
4	chr4_33276977	0	33276977	C	T
4	chr4_33279618	0	33279618	A	G
4	chr4_33281687	0	33281687	G	T
4	chr4_33286646	0	33286646	T	C
4	chr4_33287707	0	33287707	G	A
4	chr4_33288139	0	33288139	C	A
4	chr4_33289873	0	33289873	C	T
4	chr4_33301389	0	33301389	T	C
4	chr4_33308294	0	33308294	T	C
4	chr4_33310452	0	33310452	T	C
4	chr4_33315475	0	33315475	C	T
4	chr4_33322218	0	33322218	G	A
4	chr4_33328148	0	33328148	T	C
4	chr4_33341153	0	33341153	T	C
4	chr4_33343450	0	33343450	T	G
4	chr4_33354209	0	33354209	T	C
4	chr4_33366654	0	33366654	A	G
4	chr4_33372534	0	33372534	C	T
4	chr4_33376712	0	33376712	G	A
4	chr4_33378062	0	33378062	A	C
4	chr4_33380150	0	33380150	G	T
4	chr4_33380678	0	33380678	A	C
4	chr4_33383606	0	33383606	C	T
4	chr4_33390516	0	33390516	A	G
4	chr4_33405391	0	33405391	A	T
4	chr4_33406836	0	33406836	T	G
4	chr4_33407981	0	33407981	C	T
4	chr4_33413119	0	33413119	G	A
4	chr4_33416337	0	33416337	C	T
4	chr4_33416382	0	33416382	T	C
4	chr4_33417389	0	33417389	T	G
4	chr4_33427994	0	33427994	T	A
4	chr4_33431235	0	33431235	T	C
4	chr4_33432454	0	33432454	C	G
4	chr4_33451258	0	33451258	T	C
4	chr4_33457039	0	33457039	T	G
4	chr4_33462611	0	33462611	A	G
4	chr4_33462888	0	33462888	T	G
4	chr4_33519314	0	33519314	A	G
4	chr4_33528664	0	33528664	T	C
4	chr4_33532704	0	33532704	T	C
4	chr4_33560635	0	33560635	G	A
4	chr4_33582134	0	33582134	G	C
4	chr4_33588085	0	33588085	T	C
4	chr4_33591343	0	33591343	G	A
4	chr4_33593351	0	33593351	A	T
4	chr4_33613784	0	33613784	A	T
4	chr4_33613882	0	33613882	A	C
4	chr4_33618841	0	33618841	T	G
4	chr4_33623512	0	33623512	G	T
4	chr4_33638111	0	33638111	C	T
4	chr4_33639658	0	33639658	A	C
4	chr4_33641156	0	33641156	T	C
4	chr4_33646979	0	33646979	C	T
4	chr4_33658967	0	33658967	C	T
4	chr4_33679629	0	33679629	T	C
4	chr4_33685435	0	33685435	C	A
4	chr4_33691694	0	33691694	C	T
4	chr4_33697908	0	33697908	T	A
4	chr4_33699522	0	33699522	G	A
4	chr4_33705336	0	33705336	T	C
4	chr4_33706213	0	33706213	C	G
4	chr4_33707160	0	33707160	C	T
4	chr4_33714838	0	33714838	G	T
4	chr4_33721995	0	33721995	C	T
4	chr4_33743455	0	33743455	T	C
4	chr4_33745124	0	33745124	C	T
4	chr4_33755627	0	33755627	A	G
4	chr4_33764604	0	33764604	T	C
4	chr4_33768401	0	33768401	C	G
4	chr4_33768438	0	33768438	C	T
4	chr4_33774409	0	33774409	T	C
4	chr4_33780697	0	33780697	A	T
4	chr4_33782471	0	33782471	A	C
4	chr4_33791387	0	33791387	C	A
4	chr4_33795729	0	33795729	G	T
4	chr4_33796277	0	33796277	A	G
4	chr4_33801333	0	33801333	A	G
4	chr4_33824795	0	33824795	C	G
4	chr4_33838625	0	33838625	C	T
4	chr4_33877509	0	33877509	A	G
4	chr4_33878084	0	33878084	C	A
4	chr4_33887767	0	33887767	T	G
4	chr4_33917437	0	33917437	T	G
4	chr4_33923600	0	33923600	C	G
4	chr4_33929415	0	33929415	G	A
4	chr4_33947256	0	33947256	G	A
4	chr4_33947952	0	33947952	T	C
4	chr4_33948704	0	33948704	A	C
4	chr4_33950597	0	33950597	C	T
4	chr4_33955461	0	33955461	A	G
4	chr4_33964418	0	33964418	A	G
4	chr4_33966493	0	33966493	C	A
4	chr4_33971920	0	33971920	C	T
4	chr4_33981359	0	33981359	C	G
4	chr4_33983561	0	33983561	C	A
4	chr4_34002255	0	34002255	G	T
4	chr4_34004819	0	34004819	C	A
4	chr4_34009207	0	34009207	C	T
4	chr4_34012769	0	34012769	T	C
4	chr4_34031031	0	34031031	C	G
4	chr4_34037530	0	34037530	T	C
4	chr4_34041184	0	34041184	G	T
4	chr4_34045805	0	34045805	G	A
4	chr4_34051203	0	34051203	G	A
4	chr4_34052289	0	34052289	A	G
4	chr4_34055974	0	34055974	C	G
4	chr4_34069351	0	34069351	A	C
4	chr4_34076933	0	34076933	G	T
4	chr4_34090748	0	34090748	C	G
4	chr4_34090829	0	34090829	T	G
4	chr4_34096056	0	34096056	A	G
4	chr4_34099960	0	34099960	C	T
4	chr4_34100001	0	34100001	C	A
4	chr4_34100423	0	34100423	C	T
4	chr4_34107357	0	34107357	T	C
4	chr4_34115044	0	34115044	C	T
4	chr4_34119160	0	34119160	C	T
4	chr4_34127272	0	34127272	C	T
4	chr4_34129846	0	34129846	A	G
4	chr4_34135710	0	34135710	C	G
4	chr4_34137893	0	34137893	A	G
4	chr4_34139783	0	34139783	C	A
4	chr4_34145683	0	34145683	A	G
4	chr4_34154384	0	34154384	A	G
4	chr4_34154934	0	34154934	T	C
4	chr4_34156302	0	34156302	A	G
4	chr4_34156935	0	34156935	G	A
4	chr4_34167434	0	34167434	A	G
4	chr4_34169922	0	34169922	G	A
4	chr4_34169996	0	34169996	A	G
4	chr4_34201193	0	34201193	C	G
4	chr4_34215689	0	34215689	G	T
4	chr4_34220919	0	34220919	C	T
4	chr4_34221455	0	34221455	A	G
4	chr4_34224769	0	34224769	T	C
4	chr4_34232104	0	34232104	G	C
4	chr4_34232593	0	34232593	T	C
4	chr4_34235117	0	34235117	A	G
4	chr4_34238554	0	34238554	C	T
4	chr4_34248334	0	34248334	A	G
4	chr4_34253708	0	34253708	T	C
4	chr4_34255123	0	34255123	G	A
4	chr4_34298754	0	34298754	G	A
4	chr4_34301552	0	34301552	A	G
4	chr4_34302267	0	34302267	T	C
4	chr4_34328564	0	34328564	A	G
4	chr4_34347269	0	34347269	G	A
4	chr4_34352917	0	34352917	C	G
4	chr4_34358224	0	34358224	G	A
4	chr4_34358453	0	34358453	C	A
4	chr4_34374049	0	34374049	G	A
4	chr4_34381886	0	34381886	G	A
4	chr4_34385338	0	34385338	T	C
4	chr4_34387665	0	34387665	C	A
4	chr4_34400676	0	34400676	G	A
4	chr4_34405471	0	34405471	A	G
4	chr4_34411841	0	34411841	G	C
4	chr4_34415190	0	34415190	T	C
4	chr4_34415822	0	34415822	T	A
4	chr4_34419077	0	34419077	C	A
4	chr4_34422787	0	34422787	C	A
4	chr4_34426437	0	34426437	A	G
4	chr4_34426959	0	34426959	C	T
4	chr4_34435128	0	34435128	G	A
4	chr4_34435237	0	34435237	T	G
4	chr4_34438491	0	34438491	C	A
4	chr4_34445575	0	34445575	G	A
4	chr4_34445852	0	34445852	C	T
4	chr4_34449240	0	34449240	G	A
4	chr4_34460706	0	34460706	A	G
4	chr4_34482495	0	34482495	A	G
4	chr4_34484968	0	34484968	C	T
4	chr4_34520034	0	34520034	A	T
4	chr4_34526123	0	34526123	T	A
4	chr4_34528138	0	34528138	C	T
4	chr4_34538501	0	34538501	T	C
4	chr4_34539338	0	34539338	G	A
4	chr4_34563835	0	34563835	A	G
4	chr4_34564273	0	34564273	C	G
4	chr4_34566206	0	34566206	A	G
4	chr4_34566887	0	34566887	G	C
4	chr4_34579774	0	34579774	G	C
4	chr4_34581205	0	34581205	A	G
4	chr4_34582950	0	34582950	A	T
4	chr4_34584801	0	34584801	T	C
4	chr4_34593435	0	34593435	G	C
4	chr4_34596495	0	34596495	T	A
4	chr4_34599791	0	34599791	G	A
4	chr4_34601215	0	34601215	T	C
4	chr4_34606380	0	34606380	T	C
4	chr4_34608302	0	34608302	T	C
4	chr4_34616237	0	34616237	T	C
4	chr4_34625100	0	34625100	A	G
4	chr4_34626058	0	34626058	T	G
4	chr4_34626470	0	34626470	G	A
4	chr4_34635140	0	34635140	T	A
4	chr4_34636699	0	34636699	G	T
4	chr4_34653731	0	34653731	C	T
4	chr4_34656276	0	34656276	T	C
4	chr4_34664983	0	34664983	C	A
4	chr4_34667671	0	34667671	A	G
4	chr4_34671157	0	34671157	C	G
4	chr4_34676968	0	34676968	A	G
4	chr4_34678747	0	34678747	G	T
4	chr4_34682307	0	34682307	A	G
4	chr4_34682832	0	34682832	G	A
4	chr4_34702506	0	34702506	A	G
4	chr4_34703801	0	34703801	A	G
4	chr4_34704728	0	34704728	T	A
4	chr4_34711070	0	34711070	G	A
4	chr4_34723383	0	34723383	A	G
4	chr4_34725528	0	34725528	G	C
4	chr4_34728229	0	34728229	G	C
4	chr4_34741192	0	34741192	T	G
4	chr4_34752135	0	34752135	T	C
4	chr4_34761738	0	34761738	G	C
4	chr4_34769427	0	34769427	G	A
4	chr4_34785250	0	34785250	G	C
4	chr4_34786027	0	34786027	T	C
4	chr4_34790673	0	34790673	A	G
4	chr4_34815753	0	34815753	T	C
4	chr4_34818736	0	34818736	C	T
4	chr4_34820871	0	34820871	G	A
4	chr4_34826724	0	34826724	C	T
4	chr4_34828693	0	34828693	G	A
4	chr4_34829508	0	34829508	A	G
4	chr4_34831084	0	34831084	T	G
4	chr4_34831347	0	34831347	A	G
4	chr4_34832559	0	34832559	C	T
4	chr4_34847934	0	34847934	G	T
4	chr4_34851700	0	34851700	G	A
4	chr4_34860155	0	34860155	C	T
4	chr4_34863170	0	34863170	G	A
4	chr4_34864204	0	34864204	G	T
4	chr4_34865072	0	34865072	C	T
4	chr4_34870166	0	34870166	C	T
4	chr4_34874955	0	34874955	G	A
4	chr4_34875476	0	34875476	A	G
4	chr4_34876434	0	34876434	T	G
4	chr4_34880184	0	34880184	T	C
4	chr4_34891492	0	34891492	G	C
4	chr4_34907133	0	34907133	A	T
4	chr4_34909011	0	34909011	G	T
4	chr4_34910289	0	34910289	A	G
4	chr4_34915355	0	34915355	G	A
4	chr4_34919573	0	34919573	G	C
4	chr4_34920768	0	34920768	A	G
4	chr4_34921333	0	34921333	A	T
4	chr4_34925254	0	34925254	G	A
4	chr4_34937280	0	34937280	T	C
4	chr4_34940220	0	34940220	T	C
4	chr4_34951925	0	34951925	T	G
4	chr4_34953494	0	34953494	T	C
4	chr4_34956293	0	34956293	A	G
4	chr4_34959694	0	34959694	A	G
4	chr4_34965277	0	34965277	C	T
4	chr4_34973486	0	34973486	G	A
4	chr4_34973609	0	34973609	G	A
4	chr4_34974609	0	34974609	G	A
4	chr4_34978153	0	34978153	A	C
4	chr4_34980457	0	34980457	T	C
4	chr4_34993691	0	34993691	C	T
4	chr4_34999927	0	34999927	A	T
4	chr4_35004051	0	35004051	G	C
4	chr4_35018714	0	35018714	A	G
4	chr4_35019502	0	35019502	C	T
4	chr4_35028849	0	35028849	A	G
4	chr4_35029702	0	35029702	T	G
4	chr4_35030895	0	35030895	T	G
4	chr4_35034393	0	35034393	A	C
4	chr4_35037045	0	35037045	C	T
4	chr4_35060396	0	35060396	C	A
4	chr4_35061620	0	35061620	T	A
4	chr4_35064539	0	35064539	G	A
4	chr4_35071062	0	35071062	T	C
4	chr4_35072662	0	35072662	A	G
4	chr4_35074962	0	35074962	A	G
4	chr4_35088265	0	35088265	T	C
4	chr4_35088836	0	35088836	A	C
4	chr4_35089313	0	35089313	A	G
4	chr4_35096154	0	35096154	G	T
4	chr4_35099312	0	35099312	A	G
4	chr4_35102919	0	35102919	G	C
4	chr4_35103681	0	35103681	G	A
4	chr4_35103908	0	35103908	G	C
4	chr4_35106129	0	35106129	G	A
4	chr4_35107160	0	35107160	C	T
4	chr4_35108385	0	35108385	C	T
4	chr4_35109514	0	35109514	A	C
4	chr4_35109699	0	35109699	G	A
4	chr4_35115103	0	35115103	T	C
4	chr4_35115537	0	35115537	A	G
4	chr4_35116296	0	35116296	C	T
4	chr4_35126062	0	35126062	C	T
4	chr4_35126148	0	35126148	C	A
4	chr4_35133174	0	35133174	C	G
4	chr4_35150750	0	35150750	C	T
4	chr4_35155381	0	35155381	T	C
4	chr4_35179043	0	35179043	T	C
4	chr4_35181000	0	35181000	A	G
4	chr4_35181161	0	35181161	T	C
4	chr4_35185770	0	35185770	C	T
4	chr4_35186001	0	35186001	A	G
4	chr4_35186814	0	35186814	G	A
4	chr4_35199990	0	35199990	A	G
4	chr4_35200709	0	35200709	G	A
4	chr4_35207573	0	35207573	G	C
4	chr4_35209246	0	35209246	G	C
4	chr4_35216398	0	35216398	G	A
4	chr4_35216622	0	35216622	G	A
4	chr4_35220623	0	35220623	G	A
4	chr4_35229080	0	35229080	A	G
4	chr4_35232242	0	35232242	G	T
4	chr4_35241442	0	35241442	A	G
4	chr4_35242518	0	35242518	C	T
4	chr4_35242634	0	35242634	T	C
4	chr4_35252321	0	35252321	C	T
4	chr4_35253075	0	35253075	A	G
4	chr4_35259220	0	35259220	T	C
4	chr4_35261554	0	35261554	G	A
4	chr4_35270521	0	35270521	C	G
4	chr4_35270649	0	35270649	A	G
4	chr4_35276932	0	35276932	A	C
4	chr4_35279673	0	35279673	C	T
4	chr4_35282795	0	35282795	T	C
4	chr4_35283003	0	35283003	G	T
4	chr4_35302243	0	35302243	G	T
4	chr4_35306854	0	35306854	A	G
4	chr4_35307017	0	35307017	T	C
4	chr4_35307793	0	35307793	A	G
4	chr4_35309996	0	35309996	T	A
4	chr4_35314020	0	35314020	A	G
4	chr4_35316856	0	35316856	G	A
4	chr4_35320040	0	35320040	T	C
4	chr4_35323116	0	35323116	G	A
4	chr4_35324059	0	35324059	G	A
4	chr4_35327145	0	35327145	T	C
4	chr4_35327402	0	35327402	A	G
4	chr4_35335534	0	35335534	T	A
4	chr4_35354101	0	35354101	G	C
4	chr4_35355773	0	35355773	G	C
4	chr4_35355884	0	35355884	G	T
4	chr4_35367403	0	35367403	T	C
4	chr4_35372198	0	35372198	T	C
4	chr4_35374750	0	35374750	T	C
4	chr4_35377176	0	35377176	A	G
4	chr4_35377473	0	35377473	A	G
4	chr4_35377699	0	35377699	A	G
4	chr4_35385752	0	35385752	C	T
4	chr4_35387815	0	35387815	C	G
4	chr4_35392700	0	35392700	C	T
4	chr4_35401580	0	35401580	A	C
4	chr4_35402403	0	35402403	A	G
4	chr4_35403065	0	35403065	A	G
4	chr4_35419844	0	35419844	G	T
4	chr4_35434476	0	35434476	G	T
4	chr4_35444985	0	35444985	T	A
4	chr4_35450085	0	35450085	A	G
4	chr4_35454991	0	35454991	G	A
4	chr4_35459984	0	35459984	T	C
4	chr4_35461155	0	35461155	G	A
4	chr4_35467435	0	35467435	A	G
4	chr4_35496175	0	35496175	T	C
4	chr4_35505962	0	35505962	C	T
4	chr4_35512917	0	35512917	A	G
4	chr4_35513039	0	35513039	G	A
4	chr4_35514550	0	35514550	C	T
4	chr4_35517070	0	35517070	T	C
4	chr4_35523786	0	35523786	G	C
4	chr4_35524735	0	35524735	G	C
4	chr4_35527098	0	35527098	T	C
4	chr4_35529827	0	35529827	T	G
4	chr4_35530057	0	35530057	C	T
4	chr4_35560941	0	35560941	T	C
4	chr4_35561129	0	35561129	G	A
4	chr4_35564705	0	35564705	T	C
4	chr4_35588932	0	35588932	C	G
4	chr4_35592629	0	35592629	G	A
4	chr4_35593971	0	35593971	C	T
4	chr4_35596444	0	35596444	C	T
4	chr4_35603288	0	35603288	C	T
4	chr4_35607905	0	35607905	A	G
4	chr4_35617597	0	35617597	T	C
4	chr4_35619941	0	35619941	G	C
4	chr4_35628418	0	35628418	A	G
4	chr4_35628623	0	35628623	T	C
4	chr4_35631045	0	35631045	A	G
4	chr4_35646257	0	35646257	T	C
4	chr4_35647787	0	35647787	C	T
4	chr4_35649075	0	35649075	T	A
4	chr4_35652791	0	35652791	G	A
4	chr4_35653158	0	35653158	T	A
4	chr4_35657206	0	35657206	T	A
4	chr4_35664426	0	35664426	C	T
4	chr4_35677831	0	35677831	A	G
4	chr4_35695770	0	35695770	G	A
4	chr4_35699882	0	35699882	C	T
4	chr4_35704509	0	35704509	A	G
4	chr4_35725383	0	35725383	T	A
4	chr4_35725412	0	35725412	T	G
4	chr4_35727019	0	35727019	C	T
4	chr4_35742436	0	35742436	G	C
4	chr4_35745468	0	35745468	A	T
4	chr4_35746828	0	35746828	T	A
4	chr4_35757175	0	35757175	A	G
4	chr4_35760163	0	35760163	C	T
4	chr4_35773987	0	35773987	A	G
4	chr4_35775878	0	35775878	G	T
4	chr4_35777926	0	35777926	A	T
4	chr4_35782892	0	35782892	T	C
4	chr4_35786181	0	35786181	G	T
4	chr4_35786346	0	35786346	G	C
4	chr4_35787941	0	35787941	G	A
4	chr4_35795026	0	35795026	G	C
4	chr4_35814957	0	35814957	G	A
4	chr4_35820429	0	35820429	A	G
4	chr4_35828469	0	35828469	G	A
4	chr4_35829671	0	35829671	G	T
4	chr4_35838556	0	35838556	T	A
4	chr4_35847471	0	35847471	A	T
4	chr4_35853981	0	35853981	G	T
4	chr4_35857517	0	35857517	G	C
4	chr4_35862083	0	35862083	C	G
4	chr4_35866403	0	35866403	G	A
4	chr4_35886991	0	35886991	C	T
4	chr4_35897239	0	35897239	C	T
4	chr4_35900619	0	35900619	A	G
4	chr4_35910054	0	35910054	A	G
4	chr4_35955329	0	35955329	C	T
4	chr4_35960426	0	35960426	A	G
4	chr4_35963756	0	35963756	G	A
4	chr4_35965030	0	35965030	G	C
4	chr4_35968826	0	35968826	G	T
4	chr4_35983381	0	35983381	A	C
4	chr4_35988617	0	35988617	T	C
4	chr4_35993386	0	35993386	T	C
4	chr4_35999209	0	35999209	A	G
4	chr4_36003453	0	36003453	A	G
4	chr4_36007176	0	36007176	G	C
4	chr4_36012654	0	36012654	A	G
4	chr4_36032234	0	36032234	C	T
4	chr4_36035619	0	36035619	G	A
4	chr4_36048449	0	36048449	T	C
4	chr4_36051889	0	36051889	T	A
4	chr4_36065570	0	36065570	G	A
4	chr4_36069611	0	36069611	A	C
4	chr4_36071697	0	36071697	G	C
4	chr4_36077999	0	36077999	C	T
4	chr4_36079742	0	36079742	T	C
4	chr4_36083455	0	36083455	T	G
4	chr4_36107284	0	36107284	T	A
4	chr4_36109962	0	36109962	G	A
4	chr4_36112072	0	36112072	A	G
4	chr4_36116601	0	36116601	G	A
4	chr4_36126125	0	36126125	T	C
4	chr4_36134220	0	36134220	T	C
4	chr4_36136448	0	36136448	G	A
4	chr4_36140983	0	36140983	A	G
4	chr4_36145790	0	36145790	G	A
4	chr4_36148969	0	36148969	C	A
4	chr4_36154592	0	36154592	C	T
4	chr4_36163807	0	36163807	A	C
4	chr4_36165921	0	36165921	C	T
4	chr4_36175700	0	36175700	G	T
4	chr4_36181070	0	36181070	C	T
4	chr4_36185450	0	36185450	T	G
4	chr4_36186928	0	36186928	G	T
4	chr4_36194010	0	36194010	G	A
4	chr4_36196171	0	36196171	C	A
4	chr4_36199682	0	36199682	T	G
4	chr4_36205107	0	36205107	A	G
4	chr4_36207016	0	36207016	A	G
4	chr4_36214334	0	36214334	C	T
4	chr4_36214979	0	36214979	G	A
4	chr4_36222490	0	36222490	A	G
4	chr4_36227910	0	36227910	A	G
4	chr4_36230414	0	36230414	A	G
4	chr4_36242558	0	36242558	A	G
4	chr4_36243677	0	36243677	T	C
4	chr4_36256777	0	36256777	C	A
4	chr4_36262226	0	36262226	G	A
4	chr4_36262552	0	36262552	C	T
4	chr4_36271960	0	36271960	A	C
4	chr4_36284516	0	36284516	T	G
4	chr4_36304351	0	36304351	T	G
4	chr4_36305766	0	36305766	A	G
4	chr4_36322795	0	36322795	A	T
4	chr4_36323813	0	36323813	A	G
4	chr4_36329937	0	36329937	G	T
4	chr4_36333793	0	36333793	A	G
4	chr4_36334982	0	36334982	G	A
4	chr4_36336374	0	36336374	A	G
4	chr4_36347123	0	36347123	C	T
4	chr4_36348374	0	36348374	A	G
4	chr4_36353813	0	36353813	T	A
4	chr4_36356337	0	36356337	G	C
4	chr4_36377674	0	36377674	T	C
4	chr4_36380242	0	36380242	T	C
4	chr4_36381265	0	36381265	T	C
4	chr4_36392777	0	36392777	T	C
4	chr4_36394853	0	36394853	T	C
4	chr4_36396187	0	36396187	T	G
4	chr4_36401571	0	36401571	T	C
4	chr4_36404188	0	36404188	A	G
4	chr4_36405132	0	36405132	G	T
4	chr4_36424220	0	36424220	C	G
4	chr4_36434009	0	36434009	G	T
4	chr4_36434559	0	36434559	A	G
4	chr4_36440383	0	36440383	G	T
4	chr4_36454427	0	36454427	G	A
4	chr4_36457751	0	36457751	C	T
4	chr4_36461875	0	36461875	A	G
4	chr4_36472539	0	36472539	T	C
4	chr4_36483664	0	36483664	G	A
4	chr4_36484487	0	36484487	C	G
4	chr4_36492040	0	36492040	C	A
4	chr4_36499833	0	36499833	T	C
4	chr4_36500923	0	36500923	T	C
4	chr4_36503921	0	36503921	T	C
4	chr4_36505108	0	36505108	C	T
4	chr4_36507551	0	36507551	T	C
4	chr4_36512526	0	36512526	A	G
4	chr4_36514578	0	36514578	C	T
4	chr4_36517730	0	36517730	A	G
4	chr4_36518840	0	36518840	T	C
4	chr4_36522403	0	36522403	C	T
4	chr4_36526377	0	36526377	T	C
4	chr4_36534540	0	36534540	A	G
4	chr4_36547966	0	36547966	T	C
4	chr4_36550154	0	36550154	C	G
4	chr4_36566700	0	36566700	C	A
4	chr4_36567867	0	36567867	C	T
4	chr4_36575835	0	36575835	G	A
4	chr4_36577350	0	36577350	T	C
4	chr4_36578031	0	36578031	C	G
4	chr4_36582978	0	36582978	C	T
4	chr4_36583414	0	36583414	C	G
4	chr4_36585012	0	36585012	G	C
4	chr4_36593278	0	36593278	C	T
4	chr4_36599938	0	36599938	T	C
4	chr4_36607252	0	36607252	C	T
4	chr4_36611815	0	36611815	C	G
4	chr4_36612828	0	36612828	G	A
4	chr4_36617790	0	36617790	T	C
4	chr4_36623348	0	36623348	G	C
4	chr4_36624549	0	36624549	G	A
4	chr4_36627384	0	36627384	C	T
4	chr4_36628933	0	36628933	C	A
4	chr4_36633664	0	36633664	G	T
4	chr4_36637137	0	36637137	C	T
4	chr4_36643675	0	36643675	G	C
4	chr4_36649114	0	36649114	C	T
4	chr4_36651252	0	36651252	A	G
4	chr4_36655945	0	36655945	C	T
4	chr4_36666261	0	36666261	T	G
4	chr4_36672658	0	36672658	A	G
4	chr4_36678913	0	36678913	G	T
4	chr4_36685232	0	36685232	T	C
4	chr4_36686443	0	36686443	C	G
4	chr4_36693010	0	36693010	C	G
4	chr4_36695778	0	36695778	A	C
4	chr4_36697001	0	36697001	T	C
4	chr4_36714862	0	36714862	C	A
4	chr4_36718594	0	36718594	T	A
4	chr4_36718745	0	36718745	T	G
4	chr4_36720126	0	36720126	A	C
4	chr4_36729882	0	36729882	A	G
4	chr4_36743275	0	36743275	T	C
4	chr4_36743855	0	36743855	T	G
4	chr4_36747684	0	36747684	T	C
4	chr4_36750447	0	36750447	G	T
4	chr4_36753208	0	36753208	C	T
4	chr4_36764303	0	36764303	C	T
4	chr4_36768054	0	36768054	C	T
4	chr4_36768467	0	36768467	A	C
4	chr4_36774711	0	36774711	A	G
4	chr4_36790471	0	36790471	T	C
4	chr4_36801441	0	36801441	T	G
4	chr4_36842287	0	36842287	A	C
4	chr4_36860167	0	36860167	G	T
4	chr4_36874133	0	36874133	T	C
4	chr4_36874748	0	36874748	A	C
4	chr4_36877099	0	36877099	C	T
4	chr4_36878341	0	36878341	G	A
4	chr4_36893395	0	36893395	G	A
4	chr4_36905800	0	36905800	C	T
4	chr4_36909699	0	36909699	C	T
4	chr4_36915457	0	36915457	G	A
4	chr4_36921197	0	36921197	T	C
4	chr4_36922578	0	36922578	G	C
4	chr4_36924840	0	36924840	T	G
4	chr4_36926832	0	36926832	G	T
4	chr4_36940756	0	36940756	A	G
4	chr4_36941186	0	36941186	C	T
4	chr4_36949240	0	36949240	A	G
4	chr4_36953688	0	36953688	T	C
4	chr4_36954755	0	36954755	G	T
4	chr4_36964167	0	36964167	C	A
4	chr4_36968979	0	36968979	G	A
4	chr4_36971215	0	36971215	C	T
4	chr4_36979738	0	36979738	G	C
4	chr4_37001480	0	37001480	C	G
4	chr4_37008236	0	37008236	C	A
4	chr4_37015257	0	37015257	T	C
4	chr4_37017989	0	37017989	A	G
4	chr4_37020914	0	37020914	C	A
4	chr4_37022794	0	37022794	T	C
4	chr4_37024564	0	37024564	G	A
4	chr4_37025652	0	37025652	G	A
4	chr4_37037501	0	37037501	T	C
4	chr4_37040161	0	37040161	A	C
4	chr4_37044858	0	37044858	C	T
4	chr4_37048705	0	37048705	A	G
4	chr4_37049256	0	37049256	G	A
4	chr4_37050849	0	37050849	G	A
4	chr4_37058660	0	37058660	C	T
4	chr4_37058834	0	37058834	G	A
4	chr4_37067120	0	37067120	G	A
4	chr4_37073107	0	37073107	C	G
4	chr4_37079582	0	37079582	C	T
4	chr4_37079848	0	37079848	C	A
4	chr4_37080373	0	37080373	C	G
4	chr4_37080970	0	37080970	C	T
4	chr4_37084614	0	37084614	T	C
4	chr4_37087676	0	37087676	A	G
4	chr4_37088893	0	37088893	A	G
4	chr4_37100447	0	37100447	T	C
4	chr4_37100852	0	37100852	C	G
4	chr4_37103112	0	37103112	A	C
4	chr4_37108219	0	37108219	G	A
4	chr4_37109650	0	37109650	C	A
4	chr4_37115302	0	37115302	A	T
4	chr4_37119262	0	37119262	G	C
4	chr4_37119493	0	37119493	C	T
4	chr4_37123830	0	37123830	A	G
4	chr4_37127223	0	37127223	T	C
4	chr4_37145106	0	37145106	A	C
4	chr4_37147184	0	37147184	G	A
4	chr4_37147338	0	37147338	T	C
4	chr4_37151512	0	37151512	A	T
4	chr4_37154469	0	37154469	T	C
4	chr4_37157532	0	37157532	T	C
4	chr4_37164216	0	37164216	G	T
4	chr4_37168647	0	37168647	C	T
4	chr4_37181204	0	37181204	C	G
4	chr4_37187866	0	37187866	C	G
4	chr4_37194564	0	37194564	A	C
4	chr4_37204243	0	37204243	T	C
4	chr4_37209889	0	37209889	G	A
4	chr4_37213184	0	37213184	G	A
4	chr4_37218524	0	37218524	A	T
4	chr4_37227277	0	37227277	T	C
4	chr4_37227378	0	37227378	G	A
4	chr4_37232985	0	37232985	A	C
4	chr4_37233294	0	37233294	T	C
4	chr4_37240755	0	37240755	T	C
4	chr4_37241672	0	37241672	G	T
4	chr4_37245316	0	37245316	A	C
4	chr4_37256028	0	37256028	A	G
4	chr4_37258903	0	37258903	G	T
4	chr4_37273962	0	37273962	C	A
4	chr4_37287186	0	37287186	T	C
4	chr4_37288714	0	37288714	C	T
4	chr4_37298117	0	37298117	A	G
4	chr4_37298450	0	37298450	G	A
4	chr4_37302558	0	37302558	A	G
4	chr4_37302766	0	37302766	A	C
4	chr4_37304046	0	37304046	T	G
4	chr4_37310504	0	37310504	T	C
4	chr4_37323659	0	37323659	C	T
4	chr4_37351243	0	37351243	T	G
4	chr4_37377492	0	37377492	G	A
4	chr4_37377843	0	37377843	A	G
4	chr4_37381642	0	37381642	T	C
4	chr4_37385068	0	37385068	A	G
4	chr4_37390685	0	37390685	T	G
4	chr4_37393785	0	37393785	G	A
4	chr4_37394981	0	37394981	T	C
4	chr4_37402288	0	37402288	C	A
4	chr4_37410174	0	37410174	A	G
4	chr4_37413495	0	37413495	G	T
4	chr4_37414986	0	37414986	G	A
4	chr4_37417059	0	37417059	A	C
4	chr4_37418704	0	37418704	A	G
4	chr4_37424457	0	37424457	G	T
4	chr4_37425732	0	37425732	C	A
4	chr4_37425983	0	37425983	C	T
4	chr4_37433546	0	37433546	T	C
4	chr4_37433557	0	37433557	A	G
4	chr4_37433992	0	37433992	G	C
4	chr4_37452359	0	37452359	A	G
4	chr4_37458827	0	37458827	A	G
4	chr4_37460951	0	37460951	C	T
4	chr4_37464616	0	37464616	A	G
4	chr4_37466528	0	37466528	T	C
4	chr4_37471197	0	37471197	A	C
4	chr4_37481622	0	37481622	A	G
4	chr4_37490427	0	37490427	C	T
4	chr4_37490857	0	37490857	C	T
4	chr4_37495269	0	37495269	C	A
4	chr4_37522903	0	37522903	C	T
4	chr4_37531440	0	37531440	A	G
4	chr4_37540746	0	37540746	A	G
4	chr4_37546816	0	37546816	A	G
4	chr4_37567633	0	37567633	A	G
4	chr4_37567956	0	37567956	G	A
4	chr4_37571300	0	37571300	G	A
4	chr4_37581920	0	37581920	C	A
4	chr4_37589005	0	37589005	T	C
4	chr4_37606333	0	37606333	C	T
4	chr4_37622318	0	37622318	T	A
4	chr4_37625004	0	37625004	A	C
4	chr4_37625909	0	37625909	G	C
4	chr4_37631050	0	37631050	G	A
4	chr4_37632356	0	37632356	C	T
4	chr4_37635279	0	37635279	T	C
4	chr4_37638264	0	37638264	A	C
4	chr4_37643071	0	37643071	G	A
4	chr4_37647150	0	37647150	C	T
4	chr4_37647401	0	37647401	C	A
4	chr4_37649426	0	37649426	G	C
4	chr4_37649664	0	37649664	A	G
4	chr4_37649748	0	37649748	A	G
4	chr4_37660377	0	37660377	C	T
4	chr4_37671000	0	37671000	C	G
4	chr4_37671114	0	37671114	G	C
4	chr4_37674930	0	37674930	G	T
4	chr4_37675728	0	37675728	C	T
4	chr4_37681127	0	37681127	T	C
4	chr4_37684117	0	37684117	T	G
4	chr4_37688951	0	37688951	G	T
4	chr4_37696142	0	37696142	C	T
4	chr4_37696894	0	37696894	A	T
4	chr4_37697813	0	37697813	G	C
4	chr4_37698936	0	37698936	T	C
4	chr4_37709323	0	37709323	C	T
4	chr4_37710553	0	37710553	G	A
4	chr4_37710765	0	37710765	G	A
4	chr4_37710881	0	37710881	T	C
4	chr4_37712813	0	37712813	G	A
4	chr4_37719290	0	37719290	C	G
4	chr4_37721150	0	37721150	G	A
4	chr4_37740802	0	37740802	T	C
4	chr4_37746478	0	37746478	C	G
4	chr4_37746602	0	37746602	T	C
4	chr4_37756499	0	37756499	T	A
4	chr4_37764023	0	37764023	G	A
4	chr4_37773100	0	37773100	C	A
4	chr4_37784480	0	37784480	T	G
4	chr4_37784987	0	37784987	C	G
4	chr4_37787160	0	37787160	G	A
4	chr4_37793637	0	37793637	G	T
4	chr4_37797585	0	37797585	T	C
4	chr4_37805829	0	37805829	T	C
4	chr4_37811079	0	37811079	G	T
4	chr4_37812657	0	37812657	C	T
4	chr4_37812787	0	37812787	C	T
4	chr4_37816470	0	37816470	T	G
4	chr4_37817807	0	37817807	T	G
4	chr4_37819397	0	37819397	T	C
4	chr4_37825592	0	37825592	T	C
4	chr4_37828844	0	37828844	T	C
4	chr4_37829232	0	37829232	C	A
4	chr4_37830398	0	37830398	C	A
4	chr4_37832887	0	37832887	G	T
4	chr4_37833540	0	37833540	C	T
4	chr4_37835828	0	37835828	A	G
4	chr4_37845278	0	37845278	T	A
4	chr4_37846347	0	37846347	G	T
4	chr4_37846490	0	37846490	T	C
4	chr4_37855920	0	37855920	G	A
4	chr4_37863394	0	37863394	C	T
4	chr4_37864472	0	37864472	T	G
4	chr4_37871898	0	37871898	T	A
4	chr4_37873984	0	37873984	A	G
4	chr4_37879379	0	37879379	C	T
4	chr4_37879426	0	37879426	G	A
4	chr4_37883848	0	37883848	G	A
4	chr4_37884026	0	37884026	A	G
4	chr4_37888832	0	37888832	G	A
4	chr4_37892345	0	37892345	A	C
4	chr4_37892501	0	37892501	A	T
4	chr4_37895131	0	37895131	A	G
4	chr4_37901156	0	37901156	C	A
4	chr4_37905077	0	37905077	A	G
4	chr4_37914669	0	37914669	C	T
4	chr4_37915562	0	37915562	A	G
4	chr4_37917536	0	37917536	A	C
4	chr4_37929234	0	37929234	A	G
4	chr4_37931664	0	37931664	A	C
4	chr4_37937708	0	37937708	C	G
4	chr4_37943821	0	37943821	C	T
4	chr4_37944589	0	37944589	G	A
4	chr4_37944856	0	37944856	A	T
4	chr4_37950736	0	37950736	A	G
4	chr4_37955369	0	37955369	G	A
4	chr4_37962051	0	37962051	C	T
4	chr4_37963932	0	37963932	G	A
4	chr4_37964250	0	37964250	A	T
4	chr4_37968874	0	37968874	G	A
4	chr4_37972653	0	37972653	T	C
4	chr4_37974381	0	37974381	G	C
4	chr4_37977146	0	37977146	T	C
4	chr4_37978584	0	37978584	C	G
4	chr4_37989195	0	37989195	C	T
4	chr4_38004770	0	38004770	A	G
4	chr4_38007149	0	38007149	C	T
4	chr4_38015136	0	38015136	G	A
4	chr4_38021068	0	38021068	A	G
4	chr4_38033376	0	38033376	T	C
4	chr4_38042347	0	38042347	G	T
4	chr4_38047191	0	38047191	A	G
4	chr4_38049714	0	38049714	T	C
4	chr4_38056176	0	38056176	C	A
4	chr4_38058161	0	38058161	G	C
4	chr4_38063545	0	38063545	T	C
4	chr4_38068257	0	38068257	T	C
4	chr4_38077323	0	38077323	T	C
4	chr4_38078494	0	38078494	G	C
4	chr4_38083274	0	38083274	A	T
4	chr4_38086466	0	38086466	C	G
4	chr4_38096868	0	38096868	G	A
4	chr4_38106080	0	38106080	G	T
4	chr4_38115378	0	38115378	G	A
4	chr4_38123146	0	38123146	G	T
4	chr4_38129325	0	38129325	A	G
4	chr4_38142308	0	38142308	A	G
4	chr4_38142682	0	38142682	G	T
4	chr4_38150265	0	38150265	G	A
4	chr4_38157518	0	38157518	C	G
4	chr4_38161860	0	38161860	C	A
4	chr4_38167818	0	38167818	T	G
4	chr4_38173120	0	38173120	A	G
4	chr4_38173405	0	38173405	C	T
4	chr4_38184665	0	38184665	G	A
4	chr4_38194663	0	38194663	A	C
4	chr4_38202724	0	38202724	A	T
4	chr4_38203433	0	38203433	T	C
4	chr4_38206362	0	38206362	A	G
4	chr4_38218444	0	38218444	A	G
4	chr4_38221187	0	38221187	A	G
4	chr4_38221224	0	38221224	G	A
4	chr4_38233375	0	38233375	T	G
4	chr4_38235619	0	38235619	C	A
4	chr4_38238405	0	38238405	G	A
4	chr4_38243502	0	38243502	C	A
4	chr4_38247637	0	38247637	T	C
4	chr4_38248263	0	38248263	T	C
4	chr4_38265818	0	38265818	C	T
4	chr4_38268961	0	38268961	C	T
4	chr4_38270532	0	38270532	G	A
4	chr4_38280531	0	38280531	A	C
4	chr4_38299552	0	38299552	A	G
4	chr4_38305842	0	38305842	G	C
4	chr4_38313720	0	38313720	T	C
4	chr4_38331603	0	38331603	G	C
4	chr4_38334039	0	38334039	T	C
4	chr4_38352565	0	38352565	A	G
4	chr4_38362701	0	38362701	G	T
4	chr4_38367366	0	38367366	A	G
4	chr4_38370399	0	38370399	A	G
4	chr4_38370667	0	38370667	T	C
4	chr4_38376940	0	38376940	T	C
4	chr4_38382292	0	38382292	A	C
4	chr4_38384356	0	38384356	C	T
4	chr4_38387315	0	38387315	T	A
4	chr4_38388946	0	38388946	T	C
4	chr4_38389534	0	38389534	T	C
4	chr4_38404575	0	38404575	G	C
4	chr4_38413061	0	38413061	G	A
4	chr4_38428166	0	38428166	T	A
4	chr4_38440954	0	38440954	G	A
4	chr4_38445000	0	38445000	G	A
4	chr4_38447811	0	38447811	G	C
4	chr4_38455216	0	38455216	C	A
4	chr4_38460353	0	38460353	T	A
4	chr4_38466144	0	38466144	G	A
4	chr4_38478965	0	38478965	A	G
4	chr4_38480202	0	38480202	T	C
4	chr4_38485007	0	38485007	G	T
4	chr4_38495227	0	38495227	T	C
4	chr4_38516026	0	38516026	G	A
4	chr4_38516885	0	38516885	G	A
4	chr4_38519226	0	38519226	G	A
4	chr4_38519951	0	38519951	T	C
4	chr4_38539942	0	38539942	T	C
4	chr4_38567197	0	38567197	G	A
4	chr4_38569307	0	38569307	A	C
4	chr4_38583432	0	38583432	G	A
4	chr4_38585929	0	38585929	G	A
4	chr4_38587231	0	38587231	G	T
4	chr4_38591603	0	38591603	A	G
4	chr4_38592823	0	38592823	C	T
4	chr4_38606731	0	38606731	G	A
4	chr4_38621483	0	38621483	G	C
4	chr4_38622384	0	38622384	G	A
4	chr4_38624198	0	38624198	T	C
4	chr4_38627282	0	38627282	A	G
4	chr4_38630406	0	38630406	A	G
4	chr4_38630659	0	38630659	G	A
4	chr4_38636927	0	38636927	A	G
4	chr4_38640127	0	38640127	T	G
4	chr4_38640576	0	38640576	A	G
4	chr4_38648550	0	38648550	T	A
4	chr4_38654978	0	38654978	T	C
4	chr4_38658301	0	38658301	C	T
4	chr4_38662490	0	38662490	T	C
4	chr4_38665637	0	38665637	C	T
4	chr4_38665723	0	38665723	T	C
4	chr4_38667604	0	38667604	A	G
4	chr4_38673873	0	38673873	G	A
4	chr4_38676761	0	38676761	G	C
4	chr4_38678721	0	38678721	A	C
4	chr4_38685633	0	38685633	T	C
4	chr4_38690578	0	38690578	A	G
4	chr4_38690829	0	38690829	C	G
4	chr4_38691182	0	38691182	G	C
4	chr4_38693162	0	38693162	C	T
4	chr4_38693170	0	38693170	A	G
4	chr4_38694282	0	38694282	C	A
4	chr4_38700741	0	38700741	T	G
4	chr4_38701667	0	38701667	A	G
4	chr4_38728944	0	38728944	T	C
4	chr4_38731154	0	38731154	A	G
4	chr4_38751507	0	38751507	C	G
4	chr4_38753170	0	38753170	T	C
4	chr4_38754073	0	38754073	A	G
4	chr4_38756256	0	38756256	C	T
4	chr4_38765563	0	38765563	A	T
4	chr4_38785533	0	38785533	C	T
4	chr4_38803526	0	38803526	T	C
4	chr4_38810541	0	38810541	G	A
4	chr4_38816413	0	38816413	C	T
4	chr4_38831867	0	38831867	A	G
4	chr4_38834702	0	38834702	G	A
4	chr4_38835774	0	38835774	T	C
4	chr4_38849622	0	38849622	A	C
4	chr4_38855220	0	38855220	G	A
4	chr4_38860007	0	38860007	G	A
4	chr4_38864934	0	38864934	A	T
4	chr4_38867872	0	38867872	G	A
4	chr4_38867915	0	38867915	T	C
4	chr4_38869709	0	38869709	A	G
4	chr4_38869967	0	38869967	C	T
4	chr4_38872277	0	38872277	T	C
4	chr4_38875430	0	38875430	G	A
4	chr4_38894073	0	38894073	T	G
4	chr4_38894365	0	38894365	A	G
4	chr4_38899395	0	38899395	A	G
4	chr4_38900650	0	38900650	T	C
4	chr4_38903833	0	38903833	A	G
4	chr4_38904297	0	38904297	A	G
4	chr4_38908394	0	38908394	C	A
4	chr4_38909040	0	38909040	T	C
4	chr4_38915230	0	38915230	G	C
4	chr4_38916225	0	38916225	C	T
4	chr4_38918558	0	38918558	T	G
4	chr4_38918754	0	38918754	C	T
4	chr4_38930835	0	38930835	A	G
4	chr4_38945574	0	38945574	C	T
4	chr4_38945941	0	38945941	C	T
4	chr4_38950649	0	38950649	T	C
4	chr4_38952778	0	38952778	T	G
4	chr4_38956244	0	38956244	G	A
4	chr4_38956490	0	38956490	A	C
4	chr4_38956825	0	38956825	C	G
4	chr4_38959494	0	38959494	G	A
4	chr4_38960283	0	38960283	C	A
4	chr4_38960950	0	38960950	C	T
4	chr4_38968575	0	38968575	C	T
4	chr4_38979271	0	38979271	T	C
4	chr4_38985404	0	38985404	T	C
4	chr4_38993595	0	38993595	T	C
4	chr4_38994792	0	38994792	C	T
4	chr4_39000505	0	39000505	G	C
4	chr4_39004845	0	39004845	G	A
4	chr4_39005248	0	39005248	G	A
4	chr4_39008938	0	39008938	G	A
4	chr4_39023581	0	39023581	T	A
4	chr4_39025516	0	39025516	T	C
4	chr4_39033922	0	39033922	A	G
4	chr4_39045002	0	39045002	T	C
4	chr4_39061157	0	39061157	G	A
4	chr4_39063813	0	39063813	T	C
4	chr4_39065237	0	39065237	A	G
4	chr4_39068349	0	39068349	C	T
4	chr4_39078026	0	39078026	C	G
4	chr4_39082188	0	39082188	A	G
4	chr4_39097971	0	39097971	C	A
4	chr4_39099107	0	39099107	T	C
4	chr4_39105071	0	39105071	T	C
4	chr4_39108387	0	39108387	A	G
4	chr4_39112375	0	39112375	C	T
4	chr4_39114534	0	39114534	T	C
4	chr4_39117236	0	39117236	G	A
4	chr4_39117687	0	39117687	C	T
4	chr4_39117934	0	39117934	G	C
4	chr4_39120551	0	39120551	C	T
4	chr4_39130114	0	39130114	G	A
4	chr4_39132099	0	39132099	C	T
4	chr4_39133053	0	39133053	C	T
4	chr4_39138073	0	39138073	A	G
4	chr4_39138571	0	39138571	T	C
4	chr4_39142591	0	39142591	T	C
4	chr4_39147169	0	39147169	A	C
4	chr4_39149952	0	39149952	C	T
4	chr4_39152124	0	39152124	G	A
4	chr4_39152986	0	39152986	T	C
4	chr4_39162069	0	39162069	C	T
4	chr4_39166358	0	39166358	T	C
4	chr4_39170792	0	39170792	A	G
4	chr4_39171394	0	39171394	C	T
4	chr4_39172383	0	39172383	T	G
4	chr4_39190462	0	39190462	A	C
4	chr4_39191592	0	39191592	G	A
4	chr4_39194018	0	39194018	C	T
4	chr4_39194053	0	39194053	C	G
4	chr4_39194572	0	39194572	C	T
4	chr4_39194886	0	39194886	C	G
4	chr4_39195064	0	39195064	T	C
4	chr4_39195785	0	39195785	A	G
4	chr4_39202737	0	39202737	A	G
4	chr4_39220869	0	39220869	C	G
4	chr4_39227273	0	39227273	C	G
4	chr4_39228632	0	39228632	T	C
4	chr4_39236926	0	39236926	T	C
4	chr4_39242518	0	39242518	G	T
4	chr4_39243912	0	39243912	T	C
4	chr4_39254997	0	39254997	A	G
4	chr4_39256954	0	39256954	C	T
4	chr4_39260283	0	39260283	T	C
4	chr4_39260802	0	39260802	T	C
4	chr4_39267043	0	39267043	C	T
4	chr4_39274110	0	39274110	A	G
4	chr4_39276449	0	39276449	C	A
4	chr4_39284735	0	39284735	C	T
4	chr4_39291714	0	39291714	T	G
4	chr4_39296101	0	39296101	G	A
4	chr4_39300435	0	39300435	T	C
4	chr4_39303534	0	39303534	T	C
4	chr4_39308352	0	39308352	C	A
4	chr4_39324953	0	39324953	A	G
4	chr4_39329260	0	39329260	A	G
4	chr4_39331610	0	39331610	G	A
4	chr4_39332062	0	39332062	C	G
4	chr4_39340937	0	39340937	T	C
4	chr4_39347010	0	39347010	A	G
4	chr4_39352441	0	39352441	A	G
4	chr4_39356422	0	39356422	C	G
4	chr4_39359426	0	39359426	A	G
4	chr4_39368053	0	39368053	C	T
4	chr4_39369641	0	39369641	T	A
4	chr4_39371106	0	39371106	G	A
4	chr4_39373309	0	39373309	T	C
4	chr4_39376914	0	39376914	T	C
4	chr4_39377741	0	39377741	A	G
4	chr4_39379686	0	39379686	A	G
4	chr4_39389718	0	39389718	G	A
4	chr4_39393397	0	39393397	G	A
4	chr4_39394071	0	39394071	G	A
4	chr4_39403311	0	39403311	A	G
4	chr4_39430722	0	39430722	T	C
4	chr4_39431354	0	39431354	A	G
4	chr4_39450955	0	39450955	A	G
4	chr4_39453831	0	39453831	C	T
4	chr4_39460455	0	39460455	G	C
4	chr4_39473174	0	39473174	G	A
4	chr4_39479583	0	39479583	C	T
4	chr4_39483239	0	39483239	T	C
4	chr4_39483653	0	39483653	T	C
4	chr4_39490138	0	39490138	G	A
4	chr4_39492523	0	39492523	C	A
4	chr4_39492922	0	39492922	A	C
4	chr4_39501219	0	39501219	G	T
4	chr4_39505659	0	39505659	C	T
4	chr4_39520010	0	39520010	G	T
4	chr4_39523404	0	39523404	T	C
4	chr4_39546849	0	39546849	A	G
4	chr4_39551500	0	39551500	T	C
4	chr4_39551986	0	39551986	G	A
4	chr4_39552241	0	39552241	A	G
4	chr4_39571982	0	39571982	G	A
4	chr4_39593010	0	39593010	A	G
4	chr4_39595909	0	39595909	C	T
4	chr4_39599572	0	39599572	A	C
4	chr4_39606394	0	39606394	T	C
4	chr4_39606475	0	39606475	G	A
4	chr4_39610573	0	39610573	A	G
4	chr4_39616823	0	39616823	C	T
4	chr4_39618112	0	39618112	C	T
4	chr4_39620208	0	39620208	C	A
4	chr4_39623894	0	39623894	T	C
4	chr4_39626279	0	39626279	G	C
4	chr4_39632377	0	39632377	G	A
4	chr4_39634429	0	39634429	G	A
4	chr4_39651776	0	39651776	T	C
4	chr4_39655584	0	39655584	C	T
4	chr4_39661539	0	39661539	G	A
4	chr4_39663339	0	39663339	C	T
4	chr4_39682884	0	39682884	T	C
4	chr4_39683159	0	39683159	G	T
4	chr4_39691278	0	39691278	C	T
4	chr4_39693116	0	39693116	A	G
4	chr4_39704410	0	39704410	G	A
4	chr4_39712458	0	39712458	G	A
4	chr4_39714830	0	39714830	A	G
4	chr4_39716931	0	39716931	C	G
4	chr4_39726864	0	39726864	C	T
4	chr4_39727939	0	39727939	G	T
4	chr4_39736402	0	39736402	T	C
4	chr4_39742548	0	39742548	T	C
4	chr4_39743416	0	39743416	G	A
4	chr4_39754181	0	39754181	A	C
4	chr4_39754869	0	39754869	T	C
4	chr4_39757998	0	39757998	A	G
4	chr4_39759970	0	39759970	G	A
4	chr4_39761279	0	39761279	C	T
4	chr4_39762992	0	39762992	T	C
4	chr4_39764355	0	39764355	A	G
4	chr4_39767002	0	39767002	G	T
4	chr4_39770565	0	39770565	C	A
4	chr4_39772011	0	39772011	C	T
4	chr4_39773655	0	39773655	A	G
4	chr4_39777202	0	39777202	C	G
4	chr4_39780228	0	39780228	G	A
4	chr4_39788431	0	39788431	C	G
4	chr4_39788653	0	39788653	G	T
4	chr4_39790660	0	39790660	C	T
4	chr4_39796583	0	39796583	C	T
4	chr4_39800798	0	39800798	T	C
4	chr4_39803792	0	39803792	T	C
4	chr4_39808489	0	39808489	C	T
4	chr4_39820160	0	39820160	A	G
4	chr4_39824026	0	39824026	C	T
4	chr4_39826029	0	39826029	A	G
4	chr4_39836764	0	39836764	T	C
4	chr4_39843796	0	39843796	C	G
4	chr4_39846024	0	39846024	G	C
4	chr4_39851007	0	39851007	A	G
4	chr4_39852137	0	39852137	A	G
4	chr4_39856409	0	39856409	G	A
4	chr4_39856857	0	39856857	C	T
4	chr4_39870551	0	39870551	C	T
4	chr4_39872354	0	39872354	T	C
4	chr4_39874161	0	39874161	G	C
4	chr4_39875315	0	39875315	A	G
4	chr4_39888719	0	39888719	A	C
4	chr4_39893895	0	39893895	G	T
4	chr4_39895655	0	39895655	G	T
4	chr4_39906640	0	39906640	C	T
4	chr4_39914594	0	39914594	T	G
4	chr4_39916758	0	39916758	A	G
4	chr4_39917767	0	39917767	C	T
4	chr4_39927270	0	39927270	G	T
4	chr4_39928443	0	39928443	A	T
4	chr4_39938597	0	39938597	G	A
4	chr4_39950357	0	39950357	T	C
4	chr4_39950765	0	39950765	T	C
4	chr4_39951178	0	39951178	C	T
4	chr4_39952442	0	39952442	A	G
4	chr4_39955838	0	39955838	C	T
4	chr4_39958815	0	39958815	C	A
4	chr4_39960621	0	39960621	G	T
4	chr4_39978247	0	39978247	G	A
4	chr4_39982067	0	39982067	T	C
4	chr4_39982248	0	39982248	A	G
4	chr4_39994722	0	39994722	G	A
4	chr4_39996973	0	39996973	T	C
4	chr4_40008825	0	40008825	T	C
4	chr4_40009240	0	40009240	T	C
4	chr4_40019623	0	40019623	A	G
4	chr4_40023127	0	40023127	T	C
4	chr4_40038574	0	40038574	A	G
4	chr4_40040841	0	40040841	C	G
4	chr4_40041979	0	40041979	C	G
4	chr4_40047127	0	40047127	C	T
4	chr4_40056129	0	40056129	A	G
4	chr4_40057429	0	40057429	A	T
4	chr4_40066564	0	40066564	G	A
4	chr4_40067297	0	40067297	G	T
4	chr4_40076240	0	40076240	G	C
4	chr4_40082004	0	40082004	T	C
4	chr4_40088388	0	40088388	A	G
4	chr4_40088694	0	40088694	G	A
4	chr4_40090007	0	40090007	T	C
4	chr4_40094934	0	40094934	C	A
4	chr4_40096042	0	40096042	G	C
4	chr4_40097731	0	40097731	A	G
4	chr4_40098890	0	40098890	G	A
4	chr4_40106546	0	40106546	A	G
4	chr4_40108477	0	40108477	A	G
4	chr4_40112934	0	40112934	C	T
4	chr4_40115135	0	40115135	G	A
4	chr4_40122429	0	40122429	T	A
4	chr4_40133170	0	40133170	G	T
4	chr4_40140154	0	40140154	C	G
4	chr4_40150144	0	40150144	A	C
4	chr4_40153641	0	40153641	G	C
4	chr4_40163591	0	40163591	A	G
4	chr4_40181953	0	40181953	C	T
4	chr4_40189457	0	40189457	T	C
4	chr4_40194686	0	40194686	T	G
4	chr4_40197894	0	40197894	A	G
4	chr4_40210586	0	40210586	C	G
4	chr4_40213347	0	40213347	A	G
4	chr4_40213372	0	40213372	A	G
4	chr4_40214665	0	40214665	C	T
4	chr4_40222822	0	40222822	G	A
4	chr4_40223048	0	40223048	T	C
4	chr4_40237693	0	40237693	A	G
4	chr4_40244285	0	40244285	C	T
4	chr4_40248852	0	40248852	A	G
4	chr4_40250084	0	40250084	C	G
4	chr4_40254161	0	40254161	C	T
4	chr4_40255569	0	40255569	A	T
4	chr4_40256128	0	40256128	T	C
4	chr4_40256758	0	40256758	G	A
4	chr4_40265971	0	40265971	T	A
4	chr4_40278271	0	40278271	C	T
4	chr4_40281459	0	40281459	C	G
4	chr4_40284732	0	40284732	C	T
4	chr4_40289099	0	40289099	G	A
4	chr4_40303968	0	40303968	T	C
4	chr4_40305480	0	40305480	T	C
4	chr4_40310447	0	40310447	G	A
4	chr4_40316110	0	40316110	G	T
4	chr4_40330846	0	40330846	A	G
4	chr4_40332222	0	40332222	T	C
4	chr4_40335524	0	40335524	C	G
4	chr4_40337815	0	40337815	G	A
4	chr4_40343092	0	40343092	A	G
4	chr4_40359976	0	40359976	T	C
4	chr4_40360643	0	40360643	C	T
4	chr4_40365244	0	40365244	C	T
4	chr4_40373536	0	40373536	C	T
4	chr4_40376639	0	40376639	C	T
4	chr4_40382830	0	40382830	A	C
4	chr4_40395513	0	40395513	C	G
4	chr4_40402595	0	40402595	A	T
4	chr4_40406402	0	40406402	C	T
4	chr4_40414662	0	40414662	C	T
4	chr4_40420602	0	40420602	T	C
4	chr4_40422303	0	40422303	C	T
4	chr4_40422643	0	40422643	A	G
4	chr4_40423090	0	40423090	A	G
4	chr4_40433436	0	40433436	C	T
4	chr4_40438404	0	40438404	C	T
4	chr4_40450383	0	40450383	C	G
4	chr4_40456005	0	40456005	T	C
4	chr4_40458958	0	40458958	T	C
4	chr4_40461729	0	40461729	C	T
4	chr4_40466697	0	40466697	A	G
4	chr4_40470128	0	40470128	T	G
4	chr4_40472499	0	40472499	G	C
4	chr4_40473010	0	40473010	C	T
4	chr4_40481934	0	40481934	T	C
4	chr4_40482411	0	40482411	T	C
4	chr4_40482785	0	40482785	G	A
4	chr4_40496071	0	40496071	T	G
4	chr4_40497407	0	40497407	A	G
4	chr4_40500367	0	40500367	G	A
4	chr4_40501157	0	40501157	A	G
4	chr4_40502840	0	40502840	T	C
4	chr4_40505088	0	40505088	C	T
4	chr4_40510239	0	40510239	C	G
4	chr4_40514815	0	40514815	A	G
4	chr4_40517579	0	40517579	A	G
4	chr4_40518574	0	40518574	A	G
4	chr4_40519791	0	40519791	G	C
4	chr4_40533302	0	40533302	T	C
4	chr4_40534868	0	40534868	A	G
4	chr4_40535410	0	40535410	A	C
4	chr4_40539175	0	40539175	T	G
4	chr4_40549941	0	40549941	G	C
4	chr4_40557024	0	40557024	G	T
4	chr4_40561411	0	40561411	G	A
4	chr4_40561797	0	40561797	T	C
4	chr4_40563851	0	40563851	T	A
4	chr4_40564974	0	40564974	A	G
4	chr4_40566631	0	40566631	A	G
4	chr4_40568306	0	40568306	T	C
4	chr4_40570912	0	40570912	C	T
4	chr4_40595233	0	40595233	C	T
4	chr4_40596303	0	40596303	G	A
4	chr4_40600781	0	40600781	G	A
4	chr4_40611319	0	40611319	G	T
4	chr4_40611670	0	40611670	G	T
4	chr4_40622705	0	40622705	A	G
4	chr4_40635372	0	40635372	C	T
4	chr4_40643526	0	40643526	A	G
4	chr4_40645866	0	40645866	T	C
4	chr4_40646072	0	40646072	A	G
4	chr4_40660765	0	40660765	G	A
4	chr4_40661561	0	40661561	G	A
4	chr4_40661855	0	40661855	T	G
4	chr4_40677748	0	40677748	G	A
4	chr4_40678881	0	40678881	C	G
4	chr4_40679166	0	40679166	T	G
4	chr4_40686406	0	40686406	C	T
4	chr4_40686494	0	40686494	T	C
4	chr4_40703835	0	40703835	C	G
4	chr4_40706281	0	40706281	T	C
4	chr4_40712363	0	40712363	C	T
4	chr4_40714557	0	40714557	G	T
4	chr4_40724856	0	40724856	G	A
4	chr4_40727458	0	40727458	T	C
4	chr4_40728636	0	40728636	A	C
4	chr4_40735338	0	40735338	G	A
4	chr4_40739168	0	40739168	T	C
4	chr4_40753431	0	40753431	G	A
4	chr4_40758427	0	40758427	A	C
4	chr4_40761434	0	40761434	C	A
4	chr4_40767202	0	40767202	T	C
4	chr4_40767911	0	40767911	T	C
4	chr4_40774380	0	40774380	C	T
4	chr4_40789388	0	40789388	A	G
4	chr4_40792929	0	40792929	C	G
4	chr4_40797058	0	40797058	C	A
4	chr4_40800485	0	40800485	C	T
4	chr4_40802156	0	40802156	G	A
4	chr4_40811648	0	40811648	A	G
4	chr4_40814349	0	40814349	C	T
4	chr4_40816621	0	40816621	A	T
4	chr4_40819481	0	40819481	G	A
4	chr4_40822659	0	40822659	C	T
4	chr4_40824983	0	40824983	G	A
4	chr4_40827990	0	40827990	C	T
4	chr4_40834686	0	40834686	C	G
4	chr4_40835684	0	40835684	A	T
4	chr4_40836019	0	40836019	C	G
4	chr4_40836919	0	40836919	T	C
4	chr4_40859387	0	40859387	A	G
4	chr4_40862709	0	40862709	C	T
4	chr4_40882701	0	40882701	G	A
4	chr4_40892474	0	40892474	G	A
4	chr4_40895168	0	40895168	T	C
4	chr4_40899331	0	40899331	T	C
4	chr4_40902083	0	40902083	G	A
4	chr4_40902809	0	40902809	C	T
4	chr4_40910233	0	40910233	A	G
4	chr4_40911528	0	40911528	T	C
4	chr4_40913876	0	40913876	T	C
4	chr4_40918672	0	40918672	C	T
4	chr4_40920915	0	40920915	T	C
4	chr4_40935741	0	40935741	G	A
4	chr4_40938693	0	40938693	T	C
4	chr4_40942912	0	40942912	T	C
4	chr4_40945630	0	40945630	C	T
4	chr4_40946414	0	40946414	G	T
4	chr4_40947302	0	40947302	C	T
4	chr4_40949847	0	40949847	A	C
4	chr4_40974516	0	40974516	C	T
4	chr4_40976755	0	40976755	T	G
4	chr4_40987783	0	40987783	G	A
4	chr4_40994373	0	40994373	G	A
4	chr4_40995682	0	40995682	T	C
4	chr4_41010471	0	41010471	G	C
4	chr4_41029258	0	41029258	C	T
4	chr4_41030385	0	41030385	C	G
4	chr4_41030501	0	41030501	G	A
4	chr4_41033804	0	41033804	T	C
4	chr4_41035270	0	41035270	A	G
4	chr4_41036681	0	41036681	A	G
4	chr4_41040520	0	41040520	G	A
4	chr4_41048230	0	41048230	A	G
4	chr4_41051242	0	41051242	A	C
4	chr4_41059134	0	41059134	T	C
4	chr4_41064909	0	41064909	T	G
4	chr4_41067907	0	41067907	A	G
4	chr4_41083540	0	41083540	T	C
4	chr4_41096664	0	41096664	T	A
4	chr4_41098024	0	41098024	G	C
4	chr4_41100235	0	41100235	C	T
4	chr4_41113080	0	41113080	T	C
4	chr4_41116580	0	41116580	G	C
4	chr4_41119021	0	41119021	A	C
4	chr4_41121434	0	41121434	A	G
4	chr4_41121745	0	41121745	T	C
4	chr4_41125264	0	41125264	G	A
4	chr4_41129281	0	41129281	G	C
4	chr4_41136145	0	41136145	A	G
4	chr4_41143062	0	41143062	A	G
4	chr4_41146641	0	41146641	G	A
4	chr4_41147667	0	41147667	T	C
4	chr4_41156735	0	41156735	A	G
4	chr4_41157291	0	41157291	T	C
4	chr4_41157377	0	41157377	T	C
4	chr4_41158287	0	41158287	T	C
4	chr4_41170125	0	41170125	T	C
4	chr4_41172788	0	41172788	A	C
4	chr4_41189798	0	41189798	T	C
4	chr4_41192542	0	41192542	T	C
4	chr4_41195544	0	41195544	A	G
4	chr4_41206400	0	41206400	C	T
4	chr4_41206639	0	41206639	A	C
4	chr4_41207385	0	41207385	T	G
4	chr4_41208449	0	41208449	G	T
4	chr4_41210401	0	41210401	T	C
4	chr4_41210771	0	41210771	C	G
4	chr4_41212090	0	41212090	C	G
4	chr4_41213469	0	41213469	G	C
4	chr4_41228521	0	41228521	T	C
4	chr4_41229808	0	41229808	T	C
4	chr4_41231035	0	41231035	G	A
4	chr4_41232628	0	41232628	G	T
4	chr4_41254023	0	41254023	A	T
4	chr4_41254372	0	41254372	T	C
4	chr4_41258143	0	41258143	T	C
4	chr4_41259821	0	41259821	A	G
4	chr4_41262123	0	41262123	G	T
4	chr4_41262895	0	41262895	T	C
4	chr4_41265287	0	41265287	A	T
4	chr4_41283543	0	41283543	T	C
4	chr4_41285802	0	41285802	A	C
4	chr4_41291162	0	41291162	C	T
4	chr4_41311601	0	41311601	A	T
4	chr4_41315904	0	41315904	C	G
4	chr4_41316143	0	41316143	C	T
4	chr4_41320221	0	41320221	T	A
4	chr4_41361449	0	41361449	C	T
4	chr4_41380793	0	41380793	A	C
4	chr4_41386180	0	41386180	A	G
4	chr4_41397939	0	41397939	C	T
4	chr4_41399931	0	41399931	T	C
4	chr4_41401403	0	41401403	T	C
4	chr4_41402185	0	41402185	T	G
4	chr4_41412668	0	41412668	T	C
4	chr4_41412762	0	41412762	G	A
4	chr4_41433545	0	41433545	G	A
4	chr4_41437504	0	41437504	A	G
4	chr4_41446068	0	41446068	G	C
4	chr4_41451146	0	41451146	C	A
4	chr4_41454613	0	41454613	C	G
4	chr4_41456434	0	41456434	T	A
4	chr4_41457206	0	41457206	T	C
4	chr4_41461118	0	41461118	G	A
4	chr4_41468914	0	41468914	A	G
4	chr4_41472389	0	41472389	C	G
4	chr4_41501254	0	41501254	G	C
4	chr4_41503006	0	41503006	A	G
4	chr4_41513818	0	41513818	C	A
4	chr4_41515612	0	41515612	A	G
4	chr4_41524118	0	41524118	C	T
4	chr4_41526558	0	41526558	G	A
4	chr4_41534733	0	41534733	C	G
4	chr4_41537468	0	41537468	C	A
4	chr4_41539700	0	41539700	T	C
4	chr4_41574575	0	41574575	T	C
4	chr4_41591847	0	41591847	A	G
4	chr4_41601628	0	41601628	A	T
4	chr4_41605646	0	41605646	G	A
4	chr4_41606201	0	41606201	T	C
4	chr4_41611618	0	41611618	C	T
4	chr4_41614319	0	41614319	C	T
4	chr4_41621572	0	41621572	C	G
4	chr4_41623343	0	41623343	T	C
4	chr4_41632441	0	41632441	T	C
4	chr4_41637283	0	41637283	T	C
4	chr4_41640876	0	41640876	T	C
4	chr4_41649637	0	41649637	A	G
4	chr4_41653742	0	41653742	A	G
4	chr4_41672484	0	41672484	G	A
4	chr4_41684214	0	41684214	A	G
4	chr4_41691975	0	41691975	A	G
4	chr4_41703157	0	41703157	T	A
4	chr4_41706691	0	41706691	T	C
4	chr4_41709595	0	41709595	T	C
4	chr4_41710061	0	41710061	A	G
4	chr4_41716328	0	41716328	T	C
4	chr4_41718128	0	41718128	C	A
4	chr4_41736581	0	41736581	C	T
4	chr4_41742569	0	41742569	C	T
4	chr4_41743921	0	41743921	C	G
4	chr4_41748797	0	41748797	C	A
4	chr4_41751988	0	41751988	G	T
4	chr4_41752783	0	41752783	A	G
4	chr4_41761871	0	41761871	G	A
4	chr4_41770145	0	41770145	A	G
4	chr4_41791478	0	41791478	C	T
4	chr4_41796287	0	41796287	A	G
4	chr4_41799640	0	41799640	G	T
4	chr4_41804113	0	41804113	T	C
4	chr4_41805060	0	41805060	G	C
4	chr4_41811448	0	41811448	A	G
4	chr4_41815013	0	41815013	T	C
4	chr4_41818629	0	41818629	G	C
4	chr4_41820550	0	41820550	C	T
4	chr4_41826233	0	41826233	T	C
4	chr4_41835745	0	41835745	G	T
4	chr4_41836836	0	41836836	A	C
4	chr4_41846021	0	41846021	G	A
4	chr4_41847362	0	41847362	T	C
4	chr4_41849157	0	41849157	C	T
4	chr4_41849810	0	41849810	T	C
4	chr4_41852236	0	41852236	C	T
4	chr4_41852754	0	41852754	C	T
4	chr4_41859691	0	41859691	G	A
4	chr4_41864881	0	41864881	T	C
4	chr4_41864972	0	41864972	T	C
4	chr4_41873797	0	41873797	T	C
4	chr4_41879211	0	41879211	T	C
4	chr4_41888212	0	41888212	G	A
4	chr4_41890353	0	41890353	C	T
4	chr4_41895978	0	41895978	T	C
4	chr4_41896205	0	41896205	A	G
4	chr4_41902477	0	41902477	T	C
4	chr4_41910743	0	41910743	T	C
4	chr4_41912962	0	41912962	A	T
4	chr4_41914904	0	41914904	T	C
4	chr4_41923300	0	41923300	T	C
4	chr4_41924061	0	41924061	C	T
4	chr4_41924211	0	41924211	T	C
4	chr4_41928154	0	41928154	C	G
4	chr4_41929418	0	41929418	C	T
4	chr4_41937498	0	41937498	G	A
4	chr4_41947131	0	41947131	T	C
4	chr4_41966120	0	41966120	G	A
4	chr4_41966555	0	41966555	C	T
4	chr4_41968385	0	41968385	C	T
4	chr4_41969020	0	41969020	A	T
4	chr4_41974589	0	41974589	C	A
4	chr4_41978095	0	41978095	C	T
4	chr4_41980360	0	41980360	T	C
4	chr4_41980396	0	41980396	C	A
4	chr4_41989080	0	41989080	G	A
4	chr4_41991129	0	41991129	G	A
4	chr4_42012846	0	42012846	G	T
4	chr4_42013326	0	42013326	G	A
4	chr4_42013411	0	42013411	C	T
4	chr4_42020962	0	42020962	T	C
4	chr4_42039852	0	42039852	C	G
4	chr4_42040869	0	42040869	C	T
4	chr4_42041802	0	42041802	A	C
4	chr4_42042097	0	42042097	C	A
4	chr4_42050899	0	42050899	G	A
4	chr4_42051461	0	42051461	G	A
4	chr4_42053787	0	42053787	G	A
4	chr4_42059322	0	42059322	A	G
4	chr4_42073288	0	42073288	A	G
4	chr4_42074040	0	42074040	T	C
4	chr4_42081836	0	42081836	C	T
4	chr4_42085436	0	42085436	C	A
4	chr4_42107523	0	42107523	T	C
4	chr4_42121063	0	42121063	C	A
4	chr4_42125785	0	42125785	T	C
4	chr4_42135274	0	42135274	T	C
4	chr4_42138849	0	42138849	T	G
4	chr4_42139252	0	42139252	C	G
4	chr4_42141181	0	42141181	T	C
4	chr4_42147003	0	42147003	T	C
4	chr4_42148187	0	42148187	A	G
4	chr4_42149301	0	42149301	T	C
4	chr4_42154094	0	42154094	C	G
4	chr4_42167775	0	42167775	T	G
4	chr4_42167864	0	42167864	C	T
4	chr4_42168817	0	42168817	C	T
4	chr4_42169221	0	42169221	C	T
4	chr4_42187550	0	42187550	C	T
4	chr4_42188320	0	42188320	C	T
4	chr4_42192102	0	42192102	G	A
4	chr4_42197939	0	42197939	A	G
4	chr4_42199673	0	42199673	G	A
4	chr4_42200855	0	42200855	G	A
4	chr4_42203950	0	42203950	T	C
4	chr4_42204872	0	42204872	T	C
4	chr4_42206790	0	42206790	C	T
4	chr4_42210771	0	42210771	G	A
4	chr4_42217822	0	42217822	A	C
4	chr4_42233845	0	42233845	A	T
4	chr4_42241233	0	42241233	G	A
4	chr4_42244703	0	42244703	G	A
4	chr4_42248899	0	42248899	T	A
4	chr4_42253129	0	42253129	T	G
4	chr4_42263710	0	42263710	A	G
4	chr4_42269100	0	42269100	G	A
4	chr4_42275288	0	42275288	G	A
4	chr4_42298509	0	42298509	T	C
4	chr4_42310303	0	42310303	A	G
4	chr4_42312656	0	42312656	T	C
4	chr4_42312803	0	42312803	C	T
4	chr4_42315933	0	42315933	C	T
4	chr4_42332827	0	42332827	G	A
4	chr4_42338378	0	42338378	C	T
4	chr4_42352016	0	42352016	G	A
4	chr4_42354620	0	42354620	C	G
4	chr4_42355895	0	42355895	T	G
4	chr4_42370092	0	42370092	A	G
4	chr4_42372305	0	42372305	G	A
4	chr4_42373510	0	42373510	A	C
4	chr4_42386059	0	42386059	G	T
4	chr4_42387236	0	42387236	T	C
4	chr4_42391566	0	42391566	G	A
4	chr4_42394523	0	42394523	C	T
4	chr4_42407182	0	42407182	A	G
4	chr4_42407337	0	42407337	A	T
4	chr4_42409489	0	42409489	A	T
4	chr4_42414186	0	42414186	C	T
4	chr4_42424096	0	42424096	G	A
4	chr4_42425898	0	42425898	G	A
4	chr4_42427997	0	42427997	G	T
4	chr4_42436198	0	42436198	A	C
4	chr4_42436757	0	42436757	T	C
4	chr4_42440711	0	42440711	T	C
4	chr4_42440856	0	42440856	C	T
4	chr4_42451931	0	42451931	T	C
4	chr4_42466859	0	42466859	G	A
4	chr4_42472573	0	42472573	T	A
4	chr4_42488617	0	42488617	A	G
4	chr4_42502641	0	42502641	C	T
4	chr4_42505704	0	42505704	A	G
4	chr4_42506200	0	42506200	G	A
4	chr4_42512587	0	42512587	T	C
4	chr4_42513674	0	42513674	T	C
4	chr4_42514234	0	42514234	A	C
4	chr4_42514517	0	42514517	G	A
4	chr4_42517558	0	42517558	T	C
4	chr4_42524586	0	42524586	C	T
4	chr4_42524600	0	42524600	C	A
4	chr4_42525294	0	42525294	A	C
4	chr4_42527589	0	42527589	G	A
4	chr4_42529705	0	42529705	T	C
4	chr4_42530929	0	42530929	T	C
4	chr4_42533329	0	42533329	A	C
4	chr4_42535489	0	42535489	A	C
4	chr4_42538466	0	42538466	A	G
4	chr4_42545232	0	42545232	C	T
4	chr4_42552320	0	42552320	G	C
4	chr4_42552572	0	42552572	C	T
4	chr4_42564047	0	42564047	A	T
4	chr4_42571358	0	42571358	G	A
4	chr4_42573061	0	42573061	A	G
4	chr4_42575941	0	42575941	A	G
4	chr4_42576036	0	42576036	A	G
4	chr4_42581408	0	42581408	G	A
4	chr4_42582113	0	42582113	T	C
4	chr4_42594358	0	42594358	C	A
4	chr4_42594425	0	42594425	T	A
4	chr4_42603109	0	42603109	G	A
4	chr4_42607310	0	42607310	C	T
4	chr4_42625954	0	42625954	G	A
4	chr4_42628970	0	42628970	T	C
4	chr4_42631063	0	42631063	A	G
4	chr4_42637564	0	42637564	T	G
4	chr4_42637683	0	42637683	C	T
4	chr4_42640335	0	42640335	A	G
4	chr4_42641050	0	42641050	A	G
4	chr4_42641652	0	42641652	C	T
4	chr4_42651674	0	42651674	G	A
4	chr4_42660517	0	42660517	T	A
4	chr4_42662493	0	42662493	T	A
4	chr4_42662699	0	42662699	T	G
4	chr4_42664741	0	42664741	G	A
4	chr4_42666035	0	42666035	A	G
4	chr4_42670964	0	42670964	G	A
4	chr4_42671974	0	42671974	C	G
4	chr4_42673866	0	42673866	G	T
4	chr4_42678595	0	42678595	A	G
4	chr4_42689575	0	42689575	A	C
4	chr4_42706541	0	42706541	A	G
4	chr4_42714243	0	42714243	T	C
4	chr4_42715148	0	42715148	G	C
4	chr4_42717642	0	42717642	T	G
4	chr4_42718786	0	42718786	C	G
4	chr4_42733903	0	42733903	C	T
4	chr4_42735313	0	42735313	A	G
4	chr4_42739029	0	42739029	T	G
4	chr4_42739502	0	42739502	A	G
4	chr4_42741920	0	42741920	T	G
4	chr4_42747399	0	42747399	T	C
4	chr4_42748256	0	42748256	A	G
4	chr4_42749076	0	42749076	C	T
4	chr4_42754185	0	42754185	C	T
4	chr4_42756478	0	42756478	C	T
4	chr4_42759083	0	42759083	T	C
4	chr4_42769285	0	42769285	C	G
4	chr4_42773602	0	42773602	C	T
4	chr4_42791673	0	42791673	G	A
4	chr4_42821856	0	42821856	G	T
4	chr4_42832083	0	42832083	C	G
4	chr4_42832964	0	42832964	T	C
4	chr4_42835588	0	42835588	A	G
4	chr4_42835725	0	42835725	A	G
4	chr4_42853131	0	42853131	A	G
4	chr4_42853602	0	42853602	T	C
4	chr4_42859774	0	42859774	C	T
4	chr4_42862242	0	42862242	G	T
4	chr4_42864505	0	42864505	A	G
4	chr4_42865501	0	42865501	T	C
4	chr4_42865736	0	42865736	T	C
4	chr4_42869587	0	42869587	A	T
4	chr4_42888633	0	42888633	G	A
4	chr4_42897210	0	42897210	C	G
4	chr4_42900533	0	42900533	T	A
4	chr4_42901908	0	42901908	T	C
4	chr4_42908238	0	42908238	C	T
4	chr4_42908376	0	42908376	G	C
4	chr4_42918919	0	42918919	A	G
4	chr4_42919665	0	42919665	T	G
4	chr4_42921738	0	42921738	C	A
4	chr4_42922415	0	42922415	G	T
4	chr4_42947364	0	42947364	G	A
4	chr4_42956688	0	42956688	A	G
4	chr4_42959480	0	42959480	C	T
4	chr4_42970719	0	42970719	T	C
4	chr4_42971045	0	42971045	G	A
4	chr4_42992216	0	42992216	T	C
4	chr4_42992682	0	42992682	T	C
4	chr4_42993528	0	42993528	G	A
4	chr4_43003016	0	43003016	A	G
4	chr4_43023305	0	43023305	G	T
4	chr4_43032946	0	43032946	T	C
4	chr4_43039253	0	43039253	G	A
4	chr4_43039746	0	43039746	C	A
4	chr4_43041297	0	43041297	C	T
4	chr4_43043003	0	43043003	T	G
4	chr4_43043021	0	43043021	C	A
4	chr4_43047552	0	43047552	G	C
4	chr4_43050527	0	43050527	C	G
4	chr4_43053409	0	43053409	A	G
4	chr4_43064107	0	43064107	T	C
4	chr4_43077400	0	43077400	A	G
4	chr4_43086267	0	43086267	G	A
4	chr4_43100708	0	43100708	A	C
4	chr4_43112504	0	43112504	C	G
4	chr4_43117488	0	43117488	T	C
4	chr4_43121078	0	43121078	A	G
4	chr4_43125128	0	43125128	C	T
4	chr4_43128443	0	43128443	T	G
4	chr4_43142561	0	43142561	T	C
4	chr4_43142653	0	43142653	A	G
4	chr4_43155609	0	43155609	C	G
4	chr4_43162934	0	43162934	C	T
4	chr4_43170621	0	43170621	C	T
4	chr4_43176465	0	43176465	A	C
4	chr4_43177239	0	43177239	A	C
4	chr4_43177938	0	43177938	T	C
4	chr4_43185329	0	43185329	A	G
4	chr4_43188589	0	43188589	C	T
4	chr4_43212477	0	43212477	G	A
4	chr4_43212872	0	43212872	T	G
4	chr4_43218276	0	43218276	T	C
4	chr4_43223676	0	43223676	C	T
4	chr4_43223842	0	43223842	G	C
4	chr4_43225127	0	43225127	C	T
4	chr4_43235126	0	43235126	T	C
4	chr4_43238126	0	43238126	T	C
4	chr4_43238766	0	43238766	A	G
4	chr4_43239705	0	43239705	T	C
4	chr4_43240119	0	43240119	T	G
4	chr4_43246583	0	43246583	A	G
4	chr4_43253087	0	43253087	C	T
4	chr4_43256970	0	43256970	G	A
4	chr4_43261546	0	43261546	A	G
4	chr4_43272597	0	43272597	C	A
4	chr4_43302975	0	43302975	C	G
4	chr4_43304382	0	43304382	T	G
4	chr4_43313696	0	43313696	G	A
4	chr4_43315882	0	43315882	C	A
4	chr4_43316926	0	43316926	C	A
4	chr4_43323596	0	43323596	C	G
4	chr4_43326956	0	43326956	A	G
4	chr4_43349876	0	43349876	A	T
4	chr4_43353261	0	43353261	A	G
4	chr4_43353467	0	43353467	G	A
4	chr4_43355394	0	43355394	T	C
4	chr4_43358682	0	43358682	A	G
4	chr4_43358699	0	43358699	A	G
4	chr4_43379082	0	43379082	T	G
4	chr4_43379734	0	43379734	A	G
4	chr4_43382717	0	43382717	G	A
4	chr4_43391009	0	43391009	T	G
4	chr4_43395180	0	43395180	T	A
4	chr4_43402834	0	43402834	A	G
4	chr4_43412635	0	43412635	C	A
4	chr4_43418053	0	43418053	T	C
4	chr4_43430014	0	43430014	G	A
4	chr4_43434262	0	43434262	T	G
4	chr4_43458581	0	43458581	A	T
4	chr4_43467272	0	43467272	A	C
4	chr4_43472014	0	43472014	A	G
4	chr4_43472232	0	43472232	G	A
4	chr4_43481640	0	43481640	A	G
4	chr4_43484440	0	43484440	G	T
4	chr4_43490316	0	43490316	C	T
4	chr4_43490622	0	43490622	T	C
4	chr4_43497954	0	43497954	A	G
4	chr4_43516628	0	43516628	C	A
4	chr4_43521193	0	43521193	A	G
4	chr4_43524687	0	43524687	A	G
4	chr4_43530043	0	43530043	G	C
4	chr4_43531786	0	43531786	C	G
4	chr4_43549624	0	43549624	G	C
4	chr4_43557246	0	43557246	G	A
4	chr4_43562229	0	43562229	T	C
4	chr4_43562503	0	43562503	A	G
4	chr4_43570644	0	43570644	G	A
4	chr4_43580490	0	43580490	T	G
4	chr4_43588804	0	43588804	A	C
4	chr4_43589619	0	43589619	G	C
4	chr4_43607200	0	43607200	G	A
4	chr4_43610685	0	43610685	G	A
4	chr4_43613621	0	43613621	G	A
4	chr4_43613832	0	43613832	A	C
4	chr4_43621848	0	43621848	G	C
4	chr4_43634827	0	43634827	G	C
4	chr4_43636472	0	43636472	T	G
4	chr4_43640369	0	43640369	T	C
4	chr4_43641254	0	43641254	G	T
4	chr4_43644350	0	43644350	G	A
4	chr4_43647619	0	43647619	A	G
4	chr4_43650979	0	43650979	C	T
4	chr4_43654577	0	43654577	A	G
4	chr4_43658344	0	43658344	G	C
4	chr4_43658732	0	43658732	A	G
4	chr4_43659637	0	43659637	G	A
4	chr4_43686056	0	43686056	G	A
4	chr4_43697873	0	43697873	T	C
4	chr4_43698453	0	43698453	T	C
4	chr4_43705149	0	43705149	A	C
4	chr4_43707526	0	43707526	T	G
4	chr4_43737049	0	43737049	A	G
4	chr4_43739056	0	43739056	T	C
4	chr4_43746674	0	43746674	C	T
4	chr4_43749403	0	43749403	A	T
4	chr4_43754542	0	43754542	C	G
4	chr4_43773388	0	43773388	G	T
4	chr4_43773635	0	43773635	G	T
4	chr4_43775353	0	43775353	A	T
4	chr4_43778781	0	43778781	A	G
4	chr4_43790364	0	43790364	A	G
4	chr4_43792930	0	43792930	T	C
4	chr4_43811966	0	43811966	C	T
4	chr4_43816405	0	43816405	T	C
4	chr4_43816619	0	43816619	A	G
4	chr4_43819737	0	43819737	G	T
4	chr4_43836227	0	43836227	G	C
4	chr4_43850079	0	43850079	T	C
4	chr4_43852416	0	43852416	A	G
4	chr4_43855361	0	43855361	T	G
4	chr4_43857310	0	43857310	G	A
4	chr4_43861677	0	43861677	A	T
4	chr4_43864893	0	43864893	A	G
4	chr4_43866835	0	43866835	A	C
4	chr4_43868741	0	43868741	C	T
4	chr4_43870077	0	43870077	C	T
4	chr4_43878217	0	43878217	G	A
4	chr4_43878523	0	43878523	G	C
4	chr4_43879160	0	43879160	T	A
4	chr4_43881820	0	43881820	C	T
4	chr4_43882446	0	43882446	G	A
4	chr4_43896885	0	43896885	G	A
4	chr4_43898727	0	43898727	A	C
4	chr4_43899621	0	43899621	C	T
4	chr4_43905581	0	43905581	A	G
4	chr4_43907790	0	43907790	A	G
4	chr4_43918339	0	43918339	A	G
4	chr4_43920719	0	43920719	C	T
4	chr4_43943953	0	43943953	G	T
4	chr4_43944990	0	43944990	A	C
4	chr4_43958654	0	43958654	G	A
4	chr4_43965482	0	43965482	T	C
4	chr4_43966056	0	43966056	G	A
4	chr4_43969606	0	43969606	C	G
4	chr4_43970326	0	43970326	G	C
4	chr4_43979735	0	43979735	A	G
4	chr4_43981245	0	43981245	A	G
4	chr4_43989404	0	43989404	G	A
4	chr4_43990783	0	43990783	A	G
4	chr4_43993079	0	43993079	A	G
4	chr4_43999628	0	43999628	C	A
4	chr4_44002189	0	44002189	A	C
4	chr4_44008820	0	44008820	G	C
4	chr4_44016077	0	44016077	A	G
4	chr4_44017850	0	44017850	G	A
4	chr4_44019848	0	44019848	A	G
4	chr4_44020417	0	44020417	A	G
4	chr4_44028313	0	44028313	G	A
4	chr4_44031713	0	44031713	C	T
4	chr4_44035034	0	44035034	A	T
4	chr4_44039606	0	44039606	C	G
4	chr4_44041884	0	44041884	T	C
4	chr4_44041942	0	44041942	A	G
4	chr4_44045503	0	44045503	C	T
4	chr4_44047375	0	44047375	G	C
4	chr4_44060705	0	44060705	C	A
4	chr4_44080526	0	44080526	G	A
4	chr4_44088952	0	44088952	G	T
4	chr4_44099151	0	44099151	A	G
4	chr4_44103034	0	44103034	A	G
4	chr4_44110283	0	44110283	C	T
4	chr4_44112715	0	44112715	T	C
4	chr4_44114138	0	44114138	A	G
4	chr4_44114726	0	44114726	C	T
4	chr4_44123934	0	44123934	C	A
4	chr4_44155461	0	44155461	C	A
4	chr4_44157707	0	44157707	A	G
4	chr4_44165751	0	44165751	C	T
4	chr4_44173491	0	44173491	C	T
4	chr4_44181536	0	44181536	A	T
4	chr4_44196942	0	44196942	G	T
4	chr4_44199329	0	44199329	G	A
4	chr4_44203222	0	44203222	T	C
4	chr4_44203715	0	44203715	A	G
4	chr4_44214947	0	44214947	G	A
4	chr4_44219867	0	44219867	C	G
4	chr4_44227220	0	44227220	T	C
4	chr4_44234104	0	44234104	G	A
4	chr4_44235859	0	44235859	G	A
4	chr4_44236511	0	44236511	C	G
4	chr4_44254792	0	44254792	T	C
4	chr4_44258143	0	44258143	G	A
4	chr4_44268662	0	44268662	G	A
4	chr4_44269787	0	44269787	A	G
4	chr4_44275826	0	44275826	G	A
4	chr4_44277366	0	44277366	G	A
4	chr4_44280258	0	44280258	T	C
4	chr4_44280800	0	44280800	A	G
4	chr4_44280983	0	44280983	T	C
4	chr4_44282347	0	44282347	T	G
4	chr4_44284704	0	44284704	T	C
4	chr4_44287948	0	44287948	A	G
4	chr4_44299089	0	44299089	T	C
4	chr4_44299862	0	44299862	A	G
4	chr4_44301888	0	44301888	T	C
4	chr4_44309703	0	44309703	T	C
4	chr4_44310482	0	44310482	G	A
4	chr4_44313179	0	44313179	A	G
4	chr4_44316609	0	44316609	C	T
4	chr4_44321493	0	44321493	A	G
4	chr4_44322964	0	44322964	G	T
4	chr4_44325453	0	44325453	A	G
4	chr4_44325761	0	44325761	A	T
4	chr4_44329726	0	44329726	A	G
4	chr4_44330774	0	44330774	A	G
4	chr4_44335220	0	44335220	T	A
4	chr4_44339190	0	44339190	G	C
4	chr4_44348340	0	44348340	T	C
4	chr4_44351695	0	44351695	G	A
4	chr4_44360366	0	44360366	T	C
4	chr4_44363511	0	44363511	T	C
4	chr4_44372823	0	44372823	T	C
4	chr4_44375563	0	44375563	C	T
4	chr4_44375754	0	44375754	C	T
4	chr4_44376297	0	44376297	T	C
4	chr4_44390655	0	44390655	A	G
4	chr4_44398552	0	44398552	T	C
4	chr4_44402088	0	44402088	A	G
4	chr4_44404889	0	44404889	G	A
4	chr4_44445458	0	44445458	T	C
4	chr4_44445621	0	44445621	C	A
4	chr4_44446814	0	44446814	G	C
4	chr4_44449768	0	44449768	T	G
4	chr4_44453872	0	44453872	A	G
4	chr4_44457899	0	44457899	G	A
4	chr4_44459814	0	44459814	T	A
4	chr4_44472091	0	44472091	G	T
4	chr4_44479690	0	44479690	G	A
4	chr4_44480449	0	44480449	G	C
4	chr4_44487599	0	44487599	G	T
4	chr4_44492824	0	44492824	T	C
4	chr4_44497118	0	44497118	G	A
4	chr4_44497911	0	44497911	G	A
4	chr4_44503783	0	44503783	G	A
4	chr4_44505110	0	44505110	G	A
4	chr4_44511226	0	44511226	C	G
4	chr4_44517343	0	44517343	A	G
4	chr4_44519857	0	44519857	C	T
4	chr4_44522367	0	44522367	A	G
4	chr4_44523905	0	44523905	A	G
4	chr4_44523966	0	44523966	T	C
4	chr4_44524545	0	44524545	G	A
4	chr4_44530751	0	44530751	T	C
4	chr4_44535845	0	44535845	G	A
4	chr4_44541218	0	44541218	C	G
4	chr4_44547036	0	44547036	A	C
4	chr4_44554994	0	44554994	T	C
4	chr4_44561562	0	44561562	T	C
4	chr4_44580864	0	44580864	G	A
4	chr4_44595193	0	44595193	T	C
4	chr4_44605005	0	44605005	T	C
4	chr4_44606506	0	44606506	G	A
4	chr4_44611462	0	44611462	A	G
4	chr4_44614161	0	44614161	T	C
4	chr4_44614685	0	44614685	T	C
4	chr4_44617768	0	44617768	C	T
4	chr4_44619900	0	44619900	A	G
4	chr4_44620906	0	44620906	T	A
4	chr4_44621924	0	44621924	T	A
4	chr4_44627856	0	44627856	C	G
4	chr4_44631004	0	44631004	A	T
4	chr4_44635244	0	44635244	A	G
4	chr4_44637376	0	44637376	T	C
4	chr4_44638019	0	44638019	C	T
4	chr4_44639337	0	44639337	C	T
4	chr4_44640429	0	44640429	T	C
4	chr4_44643474	0	44643474	T	C
4	chr4_44645788	0	44645788	T	C
4	chr4_44658121	0	44658121	C	G
4	chr4_44662890	0	44662890	T	C
4	chr4_44681059	0	44681059	C	T
4	chr4_44690680	0	44690680	C	T
4	chr4_44695499	0	44695499	C	G
4	chr4_44702429	0	44702429	T	A
4	chr4_44702675	0	44702675	G	C
4	chr4_44706996	0	44706996	C	A
4	chr4_44721869	0	44721869	A	G
4	chr4_44728824	0	44728824	T	G
4	chr4_44731279	0	44731279	A	G
4	chr4_44733271	0	44733271	G	T
4	chr4_44735148	0	44735148	C	T
4	chr4_44745842	0	44745842	T	G
4	chr4_44746923	0	44746923	T	C
4	chr4_44757287	0	44757287	G	C
4	chr4_44760831	0	44760831	G	A
4	chr4_44769567	0	44769567	T	C
4	chr4_44779300	0	44779300	A	G
4	chr4_44779813	0	44779813	G	C
4	chr4_44782891	0	44782891	T	C
4	chr4_44785265	0	44785265	C	T
4	chr4_44787702	0	44787702	C	T
4	chr4_44800072	0	44800072	G	A
4	chr4_44803924	0	44803924	G	A
4	chr4_44807171	0	44807171	C	T
4	chr4_44807445	0	44807445	C	T
4	chr4_44810679	0	44810679	C	T
4	chr4_44820360	0	44820360	G	A
4	chr4_44834994	0	44834994	T	A
4	chr4_44836785	0	44836785	A	G
4	chr4_44836971	0	44836971	C	T
4	chr4_44837899	0	44837899	C	T
4	chr4_44839365	0	44839365	G	A
4	chr4_44845950	0	44845950	G	A
4	chr4_44849644	0	44849644	C	T
4	chr4_44873372	0	44873372	A	C
4	chr4_44876117	0	44876117	C	T
4	chr4_44878342	0	44878342	T	A
4	chr4_44884859	0	44884859	A	G
4	chr4_44889509	0	44889509	G	T
4	chr4_44891437	0	44891437	C	A
4	chr4_44891636	0	44891636	T	C
4	chr4_44893479	0	44893479	G	A
4	chr4_44909952	0	44909952	A	G
4	chr4_44918517	0	44918517	A	G
4	chr4_44953829	0	44953829	C	T
4	chr4_44970705	0	44970705	A	C
4	chr4_44979663	0	44979663	C	T
4	chr4_44992918	0	44992918	G	A
4	chr4_44997849	0	44997849	C	T
4	chr4_45004566	0	45004566	G	C
4	chr4_45005119	0	45005119	A	G
4	chr4_45038208	0	45038208	C	T
4	chr4_45038922	0	45038922	C	A
4	chr4_45042304	0	45042304	A	G
4	chr4_45055934	0	45055934	C	G
4	chr4_45061467	0	45061467	G	A
4	chr4_45063284	0	45063284	C	A
4	chr4_45074383	0	45074383	G	A
4	chr4_45079309	0	45079309	T	A
4	chr4_45090210	0	45090210	T	G
4	chr4_45090212	0	45090212	A	G
4	chr4_45123968	0	45123968	G	C
4	chr4_45124003	0	45124003	A	G
4	chr4_45134146	0	45134146	C	G
4	chr4_45139080	0	45139080	T	C
4	chr4_45144304	0	45144304	T	C
4	chr4_45146029	0	45146029	C	G
4	chr4_45148773	0	45148773	T	C
4	chr4_45163441	0	45163441	T	C
4	chr4_45164671	0	45164671	T	C
4	chr4_45171468	0	45171468	C	G
4	chr4_45174958	0	45174958	A	G
4	chr4_45186822	0	45186822	G	A
4	chr4_45207283	0	45207283	C	A
4	chr4_45208046	0	45208046	A	G
4	chr4_45210925	0	45210925	G	T
4	chr4_45212190	0	45212190	G	A
4	chr4_45215603	0	45215603	A	G
4	chr4_45229369	0	45229369	C	T
4	chr4_45259177	0	45259177	A	G
4	chr4_45276263	0	45276263	G	A
4	chr4_45283145	0	45283145	A	C
4	chr4_45291173	0	45291173	G	A
4	chr4_45292739	0	45292739	C	T
4	chr4_45292834	0	45292834	G	A
4	chr4_45306011	0	45306011	G	C
4	chr4_45306907	0	45306907	C	G
4	chr4_45313092	0	45313092	A	G
4	chr4_45322407	0	45322407	T	G
4	chr4_45322704	0	45322704	A	G
4	chr4_45328973	0	45328973	T	G
4	chr4_45334546	0	45334546	G	A
4	chr4_45349474	0	45349474	A	G
4	chr4_45372345	0	45372345	A	C
4	chr4_45375782	0	45375782	G	C
4	chr4_45377848	0	45377848	T	G
4	chr4_45385459	0	45385459	G	A
4	chr4_45385678	0	45385678	G	C
4	chr4_45388675	0	45388675	A	G
4	chr4_45389259	0	45389259	C	T
4	chr4_45389364	0	45389364	A	G
4	chr4_45389622	0	45389622	C	T
4	chr4_45390695	0	45390695	T	C
4	chr4_45397005	0	45397005	G	A
4	chr4_45402910	0	45402910	T	C
4	chr4_45404667	0	45404667	T	C
4	chr4_45405796	0	45405796	A	G
4	chr4_45407840	0	45407840	G	A
4	chr4_45416853	0	45416853	A	G
4	chr4_45417706	0	45417706	G	A
4	chr4_45420128	0	45420128	A	G
4	chr4_45423856	0	45423856	A	C
4	chr4_45438751	0	45438751	A	C
4	chr4_45450058	0	45450058	T	G
4	chr4_45452913	0	45452913	A	T
4	chr4_45461921	0	45461921	T	C
4	chr4_45466470	0	45466470	A	G
4	chr4_45474903	0	45474903	T	C
4	chr4_45487026	0	45487026	G	A
4	chr4_45491542	0	45491542	T	C
4	chr4_45498538	0	45498538	A	T
4	chr4_45500486	0	45500486	A	G
4	chr4_45501068	0	45501068	C	G
4	chr4_45501260	0	45501260	C	G
4	chr4_45501683	0	45501683	T	C
4	chr4_45504385	0	45504385	A	C
4	chr4_45524058	0	45524058	G	A
4	chr4_45533775	0	45533775	C	A
4	chr4_45533880	0	45533880	C	G
4	chr4_45534399	0	45534399	T	C
4	chr4_45535553	0	45535553	C	G
4	chr4_45538859	0	45538859	A	C
4	chr4_45545347	0	45545347	A	G
4	chr4_45546436	0	45546436	T	C
4	chr4_45560328	0	45560328	G	A
4	chr4_45561592	0	45561592	G	C
4	chr4_45561771	0	45561771	T	C
4	chr4_45563301	0	45563301	C	T
4	chr4_45564476	0	45564476	C	T
4	chr4_45570432	0	45570432	T	G
4	chr4_45571987	0	45571987	G	A
4	chr4_45594932	0	45594932	T	C
4	chr4_45597412	0	45597412	C	G
4	chr4_45599438	0	45599438	G	A
4	chr4_45603419	0	45603419	T	C
4	chr4_45623580	0	45623580	T	C
4	chr4_45630161	0	45630161	C	A
4	chr4_45636113	0	45636113	G	A
4	chr4_45636613	0	45636613	T	C
4	chr4_45654599	0	45654599	T	A
4	chr4_45654829	0	45654829	T	G
4	chr4_45656871	0	45656871	A	T
4	chr4_45660003	0	45660003	T	C
4	chr4_45660342	0	45660342	C	G
4	chr4_45666519	0	45666519	A	G
4	chr4_45675601	0	45675601	T	C
4	chr4_45678309	0	45678309	A	C
4	chr4_45698573	0	45698573	T	C
4	chr4_45708920	0	45708920	A	T
4	chr4_45711797	0	45711797	C	G
4	chr4_45712489	0	45712489	A	C
4	chr4_45715276	0	45715276	A	T
4	chr4_45733376	0	45733376	G	A
4	chr4_45734580	0	45734580	A	G
4	chr4_45742281	0	45742281	A	G
4	chr4_45756619	0	45756619	G	A
4	chr4_45757385	0	45757385	C	T
4	chr4_45763604	0	45763604	G	A
4	chr4_45763709	0	45763709	T	C
4	chr4_45764132	0	45764132	G	A
4	chr4_45770975	0	45770975	G	A
4	chr4_45779741	0	45779741	A	G
4	chr4_45784387	0	45784387	T	C
4	chr4_45785157	0	45785157	C	A
4	chr4_45793689	0	45793689	A	G
4	chr4_45797715	0	45797715	C	A
4	chr4_45800199	0	45800199	C	T
4	chr4_45801125	0	45801125	G	C
4	chr4_45820233	0	45820233	A	G
4	chr4_45820884	0	45820884	G	C
4	chr4_45828316	0	45828316	T	C
4	chr4_45845023	0	45845023	C	T
4	chr4_45845975	0	45845975	T	C
4	chr4_45853289	0	45853289	C	A
4	chr4_45863170	0	45863170	G	A
4	chr4_45866755	0	45866755	G	A
4	chr4_45875234	0	45875234	C	T
4	chr4_45884105	0	45884105	C	A
4	chr4_45885726	0	45885726	G	A
4	chr4_45894352	0	45894352	C	G
4	chr4_45897396	0	45897396	A	G
4	chr4_45900493	0	45900493	A	G
4	chr4_45903605	0	45903605	A	G
4	chr4_45916435	0	45916435	T	C
4	chr4_45918173	0	45918173	G	A
4	chr4_45928411	0	45928411	C	A
4	chr4_45934266	0	45934266	T	C
4	chr4_45935381	0	45935381	G	T
4	chr4_45938203	0	45938203	C	T
4	chr4_45948713	0	45948713	A	G
4	chr4_45948918	0	45948918	G	A
4	chr4_45950571	0	45950571	C	A
4	chr4_45959396	0	45959396	T	C
4	chr4_45962441	0	45962441	A	T
4	chr4_45976052	0	45976052	G	A
4	chr4_45996799	0	45996799	T	C
4	chr4_45997664	0	45997664	T	C
4	chr4_46001654	0	46001654	A	G
4	chr4_46003175	0	46003175	T	C
4	chr4_46008247	0	46008247	T	C
4	chr4_46015096	0	46015096	C	G
4	chr4_46016429	0	46016429	A	G
4	chr4_46023944	0	46023944	G	A
4	chr4_46031414	0	46031414	T	G
4	chr4_46034181	0	46034181	G	T
4	chr4_46039777	0	46039777	T	C
4	chr4_46041427	0	46041427	C	A
4	chr4_46059522	0	46059522	C	T
4	chr4_46060099	0	46060099	T	C
4	chr4_46062460	0	46062460	A	T
4	chr4_46065583	0	46065583	A	T
4	chr4_46068066	0	46068066	A	G
4	chr4_46078695	0	46078695	T	G
4	chr4_46079548	0	46079548	C	A
4	chr4_46086065	0	46086065	A	G
4	chr4_46105324	0	46105324	C	G
4	chr4_46105591	0	46105591	G	T
4	chr4_46113288	0	46113288	C	T
4	chr4_46124002	0	46124002	T	C
4	chr4_46129636	0	46129636	C	T
4	chr4_46134066	0	46134066	T	C
4	chr4_46140189	0	46140189	G	A
4	chr4_46149404	0	46149404	A	G
4	chr4_46149694	0	46149694	T	C
4	chr4_46152674	0	46152674	T	C
4	chr4_46152765	0	46152765	C	A
4	chr4_46157406	0	46157406	C	T
4	chr4_46160293	0	46160293	A	T
4	chr4_46162624	0	46162624	G	T
4	chr4_46168010	0	46168010	A	G
4	chr4_46176450	0	46176450	C	T
4	chr4_46185609	0	46185609	A	C
4	chr4_46194375	0	46194375	C	T
4	chr4_46202694	0	46202694	T	C
4	chr4_46205142	0	46205142	C	T
4	chr4_46216516	0	46216516	G	T
4	chr4_46224274	0	46224274	A	G
4	chr4_46225234	0	46225234	C	T
4	chr4_46230996	0	46230996	G	C
4	chr4_46235325	0	46235325	C	A
4	chr4_46245167	0	46245167	T	C
4	chr4_46252595	0	46252595	C	T
4	chr4_46260669	0	46260669	G	C
4	chr4_46273061	0	46273061	C	T
4	chr4_46273611	0	46273611	G	A
4	chr4_46276449	0	46276449	C	A
4	chr4_46290134	0	46290134	G	A
4	chr4_46299541	0	46299541	C	T
4	chr4_46307430	0	46307430	C	A
4	chr4_46313907	0	46313907	T	C
4	chr4_46320473	0	46320473	T	C
4	chr4_46321227	0	46321227	A	G
4	chr4_46331002	0	46331002	G	A
4	chr4_46337062	0	46337062	A	C
4	chr4_46343287	0	46343287	G	A
4	chr4_46347071	0	46347071	C	T
4	chr4_46350009	0	46350009	A	C
4	chr4_46352159	0	46352159	C	A
4	chr4_46371916	0	46371916	G	T
4	chr4_46377406	0	46377406	T	C
4	chr4_46381190	0	46381190	A	G
4	chr4_46395765	0	46395765	T	C
4	chr4_46403981	0	46403981	T	C
4	chr4_46405896	0	46405896	C	T
4	chr4_46411054	0	46411054	T	C
4	chr4_46422298	0	46422298	A	C
4	chr4_46424305	0	46424305	T	C
4	chr4_46424634	0	46424634	A	C
4	chr4_46440708	0	46440708	G	A
4	chr4_46443349	0	46443349	G	A
4	chr4_46445271	0	46445271	C	G
4	chr4_46447764	0	46447764	A	C
4	chr4_46479645	0	46479645	A	G
4	chr4_46492969	0	46492969	G	A
4	chr4_46505152	0	46505152	A	G
4	chr4_46509443	0	46509443	A	T
4	chr4_46522006	0	46522006	C	T
4	chr4_46522529	0	46522529	T	C
4	chr4_46524401	0	46524401	C	T
4	chr4_46536801	0	46536801	G	T
4	chr4_46544500	0	46544500	A	G
4	chr4_46548442	0	46548442	G	T
4	chr4_46550366	0	46550366	A	T
4	chr4_46555930	0	46555930	G	A
4	chr4_46556115	0	46556115	C	A
4	chr4_46557108	0	46557108	T	C
4	chr4_46567541	0	46567541	A	C
4	chr4_46570914	0	46570914	T	C
4	chr4_46580197	0	46580197	G	T
4	chr4_46581229	0	46581229	C	T
4	chr4_46585690	0	46585690	C	T
4	chr4_46595038	0	46595038	T	C
4	chr4_46595240	0	46595240	T	C
4	chr4_46598014	0	46598014	G	C
4	chr4_46601460	0	46601460	T	G
4	chr4_46614528	0	46614528	G	A
4	chr4_46622501	0	46622501	A	G
4	chr4_46626377	0	46626377	G	A
4	chr4_46650537	0	46650537	T	C
4	chr4_46679783	0	46679783	C	T
4	chr4_46682053	0	46682053	A	T
4	chr4_46682700	0	46682700	C	T
4	chr4_46683247	0	46683247	T	G
4	chr4_46692612	0	46692612	G	A
4	chr4_46692720	0	46692720	A	G
4	chr4_46701316	0	46701316	C	G
4	chr4_46714546	0	46714546	G	A
4	chr4_46723446	0	46723446	A	G
4	chr4_46730627	0	46730627	C	T
4	chr4_46755746	0	46755746	T	C
4	chr4_46756874	0	46756874	T	C
4	chr4_46757971	0	46757971	G	A
4	chr4_46775080	0	46775080	T	C
4	chr4_46779843	0	46779843	C	T
4	chr4_46788095	0	46788095	A	C
4	chr4_46788185	0	46788185	G	A
4	chr4_46791208	0	46791208	G	A
4	chr4_46795150	0	46795150	G	A
4	chr4_46799667	0	46799667	T	C
4	chr4_46807501	0	46807501	A	C
4	chr4_46808845	0	46808845	C	T
4	chr4_46814791	0	46814791	T	C
4	chr4_46825311	0	46825311	T	A
4	chr4_46827648	0	46827648	C	G
4	chr4_46833184	0	46833184	C	G
4	chr4_46843387	0	46843387	T	C
4	chr4_46848720	0	46848720	A	G
4	chr4_46849823	0	46849823	T	C
4	chr4_46863173	0	46863173	T	C
4	chr4_46865282	0	46865282	A	G
4	chr4_46874969	0	46874969	A	T
4	chr4_46878736	0	46878736	G	T
4	chr4_46889796	0	46889796	T	C
4	chr4_46893058	0	46893058	G	C
4	chr4_46899770	0	46899770	A	G
4	chr4_46922128	0	46922128	T	C
4	chr4_46925805	0	46925805	G	A
4	chr4_46926171	0	46926171	A	G
4	chr4_46944282	0	46944282	A	G
4	chr4_46944946	0	46944946	T	G
4	chr4_46946240	0	46946240	T	C
4	chr4_46948516	0	46948516	A	G
4	chr4_46950807	0	46950807	A	G
4	chr4_46951098	0	46951098	A	G
4	chr4_46958116	0	46958116	A	G
4	chr4_46961090	0	46961090	C	T
4	chr4_46965239	0	46965239	C	T
4	chr4_46974902	0	46974902	T	C
4	chr4_46977754	0	46977754	G	A
4	chr4_46981505	0	46981505	T	A
4	chr4_46988295	0	46988295	T	C
4	chr4_47036034	0	47036034	A	G
4	chr4_47037127	0	47037127	A	C
4	chr4_47050997	0	47050997	T	C
4	chr4_47055917	0	47055917	T	C
4	chr4_47059567	0	47059567	A	G
4	chr4_47066786	0	47066786	T	C
4	chr4_47078206	0	47078206	C	T
4	chr4_47085144	0	47085144	C	A
4	chr4_47086948	0	47086948	T	C
4	chr4_47093231	0	47093231	C	A
4	chr4_47093318	0	47093318	T	C
4	chr4_47108306	0	47108306	C	T
4	chr4_47109027	0	47109027	C	T
4	chr4_47130306	0	47130306	T	C
4	chr4_47135422	0	47135422	G	A
4	chr4_47137778	0	47137778	G	A
4	chr4_47141605	0	47141605	C	T
4	chr4_47165141	0	47165141	C	T
4	chr4_47169269	0	47169269	A	G
4	chr4_47174554	0	47174554	T	G
4	chr4_47175861	0	47175861	T	A
4	chr4_47176841	0	47176841	C	T
4	chr4_47177616	0	47177616	C	T
4	chr4_47180436	0	47180436	G	T
4	chr4_47181616	0	47181616	T	C
4	chr4_47183595	0	47183595	T	G
4	chr4_47186249	0	47186249	C	T
4	chr4_47191766	0	47191766	C	T
4	chr4_47196823	0	47196823	A	G
4	chr4_47199049	0	47199049	G	A
4	chr4_47214566	0	47214566	G	C
4	chr4_47217641	0	47217641	A	G
4	chr4_47232124	0	47232124	T	C
4	chr4_47232214	0	47232214	C	T
4	chr4_47240160	0	47240160	C	G
4	chr4_47252731	0	47252731	G	A
4	chr4_47253286	0	47253286	A	C
4	chr4_47264306	0	47264306	G	C
4	chr4_47269767	0	47269767	T	C
4	chr4_47275109	0	47275109	T	C
4	chr4_47276477	0	47276477	G	A
4	chr4_47286304	0	47286304	T	C
4	chr4_47294277	0	47294277	G	A
4	chr4_47294966	0	47294966	A	G
4	chr4_47296134	0	47296134	T	C
4	chr4_47308489	0	47308489	G	A
4	chr4_47311102	0	47311102	C	T
4	chr4_47315614	0	47315614	G	A
4	chr4_47352038	0	47352038	T	G
4	chr4_47353993	0	47353993	G	A
4	chr4_47354645	0	47354645	G	C
4	chr4_47360223	0	47360223	A	C
4	chr4_47362334	0	47362334	T	C
4	chr4_47364193	0	47364193	A	G
4	chr4_47370824	0	47370824	T	C
4	chr4_47385952	0	47385952	A	C
4	chr4_47386172	0	47386172	G	A
4	chr4_47395097	0	47395097	C	G
4	chr4_47399688	0	47399688	C	T
4	chr4_47401328	0	47401328	A	T
4	chr4_47422589	0	47422589	C	T
4	chr4_47434614	0	47434614	A	T
4	chr4_47439153	0	47439153	C	G
4	chr4_47455268	0	47455268	T	C
4	chr4_47458163	0	47458163	T	C
4	chr4_47463737	0	47463737	A	G
4	chr4_47468543	0	47468543	C	T
4	chr4_47468814	0	47468814	T	G
4	chr4_47469383	0	47469383	T	A
4	chr4_47470563	0	47470563	T	G
4	chr4_47471229	0	47471229	A	G
4	chr4_47472588	0	47472588	T	C
4	chr4_47474001	0	47474001	T	C
4	chr4_47476990	0	47476990	G	A
4	chr4_47477100	0	47477100	T	C
4	chr4_47482809	0	47482809	G	A
4	chr4_47483219	0	47483219	C	T
4	chr4_47491387	0	47491387	C	T
4	chr4_47493322	0	47493322	C	G
4	chr4_47513120	0	47513120	C	T
4	chr4_47531690	0	47531690	C	T
4	chr4_47537096	0	47537096	G	A
4	chr4_47540357	0	47540357	G	A
4	chr4_47544554	0	47544554	A	C
4	chr4_47574327	0	47574327	G	A
4	chr4_47583233	0	47583233	G	C
4	chr4_47584682	0	47584682	A	C
4	chr4_47584908	0	47584908	G	A
4	chr4_47594981	0	47594981	G	A
4	chr4_47603881	0	47603881	A	G
4	chr4_47608008	0	47608008	A	G
4	chr4_47636085	0	47636085	C	T
4	chr4_47646508	0	47646508	G	A
4	chr4_47646837	0	47646837	C	G
4	chr4_47647854	0	47647854	T	C
4	chr4_47653186	0	47653186	C	T
4	chr4_47653875	0	47653875	A	G
4	chr4_47655640	0	47655640	A	G
4	chr4_47666574	0	47666574	T	G
4	chr4_47676026	0	47676026	C	G
4	chr4_47680889	0	47680889	A	G
4	chr4_47694578	0	47694578	A	G
4	chr4_47695696	0	47695696	T	C
4	chr4_47716200	0	47716200	G	A
4	chr4_47718580	0	47718580	T	A
4	chr4_47724508	0	47724508	C	G
4	chr4_47725734	0	47725734	C	A
4	chr4_47725813	0	47725813	T	C
4	chr4_47726275	0	47726275	C	G
4	chr4_47729313	0	47729313	G	A
4	chr4_47746758	0	47746758	C	T
4	chr4_47747666	0	47747666	T	C
4	chr4_47749436	0	47749436	A	G
4	chr4_47751487	0	47751487	G	C
4	chr4_47752121	0	47752121	T	C
4	chr4_47753708	0	47753708	T	G
4	chr4_47759520	0	47759520	A	G
4	chr4_47764077	0	47764077	T	A
4	chr4_47775270	0	47775270	T	C
4	chr4_47776728	0	47776728	A	G
4	chr4_47777171	0	47777171	C	G
4	chr4_47778977	0	47778977	T	G
4	chr4_47779936	0	47779936	T	C
4	chr4_47784773	0	47784773	A	G
4	chr4_47786458	0	47786458	G	C
4	chr4_47808217	0	47808217	G	A
4	chr4_47809080	0	47809080	T	C
4	chr4_47813620	0	47813620	C	G
4	chr4_47817666	0	47817666	C	T
4	chr4_47822525	0	47822525	G	C
4	chr4_47840270	0	47840270	G	T
4	chr4_47846378	0	47846378	T	C
4	chr4_47847739	0	47847739	G	C
4	chr4_47861382	0	47861382	C	T
4	chr4_47863057	0	47863057	G	A
4	chr4_47864418	0	47864418	T	C
4	chr4_47883189	0	47883189	T	C
4	chr4_47886382	0	47886382	C	T
4	chr4_47891291	0	47891291	G	A
4	chr4_47897360	0	47897360	A	T
4	chr4_47898892	0	47898892	A	G
4	chr4_47907974	0	47907974	A	G
4	chr4_47910620	0	47910620	C	A
4	chr4_47911033	0	47911033	G	T
4	chr4_47925521	0	47925521	G	A
4	chr4_47933794	0	47933794	G	A
4	chr4_47938452	0	47938452	A	G
4	chr4_47940594	0	47940594	G	A
4	chr4_47953408	0	47953408	C	T
4	chr4_47954146	0	47954146	T	G
4	chr4_47958575	0	47958575	T	C
4	chr4_47963951	0	47963951	G	C
4	chr4_47964363	0	47964363	A	C
4	chr4_47965562	0	47965562	C	T
4	chr4_47965777	0	47965777	T	C
4	chr4_47991537	0	47991537	A	C
4	chr4_48011991	0	48011991	G	A
4	chr4_48012460	0	48012460	G	C
4	chr4_48015249	0	48015249	T	C
4	chr4_48023457	0	48023457	T	G
4	chr4_48024564	0	48024564	G	A
4	chr4_48024576	0	48024576	A	G
4	chr4_48049626	0	48049626	A	G
4	chr4_48050853	0	48050853	G	C
4	chr4_48052014	0	48052014	G	A
4	chr4_48052217	0	48052217	A	G
4	chr4_48058032	0	48058032	T	C
4	chr4_48065473	0	48065473	G	A
4	chr4_48066522	0	48066522	C	G
4	chr4_48069775	0	48069775	G	A
4	chr4_48073608	0	48073608	G	A
4	chr4_48086065	0	48086065	C	A
4	chr4_48089451	0	48089451	T	G
4	chr4_48092413	0	48092413	A	G
4	chr4_48096862	0	48096862	A	G
4	chr4_48111397	0	48111397	C	T
4	chr4_48117440	0	48117440	A	G
4	chr4_48124932	0	48124932	T	G
4	chr4_48126457	0	48126457	T	C
4	chr4_48127033	0	48127033	G	A
4	chr4_48127827	0	48127827	A	G
4	chr4_48131112	0	48131112	G	A
4	chr4_48133830	0	48133830	C	A
4	chr4_48136938	0	48136938	G	A
4	chr4_48139499	0	48139499	G	A
4	chr4_48140090	0	48140090	A	G
4	chr4_48147601	0	48147601	A	G
4	chr4_48154834	0	48154834	G	A
4	chr4_48159282	0	48159282	G	A
4	chr4_48160174	0	48160174	T	C
4	chr4_48160887	0	48160887	T	C
4	chr4_48169334	0	48169334	G	A
4	chr4_48171880	0	48171880	C	G
4	chr4_48172866	0	48172866	G	C
4	chr4_48173679	0	48173679	A	G
4	chr4_48194439	0	48194439	A	G
4	chr4_48200447	0	48200447	G	A
4	chr4_48206277	0	48206277	T	G
4	chr4_48234547	0	48234547	G	C
4	chr4_48235662	0	48235662	G	C
4	chr4_48236539	0	48236539	C	T
4	chr4_48243652	0	48243652	A	G
4	chr4_48251426	0	48251426	A	G
4	chr4_48255481	0	48255481	A	T
4	chr4_48287145	0	48287145	G	T
4	chr4_48291239	0	48291239	G	A
4	chr4_48294877	0	48294877	T	G
4	chr4_48312361	0	48312361	C	A
4	chr4_48313954	0	48313954	C	G
4	chr4_48320249	0	48320249	A	G
4	chr4_48324956	0	48324956	T	G
4	chr4_48334194	0	48334194	C	A
4	chr4_48338710	0	48338710	T	G
4	chr4_48341911	0	48341911	C	G
4	chr4_48356366	0	48356366	A	G
4	chr4_48385521	0	48385521	T	C
4	chr4_48387199	0	48387199	C	T
4	chr4_48396184	0	48396184	A	G
4	chr4_48404982	0	48404982	C	A
4	chr4_48408776	0	48408776	A	G
4	chr4_48418055	0	48418055	G	A
4	chr4_48418910	0	48418910	T	C
4	chr4_48426934	0	48426934	G	A
4	chr4_48439354	0	48439354	A	G
4	chr4_48445308	0	48445308	T	C
4	chr4_48465166	0	48465166	C	T
4	chr4_48465390	0	48465390	A	G
4	chr4_48477302	0	48477302	T	C
4	chr4_48486933	0	48486933	C	T
4	chr4_48488605	0	48488605	A	T
4	chr4_48500822	0	48500822	A	C
4	chr4_48503999	0	48503999	C	T
4	chr4_48528359	0	48528359	T	A
4	chr4_48528799	0	48528799	T	C
4	chr4_48534601	0	48534601	C	T
4	chr4_48536248	0	48536248	G	C
4	chr4_48536931	0	48536931	T	G
4	chr4_48547669	0	48547669	T	C
4	chr4_48548895	0	48548895	A	G
4	chr4_48552245	0	48552245	C	G
4	chr4_48561985	0	48561985	A	T
4	chr4_48564546	0	48564546	A	G
4	chr4_48566912	0	48566912	G	A
4	chr4_48580623	0	48580623	T	C
4	chr4_48585950	0	48585950	A	G
4	chr4_48587606	0	48587606	C	G
4	chr4_48588014	0	48588014	G	A
4	chr4_48589296	0	48589296	A	G
4	chr4_48589521	0	48589521	C	T
4	chr4_48589995	0	48589995	A	G
4	chr4_48592539	0	48592539	A	T
4	chr4_48594280	0	48594280	T	C
4	chr4_48598644	0	48598644	A	G
4	chr4_48625346	0	48625346	G	A
4	chr4_48626722	0	48626722	A	G
4	chr4_48631906	0	48631906	G	T
4	chr4_48637676	0	48637676	A	G
4	chr4_48644471	0	48644471	T	C
4	chr4_48646353	0	48646353	T	G
4	chr4_48648469	0	48648469	T	C
4	chr4_48648706	0	48648706	G	A
4	chr4_48653613	0	48653613	C	A
4	chr4_48656769	0	48656769	T	C
4	chr4_48657165	0	48657165	T	G
4	chr4_48660402	0	48660402	C	A
4	chr4_48669946	0	48669946	T	C
4	chr4_48670590	0	48670590	A	G
4	chr4_48673051	0	48673051	T	G
4	chr4_48674627	0	48674627	T	C
4	chr4_48677627	0	48677627	G	C
4	chr4_48713620	0	48713620	C	G
4	chr4_48722223	0	48722223	C	T
4	chr4_48723291	0	48723291	A	G
4	chr4_48728405	0	48728405	A	G
4	chr4_48739921	0	48739921	A	C
4	chr4_48747536	0	48747536	C	T
4	chr4_48754009	0	48754009	T	C
4	chr4_48765015	0	48765015	A	T
4	chr4_48769585	0	48769585	T	C
4	chr4_48771494	0	48771494	G	A
4	chr4_48778094	0	48778094	A	G
4	chr4_48786665	0	48786665	C	T
4	chr4_48805398	0	48805398	T	C
4	chr4_48811530	0	48811530	C	T
4	chr4_48825238	0	48825238	C	T
4	chr4_48835924	0	48835924	A	G
4	chr4_48837039	0	48837039	A	G
4	chr4_48839166	0	48839166	T	G
4	chr4_48851819	0	48851819	G	A
4	chr4_48865740	0	48865740	A	G
4	chr4_48873438	0	48873438	G	A
4	chr4_48873797	0	48873797	G	A
4	chr4_48903316	0	48903316	T	G
4	chr4_48919115	0	48919115	G	A
4	chr4_48926909	0	48926909	C	G
4	chr4_48928667	0	48928667	C	G
4	chr4_48937572	0	48937572	G	A
4	chr4_48939895	0	48939895	G	T
4	chr4_48943128	0	48943128	T	A
4	chr4_48945851	0	48945851	G	A
4	chr4_48949431	0	48949431	G	A
4	chr4_48950252	0	48950252	T	C
4	chr4_48955815	0	48955815	C	T
4	chr4_48958370	0	48958370	C	T
4	chr4_48960056	0	48960056	A	G
4	chr4_48960985	0	48960985	T	G
4	chr4_48978387	0	48978387	C	A
4	chr4_48979463	0	48979463	C	T
4	chr4_48983039	0	48983039	T	A
4	chr4_49000346	0	49000346	A	C
4	chr4_49002046	0	49002046	A	G
4	chr4_49002526	0	49002526	G	A
4	chr4_49005813	0	49005813	T	C
4	chr4_49005894	0	49005894	G	T
4	chr4_49020145	0	49020145	T	C
4	chr4_49040542	0	49040542	A	G
4	chr4_49041541	0	49041541	A	T
4	chr4_49044440	0	49044440	A	G
4	chr4_49067335	0	49067335	T	C
4	chr4_49073724	0	49073724	C	G
4	chr4_49076312	0	49076312	A	G
4	chr4_49077072	0	49077072	T	C
4	chr4_49090322	0	49090322	T	C
4	chr4_49095930	0	49095930	A	G
4	chr4_49098455	0	49098455	C	G
4	chr4_49100156	0	49100156	T	C
4	chr4_49103473	0	49103473	G	A
4	chr4_49108281	0	49108281	A	G
4	chr4_49108775	0	49108775	T	C
4	chr4_49111521	0	49111521	T	C
4	chr4_49112822	0	49112822	A	G
4	chr4_49114380	0	49114380	G	C
4	chr4_49119943	0	49119943	C	T
4	chr4_49121007	0	49121007	G	C
4	chr4_49129854	0	49129854	G	A
4	chr4_49133026	0	49133026	G	A
4	chr4_49147826	0	49147826	C	T
4	chr4_49148750	0	49148750	C	T
4	chr4_49151313	0	49151313	G	C
4	chr4_49166573	0	49166573	T	G
4	chr4_49167111	0	49167111	C	T
4	chr4_49173656	0	49173656	A	T
4	chr4_49184730	0	49184730	A	G
4	chr4_49188699	0	49188699	G	A
4	chr4_49191557	0	49191557	A	G
4	chr4_49194976	0	49194976	C	A
4	chr4_49210199	0	49210199	G	T
4	chr4_49211145	0	49211145	T	C
4	chr4_49215083	0	49215083	A	G
4	chr4_49215808	0	49215808	T	C
4	chr4_49219515	0	49219515	C	T
4	chr4_49226426	0	49226426	A	T
4	chr4_49229898	0	49229898	C	T
4	chr4_49235226	0	49235226	G	A
4	chr4_49246744	0	49246744	G	A
4	chr4_49254840	0	49254840	G	A
4	chr4_49261762	0	49261762	A	T
4	chr4_49262536	0	49262536	C	A
4	chr4_49265811	0	49265811	T	G
4	chr4_49276908	0	49276908	A	G
4	chr4_49282413	0	49282413	A	G
4	chr4_49287352	0	49287352	T	C
4	chr4_49300329	0	49300329	G	A
4	chr4_49304259	0	49304259	T	A
4	chr4_49305432	0	49305432	C	A
4	chr4_49307317	0	49307317	T	C
4	chr4_49312302	0	49312302	G	A
4	chr4_49313138	0	49313138	C	G
4	chr4_49313991	0	49313991	C	G
4	chr4_49320304	0	49320304	T	C
4	chr4_49322560	0	49322560	G	C
4	chr4_49324129	0	49324129	T	G
4	chr4_49324221	0	49324221	A	G
4	chr4_49345561	0	49345561	T	C
4	chr4_49353473	0	49353473	T	C
4	chr4_49353634	0	49353634	A	C
4	chr4_49356438	0	49356438	A	G
4	chr4_49358435	0	49358435	C	T
4	chr4_49360662	0	49360662	A	G
4	chr4_49361754	0	49361754	T	C
4	chr4_49362775	0	49362775	T	C
4	chr4_49367134	0	49367134	G	A
4	chr4_49373884	0	49373884	C	T
4	chr4_49375922	0	49375922	G	A
4	chr4_49381116	0	49381116	C	T
4	chr4_49386552	0	49386552	G	C
4	chr4_49405965	0	49405965	A	T
4	chr4_49412689	0	49412689	A	G
4	chr4_49415454	0	49415454	C	G
4	chr4_49417203	0	49417203	T	C
4	chr4_49418407	0	49418407	T	C
4	chr4_49426314	0	49426314	C	T
4	chr4_49427689	0	49427689	T	C
4	chr4_49428025	0	49428025	T	C
4	chr4_49431247	0	49431247	G	A
4	chr4_49436080	0	49436080	T	C
4	chr4_49438013	0	49438013	T	C
4	chr4_49441375	0	49441375	T	C
4	chr4_49443886	0	49443886	T	A
4	chr4_49454787	0	49454787	A	G
4	chr4_49456317	0	49456317	T	C
4	chr4_49461877	0	49461877	G	A
4	chr4_49476990	0	49476990	A	G
4	chr4_49484817	0	49484817	C	T
4	chr4_49491179	0	49491179	A	G
4	chr4_49494930	0	49494930	C	G
4	chr4_49495324	0	49495324	G	A
4	chr4_49515705	0	49515705	A	C
4	chr4_49516320	0	49516320	T	C
4	chr4_49517415	0	49517415	C	T
4	chr4_49517478	0	49517478	G	A
4	chr4_49521456	0	49521456	G	A
4	chr4_49522382	0	49522382	T	G
4	chr4_49523140	0	49523140	T	C
4	chr4_49545675	0	49545675	C	T
4	chr4_49550723	0	49550723	G	A
4	chr4_49552003	0	49552003	A	T
4	chr4_49552832	0	49552832	C	G
4	chr4_49554119	0	49554119	G	A
4	chr4_49560581	0	49560581	A	G
4	chr4_49566292	0	49566292	G	A
4	chr4_49566845	0	49566845	A	G
4	chr4_49582906	0	49582906	A	T
4	chr4_49587253	0	49587253	A	G
4	chr4_49598405	0	49598405	C	G
4	chr4_49604825	0	49604825	G	A
4	chr4_49606635	0	49606635	G	C
4	chr4_49606728	0	49606728	G	A
4	chr4_49618965	0	49618965	T	C
4	chr4_49620383	0	49620383	T	C
4	chr4_49622594	0	49622594	C	T
4	chr4_49629763	0	49629763	T	C
4	chr4_49630024	0	49630024	C	T
4	chr4_49633337	0	49633337	A	G
4	chr4_49634671	0	49634671	C	G
4	chr4_49643869	0	49643869	C	T
4	chr4_49651565	0	49651565	T	G
4	chr4_49661120	0	49661120	C	T
4	chr4_49674542	0	49674542	G	C
4	chr4_49675660	0	49675660	G	A
4	chr4_49677410	0	49677410	C	G
4	chr4_49680766	0	49680766	A	T
4	chr4_49688906	0	49688906	G	C
4	chr4_49690965	0	49690965	A	T
4	chr4_49695782	0	49695782	T	C
4	chr4_49697026	0	49697026	T	G
4	chr4_49698442	0	49698442	G	A
4	chr4_49708645	0	49708645	C	T
4	chr4_49714165	0	49714165	C	T
4	chr4_49720628	0	49720628	C	A
4	chr4_49727849	0	49727849	T	G
4	chr4_49733780	0	49733780	T	C
4	chr4_49733898	0	49733898	G	C
4	chr4_49739586	0	49739586	C	T
4	chr4_49740461	0	49740461	T	C
4	chr4_49744354	0	49744354	A	C
4	chr4_49748853	0	49748853	G	T
4	chr4_49749431	0	49749431	C	T
4	chr4_49749601	0	49749601	T	G
4	chr4_49749995	0	49749995	C	T
4	chr4_49774303	0	49774303	A	T
4	chr4_49775287	0	49775287	A	C
4	chr4_49777458	0	49777458	C	T
4	chr4_49787305	0	49787305	T	C
4	chr4_49805685	0	49805685	T	G
4	chr4_49815016	0	49815016	T	A
4	chr4_49815127	0	49815127	A	G
4	chr4_49817555	0	49817555	C	T
4	chr4_49818337	0	49818337	T	C
4	chr4_49819837	0	49819837	T	C
4	chr4_49822069	0	49822069	T	C
4	chr4_49830546	0	49830546	G	A
4	chr4_49837554	0	49837554	C	T
4	chr4_49840594	0	49840594	T	C
4	chr4_49844913	0	49844913	T	C
4	chr4_49847219	0	49847219	T	G
4	chr4_49848645	0	49848645	A	C
4	chr4_49849297	0	49849297	G	C
4	chr4_49855911	0	49855911	A	G
4	chr4_49860731	0	49860731	T	G
4	chr4_49862045	0	49862045	G	A
4	chr4_49863539	0	49863539	T	C
4	chr4_49865283	0	49865283	T	G
4	chr4_49869398	0	49869398	C	G
4	chr4_49880589	0	49880589	A	G
4	chr4_49890711	0	49890711	C	T
4	chr4_49891221	0	49891221	A	G
4	chr4_49891672	0	49891672	T	C
4	chr4_49893054	0	49893054	T	G
```
