## Supplementary File 5. Zonkey (Schubert et al. 2017) report for donkey specimen Ancient5. for "No genetic evidence yet for hinnies at Mazongshan (400-160 BCE), northwestern China": incl_ts.frq.strat (part 1 of 295)

```
 CHR            SNP     CLST   A1   A2      MAF    MAC  NCHROBS
   1      chr1_1788     AAsi    T    C        0      0        2 
   1      chr1_1788     AKia    T    C        0      0        2 
   1      chr1_1788     AOna    T    C      0.5      1        2 
   1      chr1_1788     ASom    T    C        0      0        2 
   1      chr1_1788     HCab    T    C        0      0        2 
   1      chr1_1788     HPrz    T    C        0      0        2 
   1      chr1_1788     ZBoe    T    C        0      0        2 
   1      chr1_1788     ZGre    T    C        0      0        2 
   1      chr1_1788     ZHar    T    C        0      0        2 
   1      chr1_1788   Sample    T    C        0      0        2 
   1      chr1_8350     AAsi    T    C        0      0        2 
   1      chr1_8350     AKia    T    C        0      0        2 
   1      chr1_8350     AOna    T    C        0      0        2 
   1      chr1_8350     ASom    T    C        0      0        2 
   1      chr1_8350     HCab    T    C        0      0        2 
   1      chr1_8350     HPrz    T    C        0      0        2 
   1      chr1_8350     ZBoe    T    C        0      0        2 
   1      chr1_8350     ZGre    T    C        0      0        2 
   1      chr1_8350     ZHar    T    C        1      2        2 
   1      chr1_8350   Sample    T    C        0      0        2 
   1     chr1_13634     AAsi    G    A        0      0        2 
   1     chr1_13634     AKia    G    A        0      0        2 
   1     chr1_13634     AOna    G    A        0      0        2 
   1     chr1_13634     ASom    G    A        0      0        2 
   1     chr1_13634     HCab    G    A        0      0        2 
   1     chr1_13634     HPrz    G    A        0      0        2 
   1     chr1_13634     ZBoe    G    A        0      0        2 
   1     chr1_13634     ZGre    G    A        0      0        2 
   1     chr1_13634     ZHar    G    A        1      2        2 
   1     chr1_13634   Sample    G    A        0      0        2 
   1     chr1_14384     AAsi    G    A        0      0        2 
   1     chr1_14384     AKia    G    A        0      0        2 
   1     chr1_14384     AOna    G    A        0      0        2 
   1     chr1_14384     ASom    G    A        0      0        2 
   1     chr1_14384     HCab    G    A      0.5      1        2 
   1     chr1_14384     HPrz    G    A        0      0        2 
   1     chr1_14384     ZBoe    G    A        0      0        2 
   1     chr1_14384     ZGre    G    A        0      0        2 
   1     chr1_14384     ZHar    G    A        0      0        2 
   1     chr1_14384   Sample    G    A        0      0        2 
   1     chr1_22013     AAsi    G    A        0      0        2 
   1     chr1_22013     AKia    G    A        0      0        2 
   1     chr1_22013     AOna    G    A        0      0        2 
   1     chr1_22013     ASom    G    A        0      0        2 
   1     chr1_22013     HCab    G    A        1      2        2 
   1     chr1_22013     HPrz    G    A        1      2        2 
   1     chr1_22013     ZBoe    G    A        0      0        2 
   1     chr1_22013     ZGre    G    A        0      0        2 
   1     chr1_22013     ZHar    G    A        0      0        2 
   1     chr1_22013   Sample    G    A        0      0        2 
   1     chr1_24094     AAsi    C    T        0      0        2 
   1     chr1_24094     AKia    C    T        1      2        2 
   1     chr1_24094     AOna    C    T        1      2        2 
   1     chr1_24094     ASom    C    T        0      0        2 
   1     chr1_24094     HCab    C    T        0      0        2 
   1     chr1_24094     HPrz    C    T        0      0        2 
   1     chr1_24094     ZBoe    C    T        0      0        2 
   1     chr1_24094     ZGre    C    T        0      0        2 
   1     chr1_24094     ZHar    C    T        0      0        2 
   1     chr1_24094   Sample    C    T        0      0        2 
   1     chr1_28508     AAsi    A    G        1      2        2 
   1     chr1_28508     AKia    A    G        0      0        2 
   1     chr1_28508     AOna    A    G        0      0        2 
   1     chr1_28508     ASom    A    G        1      2        2 
   1     chr1_28508     HCab    A    G        0      0        2 
   1     chr1_28508     HPrz    A    G        0      0        2 
   1     chr1_28508     ZBoe    A    G        0      0        2 
   1     chr1_28508     ZGre    A    G        0      0        2 
   1     chr1_28508     ZHar    A    G        0      0        2 
   1     chr1_28508   Sample    A    G        1      2        2 
   1     chr1_33924     AAsi    C    G        0      0        2 
   1     chr1_33924     AKia    C    G        0      0        2 
   1     chr1_33924     AOna    C    G        0      0        2 
   1     chr1_33924     ASom    C    G        0      0        2 
   1     chr1_33924     HCab    C    G        0      0        2 
   1     chr1_33924     HPrz    C    G        0      0        2 
   1     chr1_33924     ZBoe    C    G        1      2        2 
   1     chr1_33924     ZGre    C    G        0      0        2 
   1     chr1_33924     ZHar    C    G        1      2        2 
   1     chr1_33924   Sample    C    G        0      0        2 
   1     chr1_40687     AAsi    T    C        0      0        2 
   1     chr1_40687     AKia    T    C        1      2        2 
   1     chr1_40687     AOna    T    C        1      2        2 
   1     chr1_40687     ASom    T    C        0      0        2 
   1     chr1_40687     HCab    T    C        0      0        2 
   1     chr1_40687     HPrz    T    C        0      0        2 
   1     chr1_40687     ZBoe    T    C        0      0        2 
   1     chr1_40687     ZGre    T    C        0      0        2 
   1     chr1_40687     ZHar    T    C        0      0        2 
   1     chr1_40687   Sample    T    C        0      0        2 
   1     chr1_50010     AAsi    G    A      0.5      1        2 
   1     chr1_50010     AKia    G    A        0      0        2 
   1     chr1_50010     AOna    G    A        0      0        2 
   1     chr1_50010     ASom    G    A        0      0        2 
   1     chr1_50010     HCab    G    A        0      0        2 
   1     chr1_50010     HPrz    G    A        0      0        2 
   1     chr1_50010     ZBoe    G    A        0      0        2 
   1     chr1_50010     ZGre    G    A        0      0        2 
   1     chr1_50010     ZHar    G    A        0      0        2 
   1     chr1_50010   Sample    G    A        1      2        2 
   1     chr1_80961     AAsi    G    A        0      0        2 
   1     chr1_80961     AKia    G    A        0      0        2 
   1     chr1_80961     AOna    G    A        0      0        2 
   1     chr1_80961     ASom    G    A        0      0        2 
   1     chr1_80961     HCab    G    A      0.5      1        2 
   1     chr1_80961     HPrz    G    A        0      0        2 
   1     chr1_80961     ZBoe    G    A        0      0        2 
   1     chr1_80961     ZGre    G    A        0      0        2 
   1     chr1_80961     ZHar    G    A        0      0        2 
   1     chr1_80961   Sample    G    A        0      0        2 
   1     chr1_90490     AAsi    T    C        0      0        2 
   1     chr1_90490     AKia    T    C        0      0        2 
   1     chr1_90490     AOna    T    C        0      0        2 
   1     chr1_90490     ASom    T    C        0      0        2 
   1     chr1_90490     HCab    T    C        0      0        2 
   1     chr1_90490     HPrz    T    C        0      0        2 
   1     chr1_90490     ZBoe    T    C        0      0        2 
   1     chr1_90490     ZGre    T    C        1      2        2 
   1     chr1_90490     ZHar    T    C        0      0        2 
   1     chr1_90490   Sample    T    C        0      0        2 
   1     chr1_94556     AAsi    A    C        0      0        2 
   1     chr1_94556     AKia    A    C        0      0        2 
   1     chr1_94556     AOna    A    C        0      0        2 
   1     chr1_94556     ASom    A    C        0      0        2 
   1     chr1_94556     HCab    A    C        1      2        2 
   1     chr1_94556     HPrz    A    C        1      2        2 
   1     chr1_94556     ZBoe    A    C        0      0        2 
   1     chr1_94556     ZGre    A    C        0      0        2 
   1     chr1_94556     ZHar    A    C        0      0        2 
   1     chr1_94556   Sample    A    C        0      0        2 
   1     chr1_94562     AAsi    T    C        0      0        2 
   1     chr1_94562     AKia    T    C        0      0        2 
   1     chr1_94562     AOna    T    C        0      0        2 
   1     chr1_94562     ASom    T    C        0      0        2 
   1     chr1_94562     HCab    T    C        0      0        2 
   1     chr1_94562     HPrz    T    C        0      0        2 
   1     chr1_94562     ZBoe    T    C        0      0        2 
   1     chr1_94562     ZGre    T    C      0.5      1        2 
   1     chr1_94562     ZHar    T    C        0      0        2 
   1     chr1_94562   Sample    T    C        0      0        2 
   1     chr1_97905     AAsi    C    T        1      2        2 
   1     chr1_97905     AKia    C    T        0      0        2 
   1     chr1_97905     AOna    C    T        0      0        2 
   1     chr1_97905     ASom    C    T        1      2        2 
   1     chr1_97905     HCab    C    T        1      2        2 
   1     chr1_97905     HPrz    C    T        1      2        2 
   1     chr1_97905     ZBoe    C    T        0      0        2 
   1     chr1_97905     ZGre    C    T        0      0        2 
   1     chr1_97905     ZHar    C    T        0      0        2 
   1     chr1_97905   Sample    C    T        1      2        2 
   1    chr1_109373     AAsi    A    G        1      2        2 
   1    chr1_109373     AKia    A    G        0      0        2 
   1    chr1_109373     AOna    A    G        0      0        2 
   1    chr1_109373     ASom    A    G        1      2        2 
   1    chr1_109373     HCab    A    G        0      0        2 
   1    chr1_109373     HPrz    A    G        0      0        2 
   1    chr1_109373     ZBoe    A    G        0      0        2 
   1    chr1_109373     ZGre    A    G        0      0        2 
   1    chr1_109373     ZHar    A    G        0      0        2 
   1    chr1_109373   Sample    A    G        1      2        2 
   1    chr1_112206     AAsi    T    C        0      0        2 
   1    chr1_112206     AKia    T    C        0      0        2 
   1    chr1_112206     AOna    T    C      0.5      1        2 
   1    chr1_112206     ASom    T    C        0      0        2 
   1    chr1_112206     HCab    T    C        0      0        2 
   1    chr1_112206     HPrz    T    C      0.5      1        2 
   1    chr1_112206     ZBoe    T    C        0      0        2 
   1    chr1_112206     ZGre    T    C        0      0        2 
   1    chr1_112206     ZHar    T    C        0      0        2 
   1    chr1_112206   Sample    T    C        0      0        2 
   1    chr1_113181     AAsi    C    G        0      0        2 
   1    chr1_113181     AKia    C    G        1      2        2 
   1    chr1_113181     AOna    C    G        0      0        2 
   1    chr1_113181     ASom    C    G        0      0        2 
   1    chr1_113181     HCab    C    G        0      0        2 
   1    chr1_113181     HPrz    C    G        0      0        2 
   1    chr1_113181     ZBoe    C    G        0      0        2 
   1    chr1_113181     ZGre    C    G        0      0        2 
   1    chr1_113181     ZHar    C    G        0      0        2 
   1    chr1_113181   Sample    C    G        0      0        2 
   1    chr1_114218     AAsi    T    A        0      0        2 
   1    chr1_114218     AKia    T    A        0      0        2 
   1    chr1_114218     AOna    T    A        0      0        2 
   1    chr1_114218     ASom    T    A        0      0        2 
   1    chr1_114218     HCab    T    A        0      0        2 
   1    chr1_114218     HPrz    T    A      0.5      1        2 
   1    chr1_114218     ZBoe    T    A        0      0        2 
   1    chr1_114218     ZGre    T    A        0      0        2 
   1    chr1_114218     ZHar    T    A        0      0        2 
   1    chr1_114218   Sample    T    A        0      0        2 
   1    chr1_120463     AAsi    C    T        0      0        2 
   1    chr1_120463     AKia    C    T        1      2        2 
   1    chr1_120463     AOna    C    T        0      0        2 
   1    chr1_120463     ASom    C    T        0      0        2 
   1    chr1_120463     HCab    C    T        0      0        2 
   1    chr1_120463     HPrz    C    T        0      0        2 
   1    chr1_120463     ZBoe    C    T        0      0        2 
   1    chr1_120463     ZGre    C    T        0      0        2 
   1    chr1_120463     ZHar    C    T        0      0        2 
   1    chr1_120463   Sample    C    T        0      0        2 
   1    chr1_120886     AAsi    C    A        0      0        2 
   1    chr1_120886     AKia    C    A        1      2        2 
   1    chr1_120886     AOna    C    A        0      0        2 
   1    chr1_120886     ASom    C    A        0      0        2 
   1    chr1_120886     HCab    C    A        0      0        2 
   1    chr1_120886     HPrz    C    A        0      0        2 
   1    chr1_120886     ZBoe    C    A        0      0        2 
   1    chr1_120886     ZGre    C    A        0      0        2 
   1    chr1_120886     ZHar    C    A        0      0        2 
   1    chr1_120886   Sample    C    A        0      0        2 
   1    chr1_138078     AAsi    G    A        0      0        2 
   1    chr1_138078     AKia    G    A        1      2        2 
   1    chr1_138078     AOna    G    A        0      0        2 
   1    chr1_138078     ASom    G    A        0      0        2 
   1    chr1_138078     HCab    G    A        0      0        2 
   1    chr1_138078     HPrz    G    A        0      0        2 
   1    chr1_138078     ZBoe    G    A        0      0        2 
   1    chr1_138078     ZGre    G    A        0      0        2 
   1    chr1_138078     ZHar    G    A        0      0        2 
   1    chr1_138078   Sample    G    A        0      0        2 
   1    chr1_140304     AAsi    C    T        0      0        2 
   1    chr1_140304     AKia    C    T        0      0        2 
   1    chr1_140304     AOna    C    T      0.5      1        2 
   1    chr1_140304     ASom    C    T        0      0        2 
   1    chr1_140304     HCab    C    T        0      0        2 
   1    chr1_140304     HPrz    C    T        0      0        2 
   1    chr1_140304     ZBoe    C    T        0      0        2 
   1    chr1_140304     ZGre    C    T        0      0        2 
   1    chr1_140304     ZHar    C    T        0      0        2 
   1    chr1_140304   Sample    C    T        0      0        2 
   1    chr1_142386     AAsi    T    C        0      0        2 
   1    chr1_142386     AKia    T    C        0      0        2 
   1    chr1_142386     AOna    T    C        0      0        2 
   1    chr1_142386     ASom    T    C        0      0        2 
   1    chr1_142386     HCab    T    C        1      2        2 
   1    chr1_142386     HPrz    T    C        1      2        2 
   1    chr1_142386     ZBoe    T    C        0      0        2 
   1    chr1_142386     ZGre    T    C        0      0        2 
   1    chr1_142386     ZHar    T    C        0      0        2 
   1    chr1_142386   Sample    T    C        0      0        2 
   1    chr1_142875     AAsi    A    G        0      0        2 
   1    chr1_142875     AKia    A    G        0      0        2 
   1    chr1_142875     AOna    A    G      0.5      1        2 
   1    chr1_142875     ASom    A    G        0      0        2 
   1    chr1_142875     HCab    A    G        0      0        2 
   1    chr1_142875     HPrz    A    G        0      0        2 
   1    chr1_142875     ZBoe    A    G        0      0        2 
   1    chr1_142875     ZGre    A    G        0      0        2 
   1    chr1_142875     ZHar    A    G        0      0        2 
   1    chr1_142875   Sample    A    G        0      0        2 
   1    chr1_142884     AAsi    A    G        0      0        2 
   1    chr1_142884     AKia    A    G        0      0        2 
   1    chr1_142884     AOna    A    G        0      0        2 
   1    chr1_142884     ASom    A    G        0      0        2 
   1    chr1_142884     HCab    A    G        0      0        2 
   1    chr1_142884     HPrz    A    G        0      0        2 
   1    chr1_142884     ZBoe    A    G        0      0        2 
   1    chr1_142884     ZGre    A    G        1      2        2 
   1    chr1_142884     ZHar    A    G        0      0        2 
   1    chr1_142884   Sample    A    G        0      0        2 
   1    chr1_150659     AAsi    G    C        1      2        2 
   1    chr1_150659     AKia    G    C        0      0        2 
   1    chr1_150659     AOna    G    C        0      0        2 
   1    chr1_150659     ASom    G    C        1      2        2 
   1    chr1_150659     HCab    G    C        0      0        2 
   1    chr1_150659     HPrz    G    C        0      0        2 
   1    chr1_150659     ZBoe    G    C        0      0        2 
   1    chr1_150659     ZGre    G    C        0      0        2 
   1    chr1_150659     ZHar    G    C        0      0        2 
   1    chr1_150659   Sample    G    C        1      2        2 
   1    chr1_151694     AAsi    A    C        0      0        2 
   1    chr1_151694     AKia    A    C        0      0        2 
   1    chr1_151694     AOna    A    C        0      0        2 
   1    chr1_151694     ASom    A    C        0      0        2 
   1    chr1_151694     HCab    A    C        0      0        2 
   1    chr1_151694     HPrz    A    C        0      0        2 
   1    chr1_151694     ZBoe    A    C        0      0        2 
   1    chr1_151694     ZGre    A    C        0      0        2 
   1    chr1_151694     ZHar    A    C      0.5      1        2 
   1    chr1_151694   Sample    A    C        0      0        2 
   1    chr1_155409     AAsi    C    T        0      0        2 
   1    chr1_155409     AKia    C    T        0      0        2 
   1    chr1_155409     AOna    C    T        0      0        2 
   1    chr1_155409     ASom    C    T        0      0        2 
   1    chr1_155409     HCab    C    T        0      0        2 
   1    chr1_155409     HPrz    C    T        0      0        2 
   1    chr1_155409     ZBoe    C    T        1      2        2 
   1    chr1_155409     ZGre    C    T        1      2        2 
   1    chr1_155409     ZHar    C    T        1      2        2 
   1    chr1_155409   Sample    C    T        0      0        2 
   1    chr1_157076     AAsi    G    A        1      2        2 
   1    chr1_157076     AKia    G    A        1      2        2 
   1    chr1_157076     AOna    G    A        1      2        2 
   1    chr1_157076     ASom    G    A        1      2        2 
   1    chr1_157076     HCab    G    A        0      0        2 
   1    chr1_157076     HPrz    G    A        0      0        2 
   1    chr1_157076     ZBoe    G    A        0      0        2 
   1    chr1_157076     ZGre    G    A        0      0        2 
   1    chr1_157076     ZHar    G    A        0      0        2 
   1    chr1_157076   Sample    G    A        1      2        2 
   1    chr1_160122     AAsi    T    C        0      0        2 
   1    chr1_160122     AKia    T    C        1      2        2 
   1    chr1_160122     AOna    T    C        0      0        2 
   1    chr1_160122     ASom    T    C        0      0        2 
   1    chr1_160122     HCab    T    C        0      0        2 
   1    chr1_160122     HPrz    T    C        0      0        2 
   1    chr1_160122     ZBoe    T    C        0      0        2 
   1    chr1_160122     ZGre    T    C        0      0        2 
   1    chr1_160122     ZHar    T    C        0      0        2 
   1    chr1_160122   Sample    T    C        0      0        2 
   1    chr1_160211     AAsi    A    G        0      0        2 
   1    chr1_160211     AKia    A    G        0      0        2 
   1    chr1_160211     AOna    A    G        0      0        2 
   1    chr1_160211     ASom    A    G        0      0        2 
   1    chr1_160211     HCab    A    G        1      2        2 
   1    chr1_160211     HPrz    A    G        1      2        2 
   1    chr1_160211     ZBoe    A    G        0      0        2 
   1    chr1_160211     ZGre    A    G        0      0        2 
   1    chr1_160211     ZHar    A    G        0      0        2 
   1    chr1_160211   Sample    A    G        0      0        2 
   1    chr1_165687     AAsi    G    A        0      0        2 
   1    chr1_165687     AKia    G    A        0      0        2 
   1    chr1_165687     AOna    G    A      0.5      1        2 
   1    chr1_165687     ASom    G    A        0      0        2 
   1    chr1_165687     HCab    G    A        0      0        2 
   1    chr1_165687     HPrz    G    A        0      0        2 
   1    chr1_165687     ZBoe    G    A        0      0        2 
   1    chr1_165687     ZGre    G    A        0      0        2 
   1    chr1_165687     ZHar    G    A        0      0        2 
   1    chr1_165687   Sample    G    A        0      0        2 
   1    chr1_168392     AAsi    A    G        0      0        2 
   1    chr1_168392     AKia    A    G        0      0        2 
   1    chr1_168392     AOna    A    G        0      0        2 
   1    chr1_168392     ASom    A    G        0      0        2 
   1    chr1_168392     HCab    A    G        0      0        2 
   1    chr1_168392     HPrz    A    G        0      0        2 
   1    chr1_168392     ZBoe    A    G      0.5      1        2 
   1    chr1_168392     ZGre    A    G        0      0        2 
   1    chr1_168392     ZHar    A    G        0      0        2 
   1    chr1_168392   Sample    A    G        0      0        2 
   1    chr1_170659     AAsi    A    G        0      0        2 
   1    chr1_170659     AKia    A    G        1      2        2 
   1    chr1_170659     AOna    A    G        0      0        2 
   1    chr1_170659     ASom    A    G        0      0        2 
   1    chr1_170659     HCab    A    G        0      0        2 
   1    chr1_170659     HPrz    A    G        0      0        2 
   1    chr1_170659     ZBoe    A    G        0      0        2 
   1    chr1_170659     ZGre    A    G        0      0        2 
   1    chr1_170659     ZHar    A    G        0      0        2 
   1    chr1_170659   Sample    A    G        0      0        2 
   1    chr1_171920     AAsi    T    C        0      0        2 
   1    chr1_171920     AKia    T    C        0      0        2 
   1    chr1_171920     AOna    T    C        0      0        2 
   1    chr1_171920     ASom    T    C        0      0        2 
   1    chr1_171920     HCab    T    C        0      0        2 
   1    chr1_171920     HPrz    T    C        0      0        2 
   1    chr1_171920     ZBoe    T    C      0.5      1        2 
   1    chr1_171920     ZGre    T    C        0      0        2 
   1    chr1_171920     ZHar    T    C        0      0        2 
   1    chr1_171920   Sample    T    C        0      0        2 
   1    chr1_183010     AAsi    G    A        0      0        2 
   1    chr1_183010     AKia    G    A        0      0        2 
   1    chr1_183010     AOna    G    A      0.5      1        2 
   1    chr1_183010     ASom    G    A        0      0        2 
   1    chr1_183010     HCab    G    A        0      0        2 
   1    chr1_183010     HPrz    G    A        0      0        2 
   1    chr1_183010     ZBoe    G    A        0      0        2 
   1    chr1_183010     ZGre    G    A        0      0        2 
   1    chr1_183010     ZHar    G    A        0      0        2 
   1    chr1_183010   Sample    G    A        0      0        2 
   1    chr1_183222     AAsi    C    T        0      0        2 
   1    chr1_183222     AKia    C    T        0      0        2 
   1    chr1_183222     AOna    C    T        0      0        2 
   1    chr1_183222     ASom    C    T        0      0        2 
   1    chr1_183222     HCab    C    T        1      2        2 
   1    chr1_183222     HPrz    C    T        1      2        2 
   1    chr1_183222     ZBoe    C    T        0      0        2 
   1    chr1_183222     ZGre    C    T        0      0        2 
   1    chr1_183222     ZHar    C    T        0      0        2 
   1    chr1_183222   Sample    C    T        0      0        2 
   1    chr1_192026     AAsi    A    G        0      0        2 
   1    chr1_192026     AKia    A    G        0      0        2 
   1    chr1_192026     AOna    A    G        0      0        2 
   1    chr1_192026     ASom    A    G        0      0        2 
   1    chr1_192026     HCab    A    G        1      2        2 
   1    chr1_192026     HPrz    A    G        1      2        2 
   1    chr1_192026     ZBoe    A    G        0      0        2 
   1    chr1_192026     ZGre    A    G        0      0        2 
   1    chr1_192026     ZHar    A    G        0      0        2 
   1    chr1_192026   Sample    A    G        0      0        2 
   1    chr1_200453     AAsi    C    G        0      0        2 
   1    chr1_200453     AKia    C    G        0      0        2 
   1    chr1_200453     AOna    C    G        1      2        2 
   1    chr1_200453     ASom    C    G        0      0        2 
   1    chr1_200453     HCab    C    G        0      0        2 
   1    chr1_200453     HPrz    C    G        0      0        2 
   1    chr1_200453     ZBoe    C    G        0      0        2 
   1    chr1_200453     ZGre    C    G        0      0        2 
   1    chr1_200453     ZHar    C    G        0      0        2 
   1    chr1_200453   Sample    C    G        0      0        2 
   1    chr1_200461     AAsi    C    G        0      0        2 
   1    chr1_200461     AKia    C    G        0      0        2 
   1    chr1_200461     AOna    C    G        0      0        2 
   1    chr1_200461     ASom    C    G        0      0        2 
   1    chr1_200461     HCab    C    G        0      0        2 
   1    chr1_200461     HPrz    C    G      0.5      1        2 
   1    chr1_200461     ZBoe    C    G        0      0        2 
   1    chr1_200461     ZGre    C    G        0      0        2 
   1    chr1_200461     ZHar    C    G        0      0        2 
   1    chr1_200461   Sample    C    G        0      0        2 
   1    chr1_206793     AAsi    T    C        0      0        2 
   1    chr1_206793     AKia    T    C        0      0        2 
   1    chr1_206793     AOna    T    C        0      0        2 
   1    chr1_206793     ASom    T    C        0      0        2 
   1    chr1_206793     HCab    T    C        0      0        2 
   1    chr1_206793     HPrz    T    C        0      0        2 
   1    chr1_206793     ZBoe    T    C        0      0        2 
   1    chr1_206793     ZGre    T    C      0.5      1        2 
   1    chr1_206793     ZHar    T    C        0      0        2 
   1    chr1_206793   Sample    T    C        0      0        2 
   1    chr1_210553     AAsi    T    C        0      0        2 
   1    chr1_210553     AKia    T    C        0      0        2 
   1    chr1_210553     AOna    T    C        0      0        2 
   1    chr1_210553     ASom    T    C        0      0        2 
   1    chr1_210553     HCab    T    C        0      0        2 
   1    chr1_210553     HPrz    T    C        0      0        2 
   1    chr1_210553     ZBoe    T    C        0      0        2 
   1    chr1_210553     ZGre    T    C        0      0        2 
   1    chr1_210553     ZHar    T    C        1      2        2 
   1    chr1_210553   Sample    T    C        0      0        2 
   1    chr1_212061     AAsi    C    T        0      0        2 
   1    chr1_212061     AKia    C    T        0      0        2 
   1    chr1_212061     AOna    C    T        0      0        2 
   1    chr1_212061     ASom    C    T        0      0        2 
   1    chr1_212061     HCab    C    T        1      2        2 
   1    chr1_212061     HPrz    C    T        1      2        2 
   1    chr1_212061     ZBoe    C    T        0      0        2 
   1    chr1_212061     ZGre    C    T        0      0        2 
   1    chr1_212061     ZHar    C    T        0      0        2 
   1    chr1_212061   Sample    C    T        0      0        2 
   1    chr1_217945     AAsi    A    G        0      0        2 
   1    chr1_217945     AKia    A    G        0      0        2 
   1    chr1_217945     AOna    A    G        0      0        2 
   1    chr1_217945     ASom    A    G        0      0        2 
   1    chr1_217945     HCab    A    G        0      0        2 
   1    chr1_217945     HPrz    A    G        0      0        2 
   1    chr1_217945     ZBoe    A    G      0.5      1        2 
   1    chr1_217945     ZGre    A    G        0      0        2 
   1    chr1_217945     ZHar    A    G        0      0        2 
   1    chr1_217945   Sample    A    G        0      0        2 
   1    chr1_217968     AAsi    A    G        0      0        2 
   1    chr1_217968     AKia    A    G        0      0        2 
   1    chr1_217968     AOna    A    G        0      0        2 
   1    chr1_217968     ASom    A    G        0      0        2 
   1    chr1_217968     HCab    A    G        0      0        2 
   1    chr1_217968     HPrz    A    G        0      0        2 
   1    chr1_217968     ZBoe    A    G        1      2        2 
   1    chr1_217968     ZGre    A    G        1      2        2 
   1    chr1_217968     ZHar    A    G        0      0        2 
   1    chr1_217968   Sample    A    G        0      0        2 
   1    chr1_220842     AAsi    G    A        0      0        2 
   1    chr1_220842     AKia    G    A        0      0        2 
   1    chr1_220842     AOna    G    A        0      0        2 
   1    chr1_220842     ASom    G    A        0      0        2 
   1    chr1_220842     HCab    G    A        0      0        2 
   1    chr1_220842     HPrz    G    A        0      0        2 
   1    chr1_220842     ZBoe    G    A        0      0        2 
   1    chr1_220842     ZGre    G    A        0      0        2 
   1    chr1_220842     ZHar    G    A        1      2        2 
   1    chr1_220842   Sample    G    A        0      0        2 
   1    chr1_226200     AAsi    C    T        0      0        2 
   1    chr1_226200     AKia    C    T        0      0        2 
   1    chr1_226200     AOna    C    T        0      0        2 
   1    chr1_226200     ASom    C    T        0      0        2 
   1    chr1_226200     HCab    C    T        0      0        2 
   1    chr1_226200     HPrz    C    T        0      0        2 
   1    chr1_226200     ZBoe    C    T      0.5      1        2 
   1    chr1_226200     ZGre    C    T        0      0        2 
   1    chr1_226200     ZHar    C    T        0      0        2 
   1    chr1_226200   Sample    C    T        0      0        2 
   1    chr1_229650     AAsi    C    T        0      0        2 
   1    chr1_229650     AKia    C    T        1      2        2 
   1    chr1_229650     AOna    C    T        1      2        2 
   1    chr1_229650     ASom    C    T        0      0        2 
   1    chr1_229650     HCab    C    T        1      2        2 
   1    chr1_229650     HPrz    C    T        1      2        2 
   1    chr1_229650     ZBoe    C    T        0      0        2 
   1    chr1_229650     ZGre    C    T        0      0        2 
   1    chr1_229650     ZHar    C    T        0      0        2 
   1    chr1_229650   Sample    C    T        0      0        2 
   1    chr1_231833     AAsi    A    C        0      0        2 
   1    chr1_231833     AKia    A    C        0      0        2 
   1    chr1_231833     AOna    A    C        0      0        2 
   1    chr1_231833     ASom    A    C        0      0        2 
   1    chr1_231833     HCab    A    C        0      0        2 
   1    chr1_231833     HPrz    A    C        0      0        2 
   1    chr1_231833     ZBoe    A    C        0      0        2 
   1    chr1_231833     ZGre    A    C        1      2        2 
   1    chr1_231833     ZHar    A    C        0      0        2 
   1    chr1_231833   Sample    A    C        0      0        2 
   1    chr1_233158     AAsi    A    T        0      0        2 
   1    chr1_233158     AKia    A    T        0      0        2 
   1    chr1_233158     AOna    A    T        0      0        2 
   1    chr1_233158     ASom    A    T        0      0        2 
   1    chr1_233158     HCab    A    T        0      0        2 
   1    chr1_233158     HPrz    A    T        0      0        2 
   1    chr1_233158     ZBoe    A    T        0      0        2 
   1    chr1_233158     ZGre    A    T      0.5      1        2 
   1    chr1_233158     ZHar    A    T        0      0        2 
   1    chr1_233158   Sample    A    T        0      0        2 
   1    chr1_235488     AAsi    T    C        0      0        2 
   1    chr1_235488     AKia    T    C        0      0        2 
   1    chr1_235488     AOna    T    C        0      0        2 
   1    chr1_235488     ASom    T    C        0      0        2 
   1    chr1_235488     HCab    T    C        0      0        2 
   1    chr1_235488     HPrz    T    C        0      0        2 
   1    chr1_235488     ZBoe    T    C        1      2        2 
   1    chr1_235488     ZGre    T    C        0      0        2 
   1    chr1_235488     ZHar    T    C        0      0        2 
   1    chr1_235488   Sample    T    C        0      0        2 
   1    chr1_235542     AAsi    A    C        0      0        2 
   1    chr1_235542     AKia    A    C        0      0        2 
   1    chr1_235542     AOna    A    C        0      0        2 
   1    chr1_235542     ASom    A    C        0      0        2 
   1    chr1_235542     HCab    A    C        0      0        2 
   1    chr1_235542     HPrz    A    C      0.5      1        2 
   1    chr1_235542     ZBoe    A    C        0      0        2 
   1    chr1_235542     ZGre    A    C        0      0        2 
   1    chr1_235542     ZHar    A    C        0      0        2 
   1    chr1_235542   Sample    A    C        0      0        2 
   1    chr1_236589     AAsi    G    A        0      0        2 
   1    chr1_236589     AKia    G    A        0      0        2 
   1    chr1_236589     AOna    G    A        0      0        2 
   1    chr1_236589     ASom    G    A        0      0        2 
   1    chr1_236589     HCab    G    A        1      2        2 
   1    chr1_236589     HPrz    G    A        1      2        2 
   1    chr1_236589     ZBoe    G    A        0      0        2 
   1    chr1_236589     ZGre    G    A        0      0        2 
   1    chr1_236589     ZHar    G    A        1      2        2 
   1    chr1_236589   Sample    G    A        0      0        2 
   1    chr1_239406     AAsi    T    G        0      0        2 
   1    chr1_239406     AKia    T    G        0      0        2 
   1    chr1_239406     AOna    T    G        0      0        2 
   1    chr1_239406     ASom    T    G        0      0        2 
   1    chr1_239406     HCab    T    G        0      0        2 
   1    chr1_239406     HPrz    T    G        0      0        2 
   1    chr1_239406     ZBoe    T    G      0.5      1        2 
   1    chr1_239406     ZGre    T    G        0      0        2 
   1    chr1_239406     ZHar    T    G        0      0        2 
   1    chr1_239406   Sample    T    G        0      0        2 
   1    chr1_241790     AAsi    T    A        0      0        2 
   1    chr1_241790     AKia    T    A        0      0        2 
   1    chr1_241790     AOna    T    A        0      0        2 
   1    chr1_241790     ASom    T    A        0      0        2 
   1    chr1_241790     HCab    T    A        0      0        2 
   1    chr1_241790     HPrz    T    A      0.5      1        2 
   1    chr1_241790     ZBoe    T    A        0      0        2 
   1    chr1_241790     ZGre    T    A        0      0        2 
   1    chr1_241790     ZHar    T    A        0      0        2 
   1    chr1_241790   Sample    T    A        0      0        2 
   1    chr1_244652     AAsi    A    C        0      0        2 
   1    chr1_244652     AKia    A    C        0      0        2 
   1    chr1_244652     AOna    A    C        0      0        2 
   1    chr1_244652     ASom    A    C        0      0        2 
   1    chr1_244652     HCab    A    C        1      2        2 
   1    chr1_244652     HPrz    A    C        0      0        2 
   1    chr1_244652     ZBoe    A    C        0      0        2 
   1    chr1_244652     ZGre    A    C        0      0        2 
   1    chr1_244652     ZHar    A    C        0      0        2 
   1    chr1_244652   Sample    A    C        0      0        2 
   1    chr1_246941     AAsi    C    T        0      0        2 
   1    chr1_246941     AKia    C    T        0      0        2 
   1    chr1_246941     AOna    C    T        0      0        2 
   1    chr1_246941     ASom    C    T        0      0        2 
   1    chr1_246941     HCab    C    T        1      2        2 
   1    chr1_246941     HPrz    C    T        1      2        2 
   1    chr1_246941     ZBoe    C    T        0      0        2 
   1    chr1_246941     ZGre    C    T        0      0        2 
   1    chr1_246941     ZHar    C    T        0      0        2 
   1    chr1_246941   Sample    C    T        0      0        2 
   1    chr1_247020     AAsi    G    T        0      0        2 
   1    chr1_247020     AKia    G    T        0      0        2 
   1    chr1_247020     AOna    G    T        0      0        2 
   1    chr1_247020     ASom    G    T        0      0        2 
   1    chr1_247020     HCab    G    T        0      0        2 
   1    chr1_247020     HPrz    G    T        0      0        2 
   1    chr1_247020     ZBoe    G    T      0.5      1        2 
   1    chr1_247020     ZGre    G    T        0      0        2 
   1    chr1_247020     ZHar    G    T        0      0        2 
   1    chr1_247020   Sample    G    T        0      0        2 
   1    chr1_250569     AAsi    A    C        0      0        2 
   1    chr1_250569     AKia    A    C        0      0        2 
   1    chr1_250569     AOna    A    C        0      0        2 
   1    chr1_250569     ASom    A    C        0      0        2 
   1    chr1_250569     HCab    A    C        0      0        2 
   1    chr1_250569     HPrz    A    C        0      0        2 
   1    chr1_250569     ZBoe    A    C        0      0        2 
   1    chr1_250569     ZGre    A    C      0.5      1        2 
   1    chr1_250569     ZHar    A    C        0      0        2 
   1    chr1_250569   Sample    A    C        0      0        2 
   1    chr1_254824     AAsi    G    A        1      2        2 
   1    chr1_254824     AKia    G    A        1      2        2 
   1    chr1_254824     AOna    G    A        1      2        2 
   1    chr1_254824     ASom    G    A        1      2        2 
   1    chr1_254824     HCab    G    A        0      0        2 
   1    chr1_254824     HPrz    G    A        0      0        2 
   1    chr1_254824     ZBoe    G    A        0      0        2 
   1    chr1_254824     ZGre    G    A        0      0        2 
   1    chr1_254824     ZHar    G    A        0      0        2 
   1    chr1_254824   Sample    G    A        1      2        2 
   1    chr1_257882     AAsi    A    G        1      2        2 
   1    chr1_257882     AKia    A    G        0      0        2 
   1    chr1_257882     AOna    A    G        0      0        2 
   1    chr1_257882     ASom    A    G        1      2        2 
   1    chr1_257882     HCab    A    G        0      0        2 
   1    chr1_257882     HPrz    A    G        0      0        2 
   1    chr1_257882     ZBoe    A    G        0      0        2 
   1    chr1_257882     ZGre    A    G        0      0        2 
   1    chr1_257882     ZHar    A    G        0      0        2 
   1    chr1_257882   Sample    A    G        1      2        2 
   1    chr1_266718     AAsi    A    G        0      0        2 
   1    chr1_266718     AKia    A    G        0      0        2 
   1    chr1_266718     AOna    A    G        0      0        2 
   1    chr1_266718     ASom    A    G        0      0        2 
   1    chr1_266718     HCab    A    G        0      0        2 
   1    chr1_266718     HPrz    A    G        0      0        2 
   1    chr1_266718     ZBoe    A    G        0      0        2 
   1    chr1_266718     ZGre    A    G      0.5      1        2 
   1    chr1_266718     ZHar    A    G        0      0        2 
   1    chr1_266718   Sample    A    G        0      0        2 
   1    chr1_269087     AAsi    A    G        0      0        2 
   1    chr1_269087     AKia    A    G        0      0        2 
   1    chr1_269087     AOna    A    G        0      0        2 
   1    chr1_269087     ASom    A    G        0      0        2 
   1    chr1_269087     HCab    A    G        0      0        2 
   1    chr1_269087     HPrz    A    G        0      0        2 
   1    chr1_269087     ZBoe    A    G        1      2        2 
   1    chr1_269087     ZGre    A    G        1      2        2 
   1    chr1_269087     ZHar    A    G        1      2        2 
   1    chr1_269087   Sample    A    G        0      0        2 
   1    chr1_269133     AAsi    C    T        0      0        2 
   1    chr1_269133     AKia    C    T        0      0        2 
   1    chr1_269133     AOna    C    T        0      0        2 
   1    chr1_269133     ASom    C    T        0      0        2 
   1    chr1_269133     HCab    C    T        1      2        2 
   1    chr1_269133     HPrz    C    T        1      2        2 
   1    chr1_269133     ZBoe    C    T        0      0        2 
   1    chr1_269133     ZGre    C    T        0      0        2 
   1    chr1_269133     ZHar    C    T        0      0        2 
   1    chr1_269133   Sample    C    T        0      0        2 
   1    chr1_272446     AAsi    T    C        0      0        2 
   1    chr1_272446     AKia    T    C        0      0        2 
   1    chr1_272446     AOna    T    C        0      0        2 
   1    chr1_272446     ASom    T    C        0      0        2 
   1    chr1_272446     HCab    T    C        0      0        2 
   1    chr1_272446     HPrz    T    C        0      0        2 
   1    chr1_272446     ZBoe    T    C        0      0        2 
   1    chr1_272446     ZGre    T    C        1      2        2 
   1    chr1_272446     ZHar    T    C        0      0        2 
   1    chr1_272446   Sample    T    C        0      0        2 
   1    chr1_273989     AAsi    T    G        1      2        2 
   1    chr1_273989     AKia    T    G        0      0        2 
   1    chr1_273989     AOna    T    G        0      0        2 
   1    chr1_273989     ASom    T    G        1      2        2 
   1    chr1_273989     HCab    T    G        0      0        2 
   1    chr1_273989     HPrz    T    G        0      0        2 
   1    chr1_273989     ZBoe    T    G        0      0        2 
   1    chr1_273989     ZGre    T    G        0      0        2 
   1    chr1_273989     ZHar    T    G        0      0        2 
   1    chr1_273989   Sample    T    G        1      2        2 
   1    chr1_279366     AAsi    G    A        0      0        2 
   1    chr1_279366     AKia    G    A        0      0        2 
   1    chr1_279366     AOna    G    A        0      0        2 
   1    chr1_279366     ASom    G    A        0      0        2 
   1    chr1_279366     HCab    G    A        0      0        2 
   1    chr1_279366     HPrz    G    A      0.5      1        2 
   1    chr1_279366     ZBoe    G    A        0      0        2 
   1    chr1_279366     ZGre    G    A        0      0        2 
   1    chr1_279366     ZHar    G    A        0      0        2 
   1    chr1_279366   Sample    G    A        0      0        2 
   1    chr1_279893     AAsi    T    C        0      0        2 
   1    chr1_279893     AKia    T    C        0      0        2 
   1    chr1_279893     AOna    T    C        0      0        2 
   1    chr1_279893     ASom    T    C        0      0        2 
   1    chr1_279893     HCab    T    C        0      0        2 
   1    chr1_279893     HPrz    T    C      0.5      1        2 
   1    chr1_279893     ZBoe    T    C        0      0        2 
   1    chr1_279893     ZGre    T    C        0      0        2 
   1    chr1_279893     ZHar    T    C        0      0        2 
   1    chr1_279893   Sample    T    C        0      0        2 
   1    chr1_280324     AAsi    T    C        0      0        2 
   1    chr1_280324     AKia    T    C        0      0        2 
   1    chr1_280324     AOna    T    C        0      0        2 
   1    chr1_280324     ASom    T    C        0      0        2 
   1    chr1_280324     HCab    T    C        0      0        2 
   1    chr1_280324     HPrz    T    C        0      0        2 
   1    chr1_280324     ZBoe    T    C        1      2        2 
   1    chr1_280324     ZGre    T    C        0      0        2 
   1    chr1_280324     ZHar    T    C        0      0        2 
   1    chr1_280324   Sample    T    C        0      0        2 
   1    chr1_289588     AAsi    G    A        0      0        2 
   1    chr1_289588     AKia    G    A        0      0        2 
   1    chr1_289588     AOna    G    A        0      0        2 
   1    chr1_289588     ASom    G    A        0      0        2 
   1    chr1_289588     HCab    G    A        1      2        2 
   1    chr1_289588     HPrz    G    A      0.5      1        2 
   1    chr1_289588     ZBoe    G    A        0      0        2 
   1    chr1_289588     ZGre    G    A        0      0        2 
   1    chr1_289588     ZHar    G    A        0      0        2 
   1    chr1_289588   Sample    G    A        0      0        2 
   1    chr1_291899     AAsi    C    G        0      0        2 
   1    chr1_291899     AKia    C    G        0      0        2 
   1    chr1_291899     AOna    C    G        0      0        2 
   1    chr1_291899     ASom    C    G        0      0        2 
   1    chr1_291899     HCab    C    G        0      0        2 
   1    chr1_291899     HPrz    C    G        0      0        2 
   1    chr1_291899     ZBoe    C    G        1      2        2 
   1    chr1_291899     ZGre    C    G        0      0        2 
   1    chr1_291899     ZHar    C    G        0      0        2 
   1    chr1_291899   Sample    C    G        0      0        2 
   1    chr1_297689     AAsi    A    G        0      0        2 
   1    chr1_297689     AKia    A    G        0      0        2 
   1    chr1_297689     AOna    A    G        0      0        2 
   1    chr1_297689     ASom    A    G        0      0        2 
   1    chr1_297689     HCab    A    G        0      0        2 
   1    chr1_297689     HPrz    A    G        0      0        2 
   1    chr1_297689     ZBoe    A    G        0      0        2 
   1    chr1_297689     ZGre    A    G        1      2        2 
   1    chr1_297689     ZHar    A    G        0      0        2 
   1    chr1_297689   Sample    A    G        0      0        2 
   1    chr1_299568     AAsi    T    C        0      0        2 
   1    chr1_299568     AKia    T    C        0      0        2 
   1    chr1_299568     AOna    T    C      0.5      1        2 
   1    chr1_299568     ASom    T    C        0      0        2 
   1    chr1_299568     HCab    T    C        1      2        2 
   1    chr1_299568     HPrz    T    C      0.5      1        2 
   1    chr1_299568     ZBoe    T    C        0      0        2 
   1    chr1_299568     ZGre    T    C        0      0        2 
   1    chr1_299568     ZHar    T    C        0      0        2 
   1    chr1_299568   Sample    T    C        0      0        2 
   1    chr1_311620     AAsi    T    C        0      0        2 
   1    chr1_311620     AKia    T    C        0      0        2 
   1    chr1_311620     AOna    T    C        0      0        2 
   1    chr1_311620     ASom    T    C        0      0        2 
   1    chr1_311620     HCab    T    C        0      0        2 
   1    chr1_311620     HPrz    T    C        0      0        2 
   1    chr1_311620     ZBoe    T    C        0      0        2 
   1    chr1_311620     ZGre    T    C        0      0        2 
   1    chr1_311620     ZHar    T    C      0.5      1        2 
   1    chr1_311620   Sample    T    C        0      0        2 
   1    chr1_319148     AAsi    G    A        0      0        2 
   1    chr1_319148     AKia    G    A        0      0        2 
   1    chr1_319148     AOna    G    A        0      0        2 
   1    chr1_319148     ASom    G    A        0      0        2 
   1    chr1_319148     HCab    G    A        0      0        2 
   1    chr1_319148     HPrz    G    A        0      0        2 
   1    chr1_319148     ZBoe    G    A      0.5      1        2 
   1    chr1_319148     ZGre    G    A        0      0        2 
   1    chr1_319148     ZHar    G    A        0      0        2 
   1    chr1_319148   Sample    G    A        0      0        2 
   1    chr1_328692     AAsi    C    T        0      0        2 
   1    chr1_328692     AKia    C    T        0      0        2 
   1    chr1_328692     AOna    C    T        0      0        2 
   1    chr1_328692     ASom    C    T        0      0        2 
   1    chr1_328692     HCab    C    T        0      0        2 
   1    chr1_328692     HPrz    C    T      0.5      1        2 
   1    chr1_328692     ZBoe    C    T        0      0        2 
   1    chr1_328692     ZGre    C    T        0      0        2 
   1    chr1_328692     ZHar    C    T        0      0        2 
   1    chr1_328692   Sample    C    T        0      0        2 
   1    chr1_329687     AAsi    C    G        0      0        2 
   1    chr1_329687     AKia    C    G        0      0        2 
   1    chr1_329687     AOna    C    G        0      0        2 
   1    chr1_329687     ASom    C    G        0      0        2 
   1    chr1_329687     HCab    C    G        0      0        2 
   1    chr1_329687     HPrz    C    G        0      0        2 
   1    chr1_329687     ZBoe    C    G        0      0        2 
   1    chr1_329687     ZGre    C    G        1      2        2 
   1    chr1_329687     ZHar    C    G        0      0        2 
   1    chr1_329687   Sample    C    G        0      0        2 
   1    chr1_332704     AAsi    G    A        0      0        2 
   1    chr1_332704     AKia    G    A        0      0        2 
   1    chr1_332704     AOna    G    A        0      0        2 
   1    chr1_332704     ASom    G    A        0      0        2 
   1    chr1_332704     HCab    G    A        1      2        2 
   1    chr1_332704     HPrz    G    A        1      2        2 
   1    chr1_332704     ZBoe    G    A        0      0        2 
   1    chr1_332704     ZGre    G    A        0      0        2 
   1    chr1_332704     ZHar    G    A        0      0        2 
   1    chr1_332704   Sample    G    A        0      0        2 
   1    chr1_333076     AAsi    T    C        0      0        2 
   1    chr1_333076     AKia    T    C        0      0        2 
   1    chr1_333076     AOna    T    C        0      0        2 
   1    chr1_333076     ASom    T    C        0      0        2 
   1    chr1_333076     HCab    T    C        1      2        2 
   1    chr1_333076     HPrz    T    C        1      2        2 
   1    chr1_333076     ZBoe    T    C        0      0        2 
   1    chr1_333076     ZGre    T    C        0      0        2 
   1    chr1_333076     ZHar    T    C        0      0        2 
   1    chr1_333076   Sample    T    C        0      0        2 
   1    chr1_336836     AAsi    G    T        0      0        2 
   1    chr1_336836     AKia    G    T        0      0        2 
   1    chr1_336836     AOna    G    T        0      0        2 
   1    chr1_336836     ASom    G    T        0      0        2 
   1    chr1_336836     HCab    G    T        1      2        2 
   1    chr1_336836     HPrz    G    T        1      2        2 
   1    chr1_336836     ZBoe    G    T        0      0        2 
   1    chr1_336836     ZGre    G    T        0      0        2 
   1    chr1_336836     ZHar    G    T        0      0        2 
   1    chr1_336836   Sample    G    T        0      0        2 
   1    chr1_349656     AAsi    A    G        0      0        2 
   1    chr1_349656     AKia    A    G        0      0        2 
   1    chr1_349656     AOna    A    G        0      0        2 
   1    chr1_349656     ASom    A    G        0      0        2 
   1    chr1_349656     HCab    A    G        0      0        2 
   1    chr1_349656     HPrz    A    G        0      0        2 
   1    chr1_349656     ZBoe    A    G        0      0        2 
   1    chr1_349656     ZGre    A    G      0.5      1        2 
   1    chr1_349656     ZHar    A    G        0      0        2 
   1    chr1_349656   Sample    A    G        0      0        2 
   1    chr1_352209     AAsi    A    G        0      0        2 
   1    chr1_352209     AKia    A    G        0      0        2 
   1    chr1_352209     AOna    A    G        0      0        2 
   1    chr1_352209     ASom    A    G        1      2        2 
   1    chr1_352209     HCab    A    G        0      0        2 
   1    chr1_352209     HPrz    A    G        0      0        2 
   1    chr1_352209     ZBoe    A    G        0      0        2 
   1    chr1_352209     ZGre    A    G        0      0        2 
   1    chr1_352209     ZHar    A    G        0      0        2 
   1    chr1_352209   Sample    A    G        0      0        2 
   1    chr1_358139     AAsi    A    C        0      0        2 
   1    chr1_358139     AKia    A    C        1      2        2 
   1    chr1_358139     AOna    A    C      0.5      1        2 
   1    chr1_358139     ASom    A    C        0      0        2 
   1    chr1_358139     HCab    A    C        0      0        2 
   1    chr1_358139     HPrz    A    C        0      0        2 
   1    chr1_358139     ZBoe    A    C        0      0        2 
   1    chr1_358139     ZGre    A    C        0      0        2 
   1    chr1_358139     ZHar    A    C        0      0        2 
   1    chr1_358139   Sample    A    C        0      0        2 
   1    chr1_375707     AAsi    G    A        0      0        2 
   1    chr1_375707     AKia    G    A        0      0        2 
   1    chr1_375707     AOna    G    A        0      0        2 
   1    chr1_375707     ASom    G    A        0      0        2 
   1    chr1_375707     HCab    G    A        0      0        2 
   1    chr1_375707     HPrz    G    A      0.5      1        2 
   1    chr1_375707     ZBoe    G    A        0      0        2 
   1    chr1_375707     ZGre    G    A        0      0        2 
   1    chr1_375707     ZHar    G    A        0      0        2 
   1    chr1_375707   Sample    G    A        0      0        2 
   1    chr1_392152     AAsi    C    T        0      0        2 
   1    chr1_392152     AKia    C    T        0      0        2 
   1    chr1_392152     AOna    C    T        0      0        2 
   1    chr1_392152     ASom    C    T        0      0        2 
   1    chr1_392152     HCab    C    T        0      0        2 
   1    chr1_392152     HPrz    C    T        0      0        2 
   1    chr1_392152     ZBoe    C    T        0      0        2 
   1    chr1_392152     ZGre    C    T        0      0        2 
   1    chr1_392152     ZHar    C    T        1      2        2 
   1    chr1_392152   Sample    C    T        0      0        2 
   1    chr1_395186     AAsi    A    G        0      0        2 
   1    chr1_395186     AKia    A    G        0      0        2 
   1    chr1_395186     AOna    A    G        0      0        2 
   1    chr1_395186     ASom    A    G        0      0        2 
   1    chr1_395186     HCab    A    G        0      0        2 
   1    chr1_395186     HPrz    A    G        0      0        2 
   1    chr1_395186     ZBoe    A    G        0      0        2 
   1    chr1_395186     ZGre    A    G        1      2        2 
   1    chr1_395186     ZHar    A    G        0      0        2 
   1    chr1_395186   Sample    A    G        0      0        2 
   1    chr1_395357     AAsi    C    A        0      0        2 
   1    chr1_395357     AKia    C    A        0      0        2 
   1    chr1_395357     AOna    C    A      0.5      1        2 
   1    chr1_395357     ASom    C    A        0      0        2 
   1    chr1_395357     HCab    C    A        0      0        2 
   1    chr1_395357     HPrz    C    A        0      0        2 
   1    chr1_395357     ZBoe    C    A        0      0        2 
   1    chr1_395357     ZGre    C    A        0      0        2 
   1    chr1_395357     ZHar    C    A        0      0        2 
   1    chr1_395357   Sample    C    A        0      0        2 
   1    chr1_395989     AAsi    T    C        0      0        2 
   1    chr1_395989     AKia    T    C        0      0        2 
   1    chr1_395989     AOna    T    C        0      0        2 
   1    chr1_395989     ASom    T    C        0      0        2 
   1    chr1_395989     HCab    T    C        1      2        2 
   1    chr1_395989     HPrz    T    C        1      2        2 
   1    chr1_395989     ZBoe    T    C        0      0        2 
   1    chr1_395989     ZGre    T    C        0      0        2 
   1    chr1_395989     ZHar    T    C        0      0        2 
   1    chr1_395989   Sample    T    C        0      0        2 
   1    chr1_397556     AAsi    T    C        0      0        2 
   1    chr1_397556     AKia    T    C        0      0        2 
   1    chr1_397556     AOna    T    C        0      0        2 
   1    chr1_397556     ASom    T    C        1      2        2 
   1    chr1_397556     HCab    T    C        0      0        2 
   1    chr1_397556     HPrz    T    C        0      0        2 
   1    chr1_397556     ZBoe    T    C        0      0        2 
   1    chr1_397556     ZGre    T    C        0      0        2 
   1    chr1_397556     ZHar    T    C        0      0        2 
   1    chr1_397556   Sample    T    C        0      0        2 
   1    chr1_398975     AAsi    T    C        0      0        2 
   1    chr1_398975     AKia    T    C        0      0        2 
   1    chr1_398975     AOna    T    C        0      0        2 
   1    chr1_398975     ASom    T    C        0      0        2 
   1    chr1_398975     HCab    T    C        0      0        2 
   1    chr1_398975     HPrz    T    C        0      0        2 
   1    chr1_398975     ZBoe    T    C        0      0        2 
   1    chr1_398975     ZGre    T    C        0      0        2 
   1    chr1_398975     ZHar    T    C        1      2        2 
   1    chr1_398975   Sample    T    C        0      0        2 
   1    chr1_399634     AAsi    G    C        0      0        2 
   1    chr1_399634     AKia    G    C        0      0        2 
   1    chr1_399634     AOna    G    C        0      0        2 
   1    chr1_399634     ASom    G    C        0      0        2 
   1    chr1_399634     HCab    G    C        1      2        2 
   1    chr1_399634     HPrz    G    C        1      2        2 
   1    chr1_399634     ZBoe    G    C        0      0        2 
   1    chr1_399634     ZGre    G    C        0      0        2 
   1    chr1_399634     ZHar    G    C        0      0        2 
   1    chr1_399634   Sample    G    C        0      0        2 
   1    chr1_405647     AAsi    C    G        0      0        2 
   1    chr1_405647     AKia    C    G        0      0        2 
   1    chr1_405647     AOna    C    G        0      0        2 
   1    chr1_405647     ASom    C    G        0      0        2 
   1    chr1_405647     HCab    C    G        0      0        2 
   1    chr1_405647     HPrz    C    G        0      0        2 
   1    chr1_405647     ZBoe    C    G      0.5      1        2 
   1    chr1_405647     ZGre    C    G        0      0        2 
   1    chr1_405647     ZHar    C    G        0      0        2 
   1    chr1_405647   Sample    C    G        0      0        2 
   1    chr1_406465     AAsi    A    G        0      0        2 
   1    chr1_406465     AKia    A    G        0      0        2 
   1    chr1_406465     AOna    A    G        0      0        2 
   1    chr1_406465     ASom    A    G        0      0        2 
   1    chr1_406465     HCab    A    G        0      0        2 
   1    chr1_406465     HPrz    A    G        0      0        2 
   1    chr1_406465     ZBoe    A    G        0      0        2 
   1    chr1_406465     ZGre    A    G        1      2        2 
   1    chr1_406465     ZHar    A    G        0      0        2 
   1    chr1_406465   Sample    A    G        0      0        2 
   1    chr1_416174     AAsi    G    T        0      0        2 
   1    chr1_416174     AKia    G    T        0      0        2 
   1    chr1_416174     AOna    G    T        0      0        2 
   1    chr1_416174     ASom    G    T        0      0        2 
   1    chr1_416174     HCab    G    T        0      0        2 
   1    chr1_416174     HPrz    G    T        0      0        2 
   1    chr1_416174     ZBoe    G    T        0      0        2 
   1    chr1_416174     ZGre    G    T        1      2        2 
   1    chr1_416174     ZHar    G    T        0      0        2 
   1    chr1_416174   Sample    G    T        0      0        2 
   1    chr1_417062     AAsi    T    C        0      0        2 
   1    chr1_417062     AKia    T    C        0      0        2 
   1    chr1_417062     AOna    T    C        0      0        2 
   1    chr1_417062     ASom    T    C        1      2        2 
   1    chr1_417062     HCab    T    C        0      0        2 
   1    chr1_417062     HPrz    T    C        0      0        2 
   1    chr1_417062     ZBoe    T    C        0      0        2 
   1    chr1_417062     ZGre    T    C        0      0        2 
   1    chr1_417062     ZHar    T    C        0      0        2 
   1    chr1_417062   Sample    T    C        0      0        2 
   1    chr1_418190     AAsi    T    C        0      0        2 
   1    chr1_418190     AKia    T    C        0      0        2 
   1    chr1_418190     AOna    T    C        0      0        2 
   1    chr1_418190     ASom    T    C        0      0        2 
   1    chr1_418190     HCab    T    C        0      0        2 
   1    chr1_418190     HPrz    T    C        0      0        2 
   1    chr1_418190     ZBoe    T    C        1      2        2 
   1    chr1_418190     ZGre    T    C        0      0        2 
   1    chr1_418190     ZHar    T    C        0      0        2 
   1    chr1_418190   Sample    T    C        0      0        2 
   1    chr1_421041     AAsi    G    A        0      0        2 
   1    chr1_421041     AKia    G    A        0      0        2 
   1    chr1_421041     AOna    G    A        0      0        2 
   1    chr1_421041     ASom    G    A        0      0        2 
   1    chr1_421041     HCab    G    A        1      2        2 
   1    chr1_421041     HPrz    G    A        1      2        2 
   1    chr1_421041     ZBoe    G    A        0      0        2 
   1    chr1_421041     ZGre    G    A        0      0        2 
   1    chr1_421041     ZHar    G    A        0      0        2 
   1    chr1_421041   Sample    G    A        0      0        2 
   1    chr1_421502     AAsi    T    C        0      0        2 
   1    chr1_421502     AKia    T    C        0      0        2 
   1    chr1_421502     AOna    T    C        0      0        2 
   1    chr1_421502     ASom    T    C        0      0        2 
   1    chr1_421502     HCab    T    C        0      0        2 
   1    chr1_421502     HPrz    T    C        0      0        2 
   1    chr1_421502     ZBoe    T    C        0      0        2 
   1    chr1_421502     ZGre    T    C        0      0        2 
   1    chr1_421502     ZHar    T    C        1      2        2 
   1    chr1_421502   Sample    T    C        0      0        2 
   1    chr1_425217     AAsi    A    G        0      0        2 
   1    chr1_425217     AKia    A    G        0      0        2 
   1    chr1_425217     AOna    A    G        0      0        2 
   1    chr1_425217     ASom    A    G        0      0        2 
   1    chr1_425217     HCab    A    G        1      2        2 
   1    chr1_425217     HPrz    A    G        1      2        2 
   1    chr1_425217     ZBoe    A    G        0      0        2 
   1    chr1_425217     ZGre    A    G        0      0        2 
   1    chr1_425217     ZHar    A    G        0      0        2 
   1    chr1_425217   Sample    A    G        0      0        2 
   1    chr1_429454     AAsi    T    C        0      0        2 
   1    chr1_429454     AKia    T    C        0      0        2 
   1    chr1_429454     AOna    T    C        0      0        2 
   1    chr1_429454     ASom    T    C        0      0        2 
   1    chr1_429454     HCab    T    C        0      0        2 
   1    chr1_429454     HPrz    T    C        0      0        2 
   1    chr1_429454     ZBoe    T    C      0.5      1        2 
   1    chr1_429454     ZGre    T    C        0      0        2 
   1    chr1_429454     ZHar    T    C        0      0        2 
   1    chr1_429454   Sample    T    C        0      0        2 
   1    chr1_431206     AAsi    T    C        0      0        2 
   1    chr1_431206     AKia    T    C        0      0        2 
   1    chr1_431206     AOna    T    C        0      0        2 
   1    chr1_431206     ASom    T    C        0      0        2 
   1    chr1_431206     HCab    T    C        1      2        2 
   1    chr1_431206     HPrz    T    C        1      2        2 
   1    chr1_431206     ZBoe    T    C        0      0        2 
   1    chr1_431206     ZGre    T    C        0      0        2 
   1    chr1_431206     ZHar    T    C        0      0        2 
   1    chr1_431206   Sample    T    C        0      0        2 
   1    chr1_434627     AAsi    A    G        0      0        2 
   1    chr1_434627     AKia    A    G        0      0        2 
   1    chr1_434627     AOna    A    G        1      2        2 
   1    chr1_434627     ASom    A    G        0      0        2 
   1    chr1_434627     HCab    A    G        0      0        2 
   1    chr1_434627     HPrz    A    G        0      0        2 
   1    chr1_434627     ZBoe    A    G        0      0        2 
   1    chr1_434627     ZGre    A    G        0      0        2 
   1    chr1_434627     ZHar    A    G        0      0        2 
   1    chr1_434627   Sample    A    G        0      0        2 
   1    chr1_435715     AAsi    G    C        0      0        2 
   1    chr1_435715     AKia    G    C        0      0        2 
   1    chr1_435715     AOna    G    C        0      0        2 
   1    chr1_435715     ASom    G    C        0      0        2 
   1    chr1_435715     HCab    G    C        0      0        2 
   1    chr1_435715     HPrz    G    C        0      0        2 
   1    chr1_435715     ZBoe    G    C        1      2        2 
   1    chr1_435715     ZGre    G    C        0      0        2 
   1    chr1_435715     ZHar    G    C        0      0        2 
   1    chr1_435715   Sample    G    C        0      0        2 
   1    chr1_440200     AAsi    C    T        0      0        2 
   1    chr1_440200     AKia    C    T        0      0        2 
   1    chr1_440200     AOna    C    T        0      0        2 
   1    chr1_440200     ASom    C    T        0      0        2 
   1    chr1_440200     HCab    C    T        1      2        2 
   1    chr1_440200     HPrz    C    T        1      2        2 
   1    chr1_440200     ZBoe    C    T        0      0        2 
   1    chr1_440200     ZGre    C    T        0      0        2 
   1    chr1_440200     ZHar    C    T        0      0        2 
   1    chr1_440200   Sample    C    T        0      0        2 
   1    chr1_447329     AAsi    C    G        0      0        2 
   1    chr1_447329     AKia    C    G        0      0        2 
   1    chr1_447329     AOna    C    G      0.5      1        2 
   1    chr1_447329     ASom    C    G        0      0        2 
   1    chr1_447329     HCab    C    G        0      0        2 
   1    chr1_447329     HPrz    C    G        0      0        2 
   1    chr1_447329     ZBoe    C    G        0      0        2 
   1    chr1_447329     ZGre    C    G        0      0        2 
   1    chr1_447329     ZHar    C    G        0      0        2 
   1    chr1_447329   Sample    C    G        0      0        2 
   1    chr1_450179     AAsi    T    G        0      0        2 
   1    chr1_450179     AKia    T    G        0      0        2 
   1    chr1_450179     AOna    T    G        0      0        2 
   1    chr1_450179     ASom    T    G        0      0        2 
   1    chr1_450179     HCab    T    G        1      2        2 
   1    chr1_450179     HPrz    T    G        1      2        2 
   1    chr1_450179     ZBoe    T    G        0      0        2 
   1    chr1_450179     ZGre    T    G        0      0        2 
   1    chr1_450179     ZHar    T    G        0      0        2 
   1    chr1_450179   Sample    T    G        0      0        2 
   1    chr1_452655     AAsi    G    A        0      0        2 
   1    chr1_452655     AKia    G    A        0      0        2 
   1    chr1_452655     AOna    G    A        0      0        2 
   1    chr1_452655     ASom    G    A        0      0        2 
   1    chr1_452655     HCab    G    A        1      2        2 
   1    chr1_452655     HPrz    G    A        1      2        2 
   1    chr1_452655     ZBoe    G    A        0      0        2 
   1    chr1_452655     ZGre    G    A        0      0        2 
   1    chr1_452655     ZHar    G    A        0      0        2 
   1    chr1_452655   Sample    G    A        0      0        2 
   1    chr1_460907     AAsi    A    G        0      0        2 
   1    chr1_460907     AKia    A    G        0      0        2 
   1    chr1_460907     AOna    A    G        0      0        2 
   1    chr1_460907     ASom    A    G        0      0        2 
   1    chr1_460907     HCab    A    G        0      0        2 
   1    chr1_460907     HPrz    A    G        0      0        2 
   1    chr1_460907     ZBoe    A    G      0.5      1        2 
   1    chr1_460907     ZGre    A    G        0      0        2 
   1    chr1_460907     ZHar    A    G        0      0        2 
   1    chr1_460907   Sample    A    G        0      0        2 
   1    chr1_462810     AAsi    T    C        0      0        2 
   1    chr1_462810     AKia    T    C        0      0        2 
   1    chr1_462810     AOna    T    C        1      2        2 
   1    chr1_462810     ASom    T    C        0      0        2 
   1    chr1_462810     HCab    T    C        0      0        2 
   1    chr1_462810     HPrz    T    C        0      0        2 
   1    chr1_462810     ZBoe    T    C        0      0        2 
   1    chr1_462810     ZGre    T    C        0      0        2 
   1    chr1_462810     ZHar    T    C        0      0        2 
   1    chr1_462810   Sample    T    C        0      0        2 
   1    chr1_464318     AAsi    T    C        0      0        2 
   1    chr1_464318     AKia    T    C        0      0        2 
   1    chr1_464318     AOna    T    C        1      2        2 
   1    chr1_464318     ASom    T    C        0      0        2 
   1    chr1_464318     HCab    T    C        0      0        2 
   1    chr1_464318     HPrz    T    C        0      0        2 
   1    chr1_464318     ZBoe    T    C        0      0        2 
   1    chr1_464318     ZGre    T    C        0      0        2 
   1    chr1_464318     ZHar    T    C        0      0        2 
   1    chr1_464318   Sample    T    C        0      0        2 
   1    chr1_470460     AAsi    T    G        0      0        2 
   1    chr1_470460     AKia    T    G        0      0        2 
   1    chr1_470460     AOna    T    G        0      0        2 
   1    chr1_470460     ASom    T    G        0      0        2 
   1    chr1_470460     HCab    T    G        1      2        2 
   1    chr1_470460     HPrz    T    G        1      2        2 
   1    chr1_470460     ZBoe    T    G        0      0        2 
   1    chr1_470460     ZGre    T    G        0      0        2 
   1    chr1_470460     ZHar    T    G        0      0        2 
   1    chr1_470460   Sample    T    G        0      0        2 
   1    chr1_473886     AAsi    T    G        1      2        2 
   1    chr1_473886     AKia    T    G        0      0        2 
   1    chr1_473886     AOna    T    G        0      0        2 
   1    chr1_473886     ASom    T    G        1      2        2 
   1    chr1_473886     HCab    T    G        0      0        2 
   1    chr1_473886     HPrz    T    G        0      0        2 
   1    chr1_473886     ZBoe    T    G        0      0        2 
   1    chr1_473886     ZGre    T    G        0      0        2 
   1    chr1_473886     ZHar    T    G        0      0        2 
   1    chr1_473886   Sample    T    G        1      2        2 
   1    chr1_478710     AAsi    G    C        0      0        2 
   1    chr1_478710     AKia    G    C        0      0        2 
   1    chr1_478710     AOna    G    C        0      0        2 
   1    chr1_478710     ASom    G    C        0      0        2 
   1    chr1_478710     HCab    G    C        1      2        2 
   1    chr1_478710     HPrz    G    C        1      2        2 
   1    chr1_478710     ZBoe    G    C        0      0        2 
   1    chr1_478710     ZGre    G    C        0      0        2 
   1    chr1_478710     ZHar    G    C        0      0        2 
   1    chr1_478710   Sample    G    C        0      0        2 
   1    chr1_484849     AAsi    A    T        0      0        2 
   1    chr1_484849     AKia    A    T        1      2        2 
   1    chr1_484849     AOna    A    T        0      0        2 
   1    chr1_484849     ASom    A    T        0      0        2 
   1    chr1_484849     HCab    A    T        0      0        2 
   1    chr1_484849     HPrz    A    T        0      0        2 
   1    chr1_484849     ZBoe    A    T        0      0        2 
   1    chr1_484849     ZGre    A    T        0      0        2 
   1    chr1_484849     ZHar    A    T        0      0        2 
   1    chr1_484849   Sample    A    T        0      0        2 
   1    chr1_488999     AAsi    A    G        0      0        2 
   1    chr1_488999     AKia    A    G        0      0        2 
   1    chr1_488999     AOna    A    G        0      0        2 
   1    chr1_488999     ASom    A    G        0      0        2 
   1    chr1_488999     HCab    A    G        1      2        2 
   1    chr1_488999     HPrz    A    G        1      2        2 
   1    chr1_488999     ZBoe    A    G        0      0        2 
   1    chr1_488999     ZGre    A    G        0      0        2 
   1    chr1_488999     ZHar    A    G        0      0        2 
   1    chr1_488999   Sample    A    G        0      0        2 
   1    chr1_492456     AAsi    A    G        0      0        2 
   1    chr1_492456     AKia    A    G        0      0        2 
   1    chr1_492456     AOna    A    G        0      0        2 
   1    chr1_492456     ASom    A    G        0      0        2 
   1    chr1_492456     HCab    A    G        0      0        2 
   1    chr1_492456     HPrz    A    G        0      0        2 
   1    chr1_492456     ZBoe    A    G      0.5      1        2 
   1    chr1_492456     ZGre    A    G        0      0        2 
   1    chr1_492456     ZHar    A    G        0      0        2 
   1    chr1_492456   Sample    A    G        0      0        2 
   1    chr1_498465     AAsi    G    A        0      0        2 
   1    chr1_498465     AKia    G    A        0      0        2 
   1    chr1_498465     AOna    G    A        0      0        2 
   1    chr1_498465     ASom    G    A        0      0        2 
   1    chr1_498465     HCab    G    A        1      2        2 
   1    chr1_498465     HPrz    G    A        1      2        2 
   1    chr1_498465     ZBoe    G    A        0      0        2 
   1    chr1_498465     ZGre    G    A        0      0        2 
   1    chr1_498465     ZHar    G    A        0      0        2 
   1    chr1_498465   Sample    G    A        0      0        2 
   1    chr1_505806     AAsi    A    G        0      0        2 
   1    chr1_505806     AKia    A    G        0      0        2 
   1    chr1_505806     AOna    A    G        0      0        2 
   1    chr1_505806     ASom    A    G        0      0        2 
   1    chr1_505806     HCab    A    G        0      0        2 
   1    chr1_505806     HPrz    A    G        0      0        2 
   1    chr1_505806     ZBoe    A    G        0      0        2 
   1    chr1_505806     ZGre    A    G        0      0        2 
   1    chr1_505806     ZHar    A    G        1      2        2 
   1    chr1_505806   Sample    A    G        0      0        2 
   1    chr1_507979     AAsi    C    T        0      0        2 
   1    chr1_507979     AKia    C    T        0      0        2 
   1    chr1_507979     AOna    C    T        0      0        2 
   1    chr1_507979     ASom    C    T        1      2        2 
   1    chr1_507979     HCab    C    T        0      0        2 
   1    chr1_507979     HPrz    C    T        0      0        2 
   1    chr1_507979     ZBoe    C    T        0      0        2 
   1    chr1_507979     ZGre    C    T        0      0        2 
   1    chr1_507979     ZHar    C    T        0      0        2 
   1    chr1_507979   Sample    C    T        0      0        2 
   1    chr1_515298     AAsi    A    T        1      2        2 
   1    chr1_515298     AKia    A    T        0      0        2 
   1    chr1_515298     AOna    A    T        0      0        2 
   1    chr1_515298     ASom    A    T        1      2        2 
   1    chr1_515298     HCab    A    T        0      0        2 
   1    chr1_515298     HPrz    A    T        0      0        2 
   1    chr1_515298     ZBoe    A    T        0      0        2 
   1    chr1_515298     ZGre    A    T        0      0        2 
   1    chr1_515298     ZHar    A    T        0      0        2 
   1    chr1_515298   Sample    A    T        1      2        2 
   1    chr1_515716     AAsi    T    C        1      2        2 
   1    chr1_515716     AKia    T    C        0      0        2 
   1    chr1_515716     AOna    T    C        0      0        2 
   1    chr1_515716     ASom    T    C        0      0        2 
   1    chr1_515716     HCab    T    C        0      0        2 
   1    chr1_515716     HPrz    T    C        0      0        2 
   1    chr1_515716     ZBoe    T    C        0      0        2 
   1    chr1_515716     ZGre    T    C        0      0        2 
   1    chr1_515716     ZHar    T    C        0      0        2 
   1    chr1_515716   Sample    T    C        1      2        2 
   1    chr1_524777     AAsi    C    T        0      0        2 
   1    chr1_524777     AKia    C    T        0      0        2 
   1    chr1_524777     AOna    C    T        0      0        2 
   1    chr1_524777     ASom    C    T        0      0        2 
   1    chr1_524777     HCab    C    T        1      2        2 
   1    chr1_524777     HPrz    C    T        1      2        2 
   1    chr1_524777     ZBoe    C    T        0      0        2 
   1    chr1_524777     ZGre    C    T        0      0        2 
   1    chr1_524777     ZHar    C    T        0      0        2 
   1    chr1_524777   Sample    C    T        0      0        2 
   1    chr1_530565     AAsi    T    C        0      0        2 
   1    chr1_530565     AKia    T    C        1      2        2 
   1    chr1_530565     AOna    T    C        0      0        2 
   1    chr1_530565     ASom    T    C        0      0        2 
   1    chr1_530565     HCab    T    C        1      2        2 
   1    chr1_530565     HPrz    T    C        1      2        2 
   1    chr1_530565     ZBoe    T    C        0      0        2 
   1    chr1_530565     ZGre    T    C        0      0        2 
   1    chr1_530565     ZHar    T    C        0      0        2 
   1    chr1_530565   Sample    T    C        0      0        2 
   1    chr1_531275     AAsi    G    C        0      0        2 
   1    chr1_531275     AKia    G    C        0      0        2 
   1    chr1_531275     AOna    G    C      0.5      1        2 
   1    chr1_531275     ASom    G    C        0      0        2 
   1    chr1_531275     HCab    G    C        0      0        2 
   1    chr1_531275     HPrz    G    C        0      0        2 
   1    chr1_531275     ZBoe    G    C        0      0        2 
   1    chr1_531275     ZGre    G    C        0      0        2 
   1    chr1_531275     ZHar    G    C        0      0        2 
   1    chr1_531275   Sample    G    C        0      0        2 
   1    chr1_532125     AAsi    C    G        0      0        2 
   1    chr1_532125     AKia    C    G        0      0        2 
   1    chr1_532125     AOna    C    G        0      0        2 
   1    chr1_532125     ASom    C    G        0      0        2 
   1    chr1_532125     HCab    C    G        0      0        2 
   1    chr1_532125     HPrz    C    G        0      0        2 
   1    chr1_532125     ZBoe    C    G        0      0        2 
   1    chr1_532125     ZGre    C    G        0      0        2 
   1    chr1_532125     ZHar    C    G      0.5      1        2 
   1    chr1_532125   Sample    C    G        0      0        2 
   1    chr1_533673     AAsi    A    G        1      2        2 
   1    chr1_533673     AKia    A    G        0      0        2 
   1    chr1_533673     AOna    A    G        0      0        2 
   1    chr1_533673     ASom    A    G        1      2        2 
   1    chr1_533673     HCab    A    G        0      0        2 
   1    chr1_533673     HPrz    A    G        0      0        2 
   1    chr1_533673     ZBoe    A    G        0      0        2 
   1    chr1_533673     ZGre    A    G        0      0        2 
   1    chr1_533673     ZHar    A    G        0      0        2 
   1    chr1_533673   Sample    A    G        1      2        2 
   1    chr1_537559     AAsi    T    G        0      0        2 
   1    chr1_537559     AKia    T    G        0      0        2 
   1    chr1_537559     AOna    T    G        0      0        2 
   1    chr1_537559     ASom    T    G        0      0        2 
   1    chr1_537559     HCab    T    G        0      0        2 
   1    chr1_537559     HPrz    T    G        0      0        2 
   1    chr1_537559     ZBoe    T    G      0.5      1        2 
   1    chr1_537559     ZGre    T    G        0      0        2 
   1    chr1_537559     ZHar    T    G        0      0        2 
   1    chr1_537559   Sample    T    G        0      0        2 
   1    chr1_539785     AAsi    T    C        0      0        2 
   1    chr1_539785     AKia    T    C        0      0        2 
   1    chr1_539785     AOna    T    C        0      0        2 
   1    chr1_539785     ASom    T    C        0      0        2 
   1    chr1_539785     HCab    T    C        0      0        2 
   1    chr1_539785     HPrz    T    C        0      0        2 
   1    chr1_539785     ZBoe    T    C        1      2        2 
   1    chr1_539785     ZGre    T    C        1      2        2 
   1    chr1_539785     ZHar    T    C        0      0        2 
   1    chr1_539785   Sample    T    C        0      0        2 
   1    chr1_540882     AAsi    C    T        0      0        2 
   1    chr1_540882     AKia    C    T        0      0        2 
   1    chr1_540882     AOna    C    T        0      0        2 
   1    chr1_540882     ASom    C    T        0      0        2 
   1    chr1_540882     HCab    C    T        0      0        2 
   1    chr1_540882     HPrz    C    T      0.5      1        2 
   1    chr1_540882     ZBoe    C    T        0      0        2 
   1    chr1_540882     ZGre    C    T        0      0        2 
   1    chr1_540882     ZHar    C    T        0      0        2 
   1    chr1_540882   Sample    C    T        0      0        2 
   1    chr1_541466     AAsi    T    G        0      0        2 
   1    chr1_541466     AKia    T    G        0      0        2 
   1    chr1_541466     AOna    T    G        0      0        2 
   1    chr1_541466     ASom    T    G        0      0        2 
   1    chr1_541466     HCab    T    G        0      0        2 
   1    chr1_541466     HPrz    T    G        0      0        2 
   1    chr1_541466     ZBoe    T    G        0      0        2 
   1    chr1_541466     ZGre    T    G        0      0        2 
   1    chr1_541466     ZHar    T    G        1      2        2 
   1    chr1_541466   Sample    T    G        0      0        2 
   1    chr1_553626     AAsi    C    T        0      0        2 
   1    chr1_553626     AKia    C    T        0      0        2 
   1    chr1_553626     AOna    C    T        0      0        2 
   1    chr1_553626     ASom    C    T        1      2        2 
   1    chr1_553626     HCab    C    T        0      0        2 
   1    chr1_553626     HPrz    C    T        0      0        2 
   1    chr1_553626     ZBoe    C    T        0      0        2 
   1    chr1_553626     ZGre    C    T        0      0        2 
   1    chr1_553626     ZHar    C    T        0      0        2 
   1    chr1_553626   Sample    C    T        0      0        2 
   1    chr1_596354     AAsi    C    T        0      0        2 
   1    chr1_596354     AKia    C    T        0      0        2 
   1    chr1_596354     AOna    C    T        0      0        2 
   1    chr1_596354     ASom    C    T        0      0        2 
   1    chr1_596354     HCab    C    T        0      0        2 
   1    chr1_596354     HPrz    C    T        0      0        2 
   1    chr1_596354     ZBoe    C    T        0      0        2 
   1    chr1_596354     ZGre    C    T        0      0        2 
   1    chr1_596354     ZHar    C    T        1      2        2 
   1    chr1_596354   Sample    C    T        0      0        2 
   1    chr1_602757     AAsi    T    G        0      0        2 
   1    chr1_602757     AKia    T    G        0      0        2 
   1    chr1_602757     AOna    T    G        0      0        2 
   1    chr1_602757     ASom    T    G        0      0        2 
   1    chr1_602757     HCab    T    G        0      0        2 
   1    chr1_602757     HPrz    T    G        0      0        2 
   1    chr1_602757     ZBoe    T    G        1      2        2 
   1    chr1_602757     ZGre    T    G        1      2        2 
   1    chr1_602757     ZHar    T    G        1      2        2 
   1    chr1_602757   Sample    T    G        0      0        2 
   1    chr1_603263     AAsi    T    C        0      0        2 
   1    chr1_603263     AKia    T    C        0      0        2 
   1    chr1_603263     AOna    T    C        0      0        2 
   1    chr1_603263     ASom    T    C        0      0        2 
   1    chr1_603263     HCab    T    C        1      2        2 
   1    chr1_603263     HPrz    T    C        1      2        2 
   1    chr1_603263     ZBoe    T    C        0      0        2 
   1    chr1_603263     ZGre    T    C        0      0        2 
   1    chr1_603263     ZHar    T    C        0      0        2 
   1    chr1_603263   Sample    T    C        0      0        2 
   1    chr1_608071     AAsi    G    C        0      0        2 
   1    chr1_608071     AKia    G    C        0      0        2 
   1    chr1_608071     AOna    G    C        0      0        2 
   1    chr1_608071     ASom    G    C        0      0        2 
   1    chr1_608071     HCab    G    C        0      0        2 
   1    chr1_608071     HPrz    G    C        0      0        2 
   1    chr1_608071     ZBoe    G    C        0      0        2 
   1    chr1_608071     ZGre    G    C        1      2        2 
   1    chr1_608071     ZHar    G    C        0      0        2 
   1    chr1_608071   Sample    G    C        0      0        2 
   1    chr1_608466     AAsi    A    G        0      0        2 
   1    chr1_608466     AKia    A    G        0      0        2 
   1    chr1_608466     AOna    A    G        1      2        2 
   1    chr1_608466     ASom    A    G        0      0        2 
   1    chr1_608466     HCab    A    G        0      0        2 
   1    chr1_608466     HPrz    A    G        0      0        2 
   1    chr1_608466     ZBoe    A    G        0      0        2 
   1    chr1_608466     ZGre    A    G        0      0        2 
   1    chr1_608466     ZHar    A    G        0      0        2 
   1    chr1_608466   Sample    A    G        0      0        2 
   1    chr1_611308     AAsi    T    C        0      0        2 
   1    chr1_611308     AKia    T    C        0      0        2 
   1    chr1_611308     AOna    T    C        0      0        2 
   1    chr1_611308     ASom    T    C        0      0        2 
   1    chr1_611308     HCab    T    C        0      0        2 
   1    chr1_611308     HPrz    T    C        0      0        2 
   1    chr1_611308     ZBoe    T    C      0.5      1        2 
   1    chr1_611308     ZGre    T    C        0      0        2 
   1    chr1_611308     ZHar    T    C        0      0        2 
   1    chr1_611308   Sample    T    C        0      0        2 
   1    chr1_618683     AAsi    T    C        0      0        2 
   1    chr1_618683     AKia    T    C        0      0        2 
   1    chr1_618683     AOna    T    C        0      0        2 
   1    chr1_618683     ASom    T    C        0      0        2 
   1    chr1_618683     HCab    T    C        0      0        2 
   1    chr1_618683     HPrz    T    C        0      0        2 
   1    chr1_618683     ZBoe    T    C        1      2        2 
   1    chr1_618683     ZGre    T    C        0      0        2 
   1    chr1_618683     ZHar    T    C        0      0        2 
   1    chr1_618683   Sample    T    C        0      0        2 
   1    chr1_620336     AAsi    A    C        1      2        2 
   1    chr1_620336     AKia    A    C        0      0        2 
   1    chr1_620336     AOna    A    C        0      0        2 
   1    chr1_620336     ASom    A    C        1      2        2 
   1    chr1_620336     HCab    A    C        0      0        2 
   1    chr1_620336     HPrz    A    C        0      0        2 
   1    chr1_620336     ZBoe    A    C        0      0        2 
   1    chr1_620336     ZGre    A    C        0      0        2 
   1    chr1_620336     ZHar    A    C        0      0        2 
   1    chr1_620336   Sample    A    C        1      2        2 
   1    chr1_627902     AAsi    A    C        0      0        2 
   1    chr1_627902     AKia    A    C        0      0        2 
   1    chr1_627902     AOna    A    C        0      0        2 
   1    chr1_627902     ASom    A    C        0      0        2 
   1    chr1_627902     HCab    A    C        1      2        2 
   1    chr1_627902     HPrz    A    C        1      2        2 
   1    chr1_627902     ZBoe    A    C        0      0        2 
   1    chr1_627902     ZGre    A    C        0      0        2 
   1    chr1_627902     ZHar    A    C        0      0        2 
   1    chr1_627902   Sample    A    C        0      0        2 
   1    chr1_628035     AAsi    G    C        0      0        2 
   1    chr1_628035     AKia    G    C        0      0        2 
   1    chr1_628035     AOna    G    C        0      0        2 
   1    chr1_628035     ASom    G    C        0      0        2 
   1    chr1_628035     HCab    G    C        1      2        2 
   1    chr1_628035     HPrz    G    C        1      2        2 
   1    chr1_628035     ZBoe    G    C        0      0        2 
   1    chr1_628035     ZGre    G    C        0      0        2 
   1    chr1_628035     ZHar    G    C        0      0        2 
   1    chr1_628035   Sample    G    C        0      0        2 
   1    chr1_628639     AAsi    T    C        0      0        2 
   1    chr1_628639     AKia    T    C        1      2        2 
   1    chr1_628639     AOna    T    C        0      0        2 
   1    chr1_628639     ASom    T    C        0      0        2 
   1    chr1_628639     HCab    T    C        0      0        2 
   1    chr1_628639     HPrz    T    C        0      0        2 
   1    chr1_628639     ZBoe    T    C        0      0        2 
   1    chr1_628639     ZGre    T    C        0      0        2 
   1    chr1_628639     ZHar    T    C        0      0        2 
   1    chr1_628639   Sample    T    C        0      0        2 
   1    chr1_629026     AAsi    T    C        0      0        2 
   1    chr1_629026     AKia    T    C        0      0        2 
   1    chr1_629026     AOna    T    C        1      2        2 
   1    chr1_629026     ASom    T    C        0      0        2 
   1    chr1_629026     HCab    T    C        0      0        2 
   1    chr1_629026     HPrz    T    C        0      0        2 
   1    chr1_629026     ZBoe    T    C        0      0        2 
   1    chr1_629026     ZGre    T    C        0      0        2 
   1    chr1_629026     ZHar    T    C        0      0        2 
   1    chr1_629026   Sample    T    C        0      0        2 
   1    chr1_632361     AAsi    T    C        0      0        2 
   1    chr1_632361     AKia    T    C        0      0        2 
   1    chr1_632361     AOna    T    C        0      0        2 
   1    chr1_632361     ASom    T    C        0      0        2 
   1    chr1_632361     HCab    T    C        1      2        2 
   1    chr1_632361     HPrz    T    C        1      2        2 
   1    chr1_632361     ZBoe    T    C        0      0        2 
   1    chr1_632361     ZGre    T    C        0      0        2 
   1    chr1_632361     ZHar    T    C        0      0        2 
   1    chr1_632361   Sample    T    C        0      0        2 
   1    chr1_632945     AAsi    C    T        0      0        2 
   1    chr1_632945     AKia    C    T        0      0        2 
   1    chr1_632945     AOna    C    T        0      0        2 
   1    chr1_632945     ASom    C    T        0      0        2 
   1    chr1_632945     HCab    C    T        0      0        2 
   1    chr1_632945     HPrz    C    T        0      0        2 
   1    chr1_632945     ZBoe    C    T        0      0        2 
   1    chr1_632945     ZGre    C    T      0.5      1        2 
   1    chr1_632945     ZHar    C    T        0      0        2 
   1    chr1_632945   Sample    C    T        0      0        2 
   1    chr1_633132     AAsi    A    G      0.5      1        2 
   1    chr1_633132     AKia    A    G        0      0        2 
   1    chr1_633132     AOna    A    G        0      0        2 
   1    chr1_633132     ASom    A    G        1      2        2 
   1    chr1_633132     HCab    A    G        0      0        2 
   1    chr1_633132     HPrz    A    G        0      0        2 
   1    chr1_633132     ZBoe    A    G        0      0        2 
   1    chr1_633132     ZGre    A    G        0      0        2 
   1    chr1_633132     ZHar    A    G        0      0        2 
   1    chr1_633132   Sample    A    G        0      0        2 
   1    chr1_641690     AAsi    C    T        0      0        2 
   1    chr1_641690     AKia    C    T        0      0        2 
   1    chr1_641690     AOna    C    T        0      0        2 
   1    chr1_641690     ASom    C    T        0      0        2 
   1    chr1_641690     HCab    C    T        0      0        2 
   1    chr1_641690     HPrz    C    T        0      0        2 
   1    chr1_641690     ZBoe    C    T        0      0        2 
   1    chr1_641690     ZGre    C    T        0      0        2 
   1    chr1_641690     ZHar    C    T        1      2        2 
   1    chr1_641690   Sample    C    T        0      0        2 
   1    chr1_642591     AAsi    A    G        0      0        2 
   1    chr1_642591     AKia    A    G        0      0        2 
   1    chr1_642591     AOna    A    G        0      0        2 
   1    chr1_642591     ASom    A    G        0      0        2 
   1    chr1_642591     HCab    A    G        0      0        2 
   1    chr1_642591     HPrz    A    G        1      2        2 
   1    chr1_642591     ZBoe    A    G        0      0        2 
   1    chr1_642591     ZGre    A    G        0      0        2 
   1    chr1_642591     ZHar    A    G        0      0        2 
   1    chr1_642591   Sample    A    G        0      0        2 
   1    chr1_645001     AAsi    A    G        0      0        2 
   1    chr1_645001     AKia    A    G        0      0        2 
   1    chr1_645001     AOna    A    G        0      0        2 
   1    chr1_645001     ASom    A    G        1      2        2 
   1    chr1_645001     HCab    A    G        0      0        2 
   1    chr1_645001     HPrz    A    G        0      0        2 
   1    chr1_645001     ZBoe    A    G        0      0        2 
   1    chr1_645001     ZGre    A    G        0      0        2 
   1    chr1_645001     ZHar    A    G        0      0        2 
   1    chr1_645001   Sample    A    G        0      0        2 
   1    chr1_645264     AAsi    A    G        0      0        2 
   1    chr1_645264     AKia    A    G        0      0        2 
   1    chr1_645264     AOna    A    G        0      0        2 
   1    chr1_645264     ASom    A    G        0      0        2 
   1    chr1_645264     HCab    A    G        0      0        2 
   1    chr1_645264     HPrz    A    G        0      0        2 
   1    chr1_645264     ZBoe    A    G      0.5      1        2 
   1    chr1_645264     ZGre    A    G        0      0        2 
   1    chr1_645264     ZHar    A    G        0      0        2 
   1    chr1_645264   Sample    A    G        0      0        2 
   1    chr1_667655     AAsi    A    G      0.5      1        2 
   1    chr1_667655     AKia    A    G        0      0        2 
   1    chr1_667655     AOna    A    G        0      0        2 
   1    chr1_667655     ASom    A    G        0      0        2 
   1    chr1_667655     HCab    A    G        0      0        2 
   1    chr1_667655     HPrz    A    G        0      0        2 
   1    chr1_667655     ZBoe    A    G        0      0        2 
   1    chr1_667655     ZGre    A    G        0      0        2 
   1    chr1_667655     ZHar    A    G        0      0        2 
   1    chr1_667655   Sample    A    G        0      0        2 
   1    chr1_672876     AAsi    G    A        0      0        2 
   1    chr1_672876     AKia    G    A        1      2        2 
   1    chr1_672876     AOna    G    A      0.5      1        2 
   1    chr1_672876     ASom    G    A        0      0        2 
   1    chr1_672876     HCab    G    A        0      0        2 
   1    chr1_672876     HPrz    G    A        0      0        2 
   1    chr1_672876     ZBoe    G    A        0      0        2 
   1    chr1_672876     ZGre    G    A        0      0        2 
   1    chr1_672876     ZHar    G    A        0      0        2 
   1    chr1_672876   Sample    G    A        0      0        2 
   1    chr1_679096     AAsi    A    G        0      0        2 
   1    chr1_679096     AKia    A    G        0      0        2 
   1    chr1_679096     AOna    A    G        0      0        2 
   1    chr1_679096     ASom    A    G        0      0        2 
   1    chr1_679096     HCab    A    G        0      0        2 
   1    chr1_679096     HPrz    A    G        0      0        2 
   1    chr1_679096     ZBoe    A    G        0      0        2 
   1    chr1_679096     ZGre    A    G        0      0        2 
   1    chr1_679096     ZHar    A    G        1      2        2 
   1    chr1_679096   Sample    A    G        0      0        2 
   1    chr1_680785     AAsi    A    G        0      0        2 
   1    chr1_680785     AKia    A    G        0      0        2 
   1    chr1_680785     AOna    A    G        0      0        2 
   1    chr1_680785     ASom    A    G        0      0        2 
   1    chr1_680785     HCab    A    G        1      2        2 
   1    chr1_680785     HPrz    A    G        1      2        2 
   1    chr1_680785     ZBoe    A    G        0      0        2 
   1    chr1_680785     ZGre    A    G        0      0        2 
   1    chr1_680785     ZHar    A    G        0      0        2 
   1    chr1_680785   Sample    A    G        0      0        2 
   1    chr1_682199     AAsi    A    G        0      0        2 
   1    chr1_682199     AKia    A    G        1      2        2 
   1    chr1_682199     AOna    A    G      0.5      1        2 
   1    chr1_682199     ASom    A    G        0      0        2 
   1    chr1_682199     HCab    A    G        1      2        2 
   1    chr1_682199     HPrz    A    G        1      2        2 
   1    chr1_682199     ZBoe    A    G        0      0        2 
   1    chr1_682199     ZGre    A    G        0      0        2 
   1    chr1_682199     ZHar    A    G        0      0        2 
   1    chr1_682199   Sample    A    G        0      0        2 
   1    chr1_682946     AAsi    C    A        0      0        2 
   1    chr1_682946     AKia    C    A        0      0        2 
   1    chr1_682946     AOna    C    A        0      0        2 
   1    chr1_682946     ASom    C    A        0      0        2 
   1    chr1_682946     HCab    C    A        0      0        2 
   1    chr1_682946     HPrz    C    A        0      0        2 
   1    chr1_682946     ZBoe    C    A      0.5      1        2 
   1    chr1_682946     ZGre    C    A        0      0        2 
   1    chr1_682946     ZHar    C    A        0      0        2 
   1    chr1_682946   Sample    C    A        0      0        2 
   1    chr1_685516     AAsi    A    C        0      0        2 
   1    chr1_685516     AKia    A    C        0      0        2 
   1    chr1_685516     AOna    A    C        0      0        2 
   1    chr1_685516     ASom    A    C        0      0        2 
   1    chr1_685516     HCab    A    C        0      0        2 
   1    chr1_685516     HPrz    A    C        0      0        2 
   1    chr1_685516     ZBoe    A    C      0.5      1        2 
   1    chr1_685516     ZGre    A    C        0      0        2 
   1    chr1_685516     ZHar    A    C        0      0        2 
   1    chr1_685516   Sample    A    C        0      0        2 
   1    chr1_685671     AAsi    T    C        1      2        2 
   1    chr1_685671     AKia    T    C        0      0        2 
   1    chr1_685671     AOna    T    C        0      0        2 
   1    chr1_685671     ASom    T    C        0      0        2 
   1    chr1_685671     HCab    T    C        0      0        2 
   1    chr1_685671     HPrz    T    C        0      0        2 
   1    chr1_685671     ZBoe    T    C        0      0        2 
   1    chr1_685671     ZGre    T    C        0      0        2 
   1    chr1_685671     ZHar    T    C        0      0        2 
   1    chr1_685671   Sample    T    C        1      2        2 
   1    chr1_686881     AAsi    T    C        0      0        2 
   1    chr1_686881     AKia    T    C        0      0        2 
   1    chr1_686881     AOna    T    C        0      0        2 
   1    chr1_686881     ASom    T    C        0      0        2 
   1    chr1_686881     HCab    T    C        1      2        2 
   1    chr1_686881     HPrz    T    C        1      2        2 
   1    chr1_686881     ZBoe    T    C        0      0        2 
   1    chr1_686881     ZGre    T    C        0      0        2 
   1    chr1_686881     ZHar    T    C        0      0        2 
   1    chr1_686881   Sample    T    C        0      0        2 
   1    chr1_691695     AAsi    G    A        0      0        2 
   1    chr1_691695     AKia    G    A        0      0        2 
   1    chr1_691695     AOna    G    A        0      0        2 
   1    chr1_691695     ASom    G    A        0      0        2 
   1    chr1_691695     HCab    G    A        1      2        2 
   1    chr1_691695     HPrz    G    A        1      2        2 
   1    chr1_691695     ZBoe    G    A        0      0        2 
   1    chr1_691695     ZGre    G    A        0      0        2 
   1    chr1_691695     ZHar    G    A        0      0        2 
   1    chr1_691695   Sample    G    A        0      0        2 
   1    chr1_694650     AAsi    T    C        0      0        2 
   1    chr1_694650     AKia    T    C        0      0        2 
   1    chr1_694650     AOna    T    C        0      0        2 
   1    chr1_694650     ASom    T    C        0      0        2 
   1    chr1_694650     HCab    T    C        0      0        2 
   1    chr1_694650     HPrz    T    C        0      0        2 
   1    chr1_694650     ZBoe    T    C        0      0        2 
   1    chr1_694650     ZGre    T    C        0      0        2 
   1    chr1_694650     ZHar    T    C        1      2        2 
   1    chr1_694650   Sample    T    C        0      0        2 
   1    chr1_699362     AAsi    A    G        0      0        2 
   1    chr1_699362     AKia    A    G        0      0        2 
   1    chr1_699362     AOna    A    G        0      0        2 
   1    chr1_699362     ASom    A    G        0      0        2 
   1    chr1_699362     HCab    A    G        1      2        2 
   1    chr1_699362     HPrz    A    G        1      2        2 
   1    chr1_699362     ZBoe    A    G        0      0        2 
   1    chr1_699362     ZGre    A    G        0      0        2 
   1    chr1_699362     ZHar    A    G        0      0        2 
   1    chr1_699362   Sample    A    G        0      0        2 
   1    chr1_700984     AAsi    A    G        1      2        2 
   1    chr1_700984     AKia    A    G        0      0        2 
   1    chr1_700984     AOna    A    G        0      0        2 
   1    chr1_700984     ASom    A    G        0      0        2 
   1    chr1_700984     HCab    A    G        0      0        2 
   1    chr1_700984     HPrz    A    G        0      0        2 
   1    chr1_700984     ZBoe    A    G        0      0        2 
   1    chr1_700984     ZGre    A    G        0      0        2 
   1    chr1_700984     ZHar    A    G        0      0        2 
   1    chr1_700984   Sample    A    G        0      0        2 
   1    chr1_701118     AAsi    G    A        0      0        2 
   1    chr1_701118     AKia    G    A        1      2        2 
   1    chr1_701118     AOna    G    A        0      0        2 
   1    chr1_701118     ASom    G    A        0      0        2 
   1    chr1_701118     HCab    G    A        0      0        2 
   1    chr1_701118     HPrz    G    A        0      0        2 
   1    chr1_701118     ZBoe    G    A        0      0        2 
   1    chr1_701118     ZGre    G    A        0      0        2 
   1    chr1_701118     ZHar    G    A        0      0        2 
   1    chr1_701118   Sample    G    A        0      0        2 
   1    chr1_701855     AAsi    G    A        0      0        2 
   1    chr1_701855     AKia    G    A        0      0        2 
   1    chr1_701855     AOna    G    A        0      0        2 
   1    chr1_701855     ASom    G    A        0      0        2 
   1    chr1_701855     HCab    G    A        1      2        2 
   1    chr1_701855     HPrz    G    A        1      2        2 
   1    chr1_701855     ZBoe    G    A        0      0        2 
   1    chr1_701855     ZGre    G    A        0      0        2 
   1    chr1_701855     ZHar    G    A        0      0        2 
   1    chr1_701855   Sample    G    A        0      0        2 
   1    chr1_705725     AAsi    G    A        1      2        2 
   1    chr1_705725     AKia    G    A        0      0        2 
   1    chr1_705725     AOna    G    A        0      0        2 
   1    chr1_705725     ASom    G    A        0      0        2 
   1    chr1_705725     HCab    G    A        0      0        2 
   1    chr1_705725     HPrz    G    A        0      0        2 
   1    chr1_705725     ZBoe    G    A        0      0        2 
   1    chr1_705725     ZGre    G    A        0      0        2 
   1    chr1_705725     ZHar    G    A        0      0        2 
   1    chr1_705725   Sample    G    A        0      0        2 
   1    chr1_710418     AAsi    T    C        0      0        2 
   1    chr1_710418     AKia    T    C        0      0        2 
   1    chr1_710418     AOna    T    C        1      2        2 
   1    chr1_710418     ASom    T    C        0      0        2 
   1    chr1_710418     HCab    T    C        0      0        2 
   1    chr1_710418     HPrz    T    C        0      0        2 
   1    chr1_710418     ZBoe    T    C        0      0        2 
   1    chr1_710418     ZGre    T    C        0      0        2 
   1    chr1_710418     ZHar    T    C        0      0        2 
   1    chr1_710418   Sample    T    C        0      0        2 
   1    chr1_710777     AAsi    G    C        0      0        2 
   1    chr1_710777     AKia    G    C        0      0        2 
   1    chr1_710777     AOna    G    C        0      0        2 
   1    chr1_710777     ASom    G    C        0      0        2 
   1    chr1_710777     HCab    G    C        0      0        2 
   1    chr1_710777     HPrz    G    C        0      0        2 
   1    chr1_710777     ZBoe    G    C        1      2        2 
   1    chr1_710777     ZGre    G    C        0      0        2 
   1    chr1_710777     ZHar    G    C        0      0        2 
   1    chr1_710777   Sample    G    C        0      0        2 
   1    chr1_719492     AAsi    T    C        0      0        2 
   1    chr1_719492     AKia    T    C        0      0        2 
   1    chr1_719492     AOna    T    C        0      0        2 
   1    chr1_719492     ASom    T    C        0      0        2 
   1    chr1_719492     HCab    T    C        0      0        2 
   1    chr1_719492     HPrz    T    C        0      0        2 
   1    chr1_719492     ZBoe    T    C        0      0        2 
   1    chr1_719492     ZGre    T    C        0      0        2 
   1    chr1_719492     ZHar    T    C      0.5      1        2 
   1    chr1_719492   Sample    T    C        0      0        2 
   1    chr1_725821     AAsi    A    G        1      2        2 
   1    chr1_725821     AKia    A    G        0      0        2 
   1    chr1_725821     AOna    A    G        0      0        2 
   1    chr1_725821     ASom    A    G        0      0        2 
   1    chr1_725821     HCab    A    G        0      0        2 
   1    chr1_725821     HPrz    A    G        0      0        2 
   1    chr1_725821     ZBoe    A    G        0      0        2 
   1    chr1_725821     ZGre    A    G        0      0        2 
   1    chr1_725821     ZHar    A    G        0      0        2 
   1    chr1_725821   Sample    A    G        0      0        2 
   1    chr1_730272     AAsi    T    C        0      0        2 
   1    chr1_730272     AKia    T    C        0      0        2 
   1    chr1_730272     AOna    T    C        0      0        2 
   1    chr1_730272     ASom    T    C        1      2        2 
   1    chr1_730272     HCab    T    C        0      0        2 
   1    chr1_730272     HPrz    T    C        0      0        2 
   1    chr1_730272     ZBoe    T    C        0      0        2 
   1    chr1_730272     ZGre    T    C        0      0        2 
   1    chr1_730272     ZHar    T    C        0      0        2 
   1    chr1_730272   Sample    T    C        0      0        2 
   1    chr1_730459     AAsi    A    G        0      0        2 
   1    chr1_730459     AKia    A    G      0.5      1        2 
   1    chr1_730459     AOna    A    G      0.5      1        2 
   1    chr1_730459     ASom    A    G        0      0        2 
   1    chr1_730459     HCab    A    G        0      0        2 
   1    chr1_730459     HPrz    A    G        0      0        2 
   1    chr1_730459     ZBoe    A    G        0      0        2 
   1    chr1_730459     ZGre    A    G        0      0        2 
   1    chr1_730459     ZHar    A    G        0      0        2 
   1    chr1_730459   Sample    A    G        0      0        2 
   1    chr1_732538     AAsi    T    C        0      0        2 
   1    chr1_732538     AKia    T    C        0      0        2 
   1    chr1_732538     AOna    T    C        0      0        2 
   1    chr1_732538     ASom    T    C        0      0        2 
   1    chr1_732538     HCab    T    C        0      0        2 
   1    chr1_732538     HPrz    T    C        0      0        2 
   1    chr1_732538     ZBoe    T    C        1      2        2 
   1    chr1_732538     ZGre    T    C        0      0        2 
   1    chr1_732538     ZHar    T    C        0      0        2 
   1    chr1_732538   Sample    T    C        0      0        2 
   1    chr1_734318     AAsi    A    C        0      0        2 
   1    chr1_734318     AKia    A    C        0      0        2 
   1    chr1_734318     AOna    A    C        0      0        2 
   1    chr1_734318     ASom    A    C        0      0        2 
   1    chr1_734318     HCab    A    C        0      0        2 
   1    chr1_734318     HPrz    A    C        0      0        2 
   1    chr1_734318     ZBoe    A    C        0      0        2 
   1    chr1_734318     ZGre    A    C      0.5      1        2 
   1    chr1_734318     ZHar    A    C        0      0        2 
   1    chr1_734318   Sample    A    C        0      0        2 
   1    chr1_737622     AAsi    A    G        0      0        2 
   1    chr1_737622     AKia    A    G        0      0        2 
   1    chr1_737622     AOna    A    G      0.5      1        2 
   1    chr1_737622     ASom    A    G        0      0        2 
   1    chr1_737622     HCab    A    G        0      0        2 
   1    chr1_737622     HPrz    A    G        0      0        2 
   1    chr1_737622     ZBoe    A    G        0      0        2 
   1    chr1_737622     ZGre    A    G        0      0        2 
   1    chr1_737622     ZHar    A    G        0      0        2 
   1    chr1_737622   Sample    A    G        0      0        2 
   1    chr1_738063     AAsi    A    G        0      0        2 
   1    chr1_738063     AKia    A    G        0      0        2 
   1    chr1_738063     AOna    A    G        0      0        2 
   1    chr1_738063     ASom    A    G        0      0        2 
   1    chr1_738063     HCab    A    G        1      2        2 
   1    chr1_738063     HPrz    A    G        1      2        2 
   1    chr1_738063     ZBoe    A    G        0      0        2 
   1    chr1_738063     ZGre    A    G        0      0        2 
   1    chr1_738063     ZHar    A    G        0      0        2 
   1    chr1_738063   Sample    A    G        0      0        2 
   1    chr1_739273     AAsi    A    G        0      0        2 
   1    chr1_739273     AKia    A    G        0      0        2 
   1    chr1_739273     AOna    A    G        0      0        2 
   1    chr1_739273     ASom    A    G        0      0        2 
   1    chr1_739273     HCab    A    G        1      2        2 
   1    chr1_739273     HPrz    A    G        1      2        2 
   1    chr1_739273     ZBoe    A    G        0      0        2 
   1    chr1_739273     ZGre    A    G        0      0        2 
   1    chr1_739273     ZHar    A    G        0      0        2 
   1    chr1_739273   Sample    A    G        0      0        2 
   1    chr1_740095     AAsi    C    G        0      0        2 
   1    chr1_740095     AKia    C    G        0      0        2 
   1    chr1_740095     AOna    C    G      0.5      1        2 
   1    chr1_740095     ASom    C    G        0      0        2 
   1    chr1_740095     HCab    C    G        0      0        2 
   1    chr1_740095     HPrz    C    G        0      0        2 
   1    chr1_740095     ZBoe    C    G        0      0        2 
   1    chr1_740095     ZGre    C    G        0      0        2 
   1    chr1_740095     ZHar    C    G        0      0        2 
   1    chr1_740095   Sample    C    G        0      0        2 
   1    chr1_741321     AAsi    T    C        0      0        2 
   1    chr1_741321     AKia    T    C      0.5      1        2 
   1    chr1_741321     AOna    T    C        0      0        2 
   1    chr1_741321     ASom    T    C        0      0        2 
   1    chr1_741321     HCab    T    C        0      0        2 
   1    chr1_741321     HPrz    T    C        0      0        2 
   1    chr1_741321     ZBoe    T    C        0      0        2 
   1    chr1_741321     ZGre    T    C        0      0        2 
   1    chr1_741321     ZHar    T    C        0      0        2 
   1    chr1_741321   Sample    T    C        0      0        2 
   1    chr1_744412     AAsi    C    T        0      0        2 
   1    chr1_744412     AKia    C    T        0      0        2 
   1    chr1_744412     AOna    C    T        0      0        2 
   1    chr1_744412     ASom    C    T        0      0        2 
   1    chr1_744412     HCab    C    T        1      2        2 
   1    chr1_744412     HPrz    C    T        1      2        2 
   1    chr1_744412     ZBoe    C    T        0      0        2 
   1    chr1_744412     ZGre    C    T        0      0        2 
   1    chr1_744412     ZHar    C    T        0      0        2 
   1    chr1_744412   Sample    C    T        0      0        2 
   1    chr1_744703     AAsi    G    A        0      0        2 
   1    chr1_744703     AKia    G    A        0      0        2 
   1    chr1_744703     AOna    G    A        0      0        2 
   1    chr1_744703     ASom    G    A        0      0        2 
   1    chr1_744703     HCab    G    A        1      2        2 
   1    chr1_744703     HPrz    G    A        1      2        2 
   1    chr1_744703     ZBoe    G    A        0      0        2 
   1    chr1_744703     ZGre    G    A        0      0        2 
   1    chr1_744703     ZHar    G    A        0      0        2 
   1    chr1_744703   Sample    G    A        0      0        2 
   1    chr1_745804     AAsi    G    T        0      0        2 
   1    chr1_745804     AKia    G    T        0      0        2 
   1    chr1_745804     AOna    G    T        0      0        2 
   1    chr1_745804     ASom    G    T        0      0        2 
   1    chr1_745804     HCab    G    T        1      2        2 
   1    chr1_745804     HPrz    G    T        1      2        2 
   1    chr1_745804     ZBoe    G    T        0      0        2 
   1    chr1_745804     ZGre    G    T        0      0        2 
   1    chr1_745804     ZHar    G    T        0      0        2 
   1    chr1_745804   Sample    G    T        0      0        2 
   1    chr1_747451     AAsi    G    C        1      2        2 
   1    chr1_747451     AKia    G    C        0      0        2 
   1    chr1_747451     AOna    G    C      0.5      1        2 
   1    chr1_747451     ASom    G    C        1      2        2 
   1    chr1_747451     HCab    G    C        0      0        2 
   1    chr1_747451     HPrz    G    C        0      0        2 
   1    chr1_747451     ZBoe    G    C        0      0        2 
   1    chr1_747451     ZGre    G    C        0      0        2 
   1    chr1_747451     ZHar    G    C        0      0        2 
   1    chr1_747451   Sample    G    C        1      2        2 
   1    chr1_757846     AAsi    T    C        0      0        2 
   1    chr1_757846     AKia    T    C        0      0        2 
   1    chr1_757846     AOna    T    C        0      0        2 
   1    chr1_757846     ASom    T    C        0      0        2 
   1    chr1_757846     HCab    T    C        0      0        2 
   1    chr1_757846     HPrz    T    C        0      0        2 
   1    chr1_757846     ZBoe    T    C        0      0        2 
   1    chr1_757846     ZGre    T    C      0.5      1        2 
   1    chr1_757846     ZHar    T    C        0      0        2 
   1    chr1_757846   Sample    T    C        0      0        2 
   1    chr1_758711     AAsi    A    G        0      0        2 
   1    chr1_758711     AKia    A    G        0      0        2 
   1    chr1_758711     AOna    A    G        0      0        2 
   1    chr1_758711     ASom    A    G        1      2        2 
   1    chr1_758711     HCab    A    G        0      0        2 
   1    chr1_758711     HPrz    A    G        0      0        2 
   1    chr1_758711     ZBoe    A    G        0      0        2 
   1    chr1_758711     ZGre    A    G        0      0        2 
   1    chr1_758711     ZHar    A    G        0      0        2 
   1    chr1_758711   Sample    A    G        0      0        2 
   1    chr1_763936     AAsi    A    G        0      0        2 
   1    chr1_763936     AKia    A    G        0      0        2 
   1    chr1_763936     AOna    A    G        0      0        2 
   1    chr1_763936     ASom    A    G        0      0        2 
   1    chr1_763936     HCab    A    G        0      0        2 
   1    chr1_763936     HPrz    A    G        0      0        2 
   1    chr1_763936     ZBoe    A    G        0      0        2 
   1    chr1_763936     ZGre    A    G      0.5      1        2 
   1    chr1_763936     ZHar    A    G        0      0        2 
   1    chr1_763936   Sample    A    G        0      0        2 
   1    chr1_766741     AAsi    A    G        0      0        2 
   1    chr1_766741     AKia    A    G        0      0        2 
   1    chr1_766741     AOna    A    G        0      0        2 
   1    chr1_766741     ASom    A    G        0      0        2 
   1    chr1_766741     HCab    A    G        0      0        2 
   1    chr1_766741     HPrz    A    G        0      0        2 
   1    chr1_766741     ZBoe    A    G        0      0        2 
   1    chr1_766741     ZGre    A    G        0      0        2 
   1    chr1_766741     ZHar    A    G        1      2        2 
   1    chr1_766741   Sample    A    G        0      0        2 
   1    chr1_767470     AAsi    G    T        0      0        2 
   1    chr1_767470     AKia    G    T        0      0        2 
   1    chr1_767470     AOna    G    T        0      0        2 
   1    chr1_767470     ASom    G    T        0      0        2 
   1    chr1_767470     HCab    G    T        1      2        2 
   1    chr1_767470     HPrz    G    T        1      2        2 
   1    chr1_767470     ZBoe    G    T        0      0        2 
   1    chr1_767470     ZGre    G    T        0      0        2 
   1    chr1_767470     ZHar    G    T        0      0        2 
   1    chr1_767470   Sample    G    T        0      0        2 
   1    chr1_769718     AAsi    A    G        0      0        2 
   1    chr1_769718     AKia    A    G        0      0        2 
   1    chr1_769718     AOna    A    G        1      2        2 
   1    chr1_769718     ASom    A    G        0      0        2 
   1    chr1_769718     HCab    A    G        0      0        2 
   1    chr1_769718     HPrz    A    G        0      0        2 
   1    chr1_769718     ZBoe    A    G      0.5      1        2 
   1    chr1_769718     ZGre    A    G        0      0        2 
   1    chr1_769718     ZHar    A    G        0      0        2 
   1    chr1_769718   Sample    A    G        0      0        2 
   1    chr1_773045     AAsi    T    C        0      0        2 
   1    chr1_773045     AKia    T    C        0      0        2 
   1    chr1_773045     AOna    T    C        0      0        2 
   1    chr1_773045     ASom    T    C        0      0        2 
   1    chr1_773045     HCab    T    C        1      2        2 
   1    chr1_773045     HPrz    T    C      0.5      1        2 
   1    chr1_773045     ZBoe    T    C        0      0        2 
   1    chr1_773045     ZGre    T    C        0      0        2 
   1    chr1_773045     ZHar    T    C        0      0        2 
   1    chr1_773045   Sample    T    C        0      0        2 
   1    chr1_773332     AAsi    T    C        0      0        2 
   1    chr1_773332     AKia    T    C        0      0        2 
   1    chr1_773332     AOna    T    C        0      0        2 
   1    chr1_773332     ASom    T    C        0      0        2 
   1    chr1_773332     HCab    T    C        0      0        2 
   1    chr1_773332     HPrz    T    C      0.5      1        2 
   1    chr1_773332     ZBoe    T    C        0      0        2 
   1    chr1_773332     ZGre    T    C        0      0        2 
   1    chr1_773332     ZHar    T    C        0      0        2 
   1    chr1_773332   Sample    T    C        0      0        2 
   1    chr1_775275     AAsi    C    T        0      0        2 
   1    chr1_775275     AKia    C    T        1      2        2 
   1    chr1_775275     AOna    C    T        0      0        2 
   1    chr1_775275     ASom    C    T        0      0        2 
   1    chr1_775275     HCab    C    T        0      0        2 
   1    chr1_775275     HPrz    C    T        0      0        2 
   1    chr1_775275     ZBoe    C    T        0      0        2 
   1    chr1_775275     ZGre    C    T        0      0        2 
   1    chr1_775275     ZHar    C    T        0      0        2 
   1    chr1_775275   Sample    C    T        0      0        2 
   1    chr1_776579     AAsi    C    A        0      0        2 
   1    chr1_776579     AKia    C    A        0      0        2 
   1    chr1_776579     AOna    C    A        0      0        2 
   1    chr1_776579     ASom    C    A        0      0        2 
   1    chr1_776579     HCab    C    A        0      0        2 
   1    chr1_776579     HPrz    C    A        0      0        2 
   1    chr1_776579     ZBoe    C    A        0      0        2 
   1    chr1_776579     ZGre    C    A        0      0        2 
   1    chr1_776579     ZHar    C    A      0.5      1        2 
   1    chr1_776579   Sample    C    A        0      0        2 
   1    chr1_781643     AAsi    T    C        0      0        2 
   1    chr1_781643     AKia    T    C        0      0        2 
   1    chr1_781643     AOna    T    C      0.5      1        2 
   1    chr1_781643     ASom    T    C        0      0        2 
   1    chr1_781643     HCab    T    C        0      0        2 
   1    chr1_781643     HPrz    T    C        0      0        2 
   1    chr1_781643     ZBoe    T    C        0      0        2 
   1    chr1_781643     ZGre    T    C        0      0        2 
   1    chr1_781643     ZHar    T    C        0      0        2 
   1    chr1_781643   Sample    T    C        0      0        2 
   1    chr1_784797     AAsi    A    G        1      2        2 
   1    chr1_784797     AKia    A    G        0      0        2 
   1    chr1_784797     AOna    A    G        0      0        2 
   1    chr1_784797     ASom    A    G        1      2        2 
   1    chr1_784797     HCab    A    G        0      0        2 
   1    chr1_784797     HPrz    A    G        0      0        2 
   1    chr1_784797     ZBoe    A    G        0      0        2 
   1    chr1_784797     ZGre    A    G        0      0        2 
   1    chr1_784797     ZHar    A    G        0      0        2 
   1    chr1_784797   Sample    A    G        1      2        2 
   1    chr1_785250     AAsi    T    C        0      0        2 
   1    chr1_785250     AKia    T    C        0      0        2 
   1    chr1_785250     AOna    T    C        0      0        2 
   1    chr1_785250     ASom    T    C        0      0        2 
   1    chr1_785250     HCab    T    C        1      2        2 
   1    chr1_785250     HPrz    T    C        1      2        2 
   1    chr1_785250     ZBoe    T    C        0      0        2 
   1    chr1_785250     ZGre    T    C        0      0        2 
   1    chr1_785250     ZHar    T    C        0      0        2 
   1    chr1_785250   Sample    T    C        0      0        2 
   1    chr1_786871     AAsi    A    G        0      0        2 
   1    chr1_786871     AKia    A    G        0      0        2 
   1    chr1_786871     AOna    A    G      0.5      1        2 
   1    chr1_786871     ASom    A    G        0      0        2 
   1    chr1_786871     HCab    A    G        0      0        2 
   1    chr1_786871     HPrz    A    G        0      0        2 
   1    chr1_786871     ZBoe    A    G        0      0        2 
   1    chr1_786871     ZGre    A    G        0      0        2 
   1    chr1_786871     ZHar    A    G        0      0        2 
   1    chr1_786871   Sample    A    G        0      0        2 
   1    chr1_788086     AAsi    G    A        0      0        2 
   1    chr1_788086     AKia    G    A        0      0        2 
   1    chr1_788086     AOna    G    A        0      0        2 
   1    chr1_788086     ASom    G    A        0      0        2 
   1    chr1_788086     HCab    G    A        1      2        2 
   1    chr1_788086     HPrz    G    A        1      2        2 
   1    chr1_788086     ZBoe    G    A        0      0        2 
   1    chr1_788086     ZGre    G    A        0      0        2 
   1    chr1_788086     ZHar    G    A        0      0        2 
   1    chr1_788086   Sample    G    A        0      0        2 
   1    chr1_790287     AAsi    A    G        1      2        2 
   1    chr1_790287     AKia    A    G        0      0        2 
   1    chr1_790287     AOna    A    G        0      0        2 
   1    chr1_790287     ASom    A    G        1      2        2 
   1    chr1_790287     HCab    A    G        0      0        2 
   1    chr1_790287     HPrz    A    G        0      0        2 
   1    chr1_790287     ZBoe    A    G        1      2        2 
   1    chr1_790287     ZGre    A    G        0      0        2 
   1    chr1_790287     ZHar    A    G        0      0        2 
   1    chr1_790287   Sample    A    G        1      2        2 
   1    chr1_792249     AAsi    G    T        1      2        2 
   1    chr1_792249     AKia    G    T        0      0        2 
   1    chr1_792249     AOna    G    T        0      0        2 
   1    chr1_792249     ASom    G    T        1      2        2 
   1    chr1_792249     HCab    G    T        1      2        2 
   1    chr1_792249     HPrz    G    T        1      2        2 
   1    chr1_792249     ZBoe    G    T        0      0        2 
   1    chr1_792249     ZGre    G    T        0      0        2 
   1    chr1_792249     ZHar    G    T        0      0        2 
   1    chr1_792249   Sample    G    T        1      2        2 
   1    chr1_792749     AAsi    T    C        0      0        2 
   1    chr1_792749     AKia    T    C        1      2        2 
   1    chr1_792749     AOna    T    C        0      0        2 
   1    chr1_792749     ASom    T    C        0      0        2 
   1    chr1_792749     HCab    T    C        0      0        2 
   1    chr1_792749     HPrz    T    C        0      0        2 
   1    chr1_792749     ZBoe    T    C        0      0        2 
   1    chr1_792749     ZGre    T    C        0      0        2 
   1    chr1_792749     ZHar    T    C        0      0        2 
   1    chr1_792749   Sample    T    C        0      0        2 
   1    chr1_793815     AAsi    T    C        0      0        2 
   1    chr1_793815     AKia    T    C        0      0        2 
   1    chr1_793815     AOna    T    C        0      0        2 
   1    chr1_793815     ASom    T    C        0      0        2 
   1    chr1_793815     HCab    T    C        0      0        2 
   1    chr1_793815     HPrz    T    C        0      0        2 
   1    chr1_793815     ZBoe    T    C      0.5      1        2 
   1    chr1_793815     ZGre    T    C        0      0        2 
   1    chr1_793815     ZHar    T    C        0      0        2 
   1    chr1_793815   Sample    T    C        0      0        2 
   1    chr1_796316     AAsi    G    T        0      0        2 
   1    chr1_796316     AKia    G    T        0      0        2 
   1    chr1_796316     AOna    G    T        0      0        2 
   1    chr1_796316     ASom    G    T        0      0        2 
   1    chr1_796316     HCab    G    T        0      0        2 
   1    chr1_796316     HPrz    G    T        0      0        2 
   1    chr1_796316     ZBoe    G    T        1      2        2 
   1    chr1_796316     ZGre    G    T        1      2        2 
   1    chr1_796316     ZHar    G    T        1      2        2 
   1    chr1_796316   Sample    G    T        0      0        2 
   1    chr1_799372     AAsi    C    G        0      0        2 
   1    chr1_799372     AKia    C    G        0      0        2 
   1    chr1_799372     AOna    C    G        0      0        2 
   1    chr1_799372     ASom    C    G        0      0        2 
   1    chr1_799372     HCab    C    G        1      2        2 
   1    chr1_799372     HPrz    C    G        1      2        2 
   1    chr1_799372     ZBoe    C    G        0      0        2 
   1    chr1_799372     ZGre    C    G        0      0        2 
   1    chr1_799372     ZHar    C    G        0      0        2 
   1    chr1_799372   Sample    C    G        0      0        2 
   1    chr1_809002     AAsi    T    C        1      2        2 
   1    chr1_809002     AKia    T    C        0      0        2 
   1    chr1_809002     AOna    T    C        0      0        2 
   1    chr1_809002     ASom    T    C        0      0        2 
   1    chr1_809002     HCab    T    C        0      0        2 
   1    chr1_809002     HPrz    T    C        0      0        2 
   1    chr1_809002     ZBoe    T    C        0      0        2 
   1    chr1_809002     ZGre    T    C        0      0        2 
   1    chr1_809002     ZHar    T    C        0      0        2 
   1    chr1_809002   Sample    T    C        1      2        2 
   1    chr1_810406     AAsi    C    G        1      2        2 
   1    chr1_810406     AKia    C    G        0      0        2 
   1    chr1_810406     AOna    C    G        0      0        2 
   1    chr1_810406     ASom    C    G        1      2        2 
   1    chr1_810406     HCab    C    G        0      0        2 
   1    chr1_810406     HPrz    C    G        0      0        2 
   1    chr1_810406     ZBoe    C    G        0      0        2 
   1    chr1_810406     ZGre    C    G        0      0        2 
   1    chr1_810406     ZHar    C    G        0      0        2 
   1    chr1_810406   Sample    C    G        1      2        2 
   1    chr1_814894     AAsi    G    A      0.5      1        2 
   1    chr1_814894     AKia    G    A        0      0        2 
   1    chr1_814894     AOna    G    A        0      0        2 
   1    chr1_814894     ASom    G    A        0      0        2 
   1    chr1_814894     HCab    G    A        0      0        2 
   1    chr1_814894     HPrz    G    A        0      0        2 
   1    chr1_814894     ZBoe    G    A        0      0        2 
   1    chr1_814894     ZGre    G    A        0      0        2 
   1    chr1_814894     ZHar    G    A        0      0        2 
   1    chr1_814894   Sample    G    A        1      2        2 
   1    chr1_817636     AAsi    T    C        0      0        2 
   1    chr1_817636     AKia    T    C        0      0        2 
   1    chr1_817636     AOna    T    C      0.5      1        2 
   1    chr1_817636     ASom    T    C        0      0        2 
   1    chr1_817636     HCab    T    C        0      0        2 
   1    chr1_817636     HPrz    T    C        0      0        2 
   1    chr1_817636     ZBoe    T    C        0      0        2 
   1    chr1_817636     ZGre    T    C        0      0        2 
   1    chr1_817636     ZHar    T    C        0      0        2 
   1    chr1_817636   Sample    T    C        0      0        2 
   1    chr1_819685     AAsi    A    G        0      0        2 
   1    chr1_819685     AKia    A    G        0      0        2 
   1    chr1_819685     AOna    A    G        0      0        2 
   1    chr1_819685     ASom    A    G        0      0        2 
   1    chr1_819685     HCab    A    G        1      2        2 
   1    chr1_819685     HPrz    A    G        1      2        2 
   1    chr1_819685     ZBoe    A    G        0      0        2 
   1    chr1_819685     ZGre    A    G        0      0        2 
   1    chr1_819685     ZHar    A    G        0      0        2 
   1    chr1_819685   Sample    A    G        0      0        2 
   1    chr1_822127     AAsi    C    T        0      0        2 
   1    chr1_822127     AKia    C    T        0      0        2 
   1    chr1_822127     AOna    C    T        0      0        2 
   1    chr1_822127     ASom    C    T        0      0        2 
   1    chr1_822127     HCab    C    T        0      0        2 
   1    chr1_822127     HPrz    C    T        0      0        2 
   1    chr1_822127     ZBoe    C    T        0      0        2 
   1    chr1_822127     ZGre    C    T        0      0        2 
   1    chr1_822127     ZHar    C    T        1      2        2 
   1    chr1_822127   Sample    C    T        0      0        2 
   1    chr1_823844     AAsi    C    T        0      0        2 
   1    chr1_823844     AKia    C    T        0      0        2 
   1    chr1_823844     AOna    C    T        0      0        2 
   1    chr1_823844     ASom    C    T        0      0        2 
   1    chr1_823844     HCab    C    T        1      2        2 
   1    chr1_823844     HPrz    C    T        1      2        2 
   1    chr1_823844     ZBoe    C    T        0      0        2 
   1    chr1_823844     ZGre    C    T        0      0        2 
   1    chr1_823844     ZHar    C    T        0      0        2 
   1    chr1_823844   Sample    C    T        0      0        2 
   1    chr1_826993     AAsi    T    C        0      0        2 
   1    chr1_826993     AKia    T    C        0      0        2 
   1    chr1_826993     AOna    T    C        0      0        2 
   1    chr1_826993     ASom    T    C        0      0        2 
   1    chr1_826993     HCab    T    C        1      2        2 
   1    chr1_826993     HPrz    T    C        1      2        2 
   1    chr1_826993     ZBoe    T    C        0      0        2 
   1    chr1_826993     ZGre    T    C        0      0        2 
   1    chr1_826993     ZHar    T    C        0      0        2 
   1    chr1_826993   Sample    T    C        0      0        2 
   1    chr1_833033     AAsi    T    C        0      0        2 
   1    chr1_833033     AKia    T    C        0      0        2 
   1    chr1_833033     AOna    T    C        0      0        2 
   1    chr1_833033     ASom    T    C        0      0        2 
   1    chr1_833033     HCab    T    C        0      0        2 
   1    chr1_833033     HPrz    T    C        0      0        2 
   1    chr1_833033     ZBoe    T    C      0.5      1        2 
   1    chr1_833033     ZGre    T    C        0      0        2 
   1    chr1_833033     ZHar    T    C        0      0        2 
   1    chr1_833033   Sample    T    C        0      0        2 
   1    chr1_833117     AAsi    A    G        0      0        2 
   1    chr1_833117     AKia    A    G        0      0        2 
   1    chr1_833117     AOna    A    G      0.5      1        2 
   1    chr1_833117     ASom    A    G        0      0        2 
   1    chr1_833117     HCab    A    G        0      0        2 
   1    chr1_833117     HPrz    A    G        0      0        2 
   1    chr1_833117     ZBoe    A    G        0      0        2 
   1    chr1_833117     ZGre    A    G        0      0        2 
   1    chr1_833117     ZHar    A    G        0      0        2 
   1    chr1_833117   Sample    A    G        1      2        2 
   1    chr1_833602     AAsi    C    A        0      0        2 
   1    chr1_833602     AKia    C    A        0      0        2 
   1    chr1_833602     AOna    C    A        0      0        2 
   1    chr1_833602     ASom    C    A        0      0        2 
   1    chr1_833602     HCab    C    A        1      2        2 
   1    chr1_833602     HPrz    C    A        1      2        2 
   1    chr1_833602     ZBoe    C    A        0      0        2 
   1    chr1_833602     ZGre    C    A        0      0        2 
   1    chr1_833602     ZHar    C    A        0      0        2 
   1    chr1_833602   Sample    C    A        0      0        2 
   1    chr1_833737     AAsi    T    C        0      0        2 
   1    chr1_833737     AKia    T    C        0      0        2 
   1    chr1_833737     AOna    T    C        0      0        2 
   1    chr1_833737     ASom    T    C        0      0        2 
   1    chr1_833737     HCab    T    C        1      2        2 
   1    chr1_833737     HPrz    T    C        1      2        2 
   1    chr1_833737     ZBoe    T    C        0      0        2 
   1    chr1_833737     ZGre    T    C        0      0        2 
   1    chr1_833737     ZHar    T    C        0      0        2 
   1    chr1_833737   Sample    T    C        0      0        2 
   1    chr1_833885     AAsi    T    C        0      0        2 
   1    chr1_833885     AKia    T    C        1      2        2 
   1    chr1_833885     AOna    T    C        0      0        2 
   1    chr1_833885     ASom    T    C        0      0        2 
   1    chr1_833885     HCab    T    C        0      0        2 
   1    chr1_833885     HPrz    T    C        0      0        2 
   1    chr1_833885     ZBoe    T    C        0      0        2 
   1    chr1_833885     ZGre    T    C        0      0        2 
   1    chr1_833885     ZHar    T    C        0      0        2 
   1    chr1_833885   Sample    T    C        0      0        2 
   1    chr1_837986     AAsi    G    A        0      0        2 
   1    chr1_837986     AKia    G    A        1      2        2 
   1    chr1_837986     AOna    G    A      0.5      1        2 
   1    chr1_837986     ASom    G    A        0      0        2 
   1    chr1_837986     HCab    G    A        0      0        2 
   1    chr1_837986     HPrz    G    A        0      0        2 
   1    chr1_837986     ZBoe    G    A        0      0        2 
   1    chr1_837986     ZGre    G    A        0      0        2 
   1    chr1_837986     ZHar    G    A        0      0        2 
   1    chr1_837986   Sample    G    A        0      0        2 
   1    chr1_839657     AAsi    C    G        0      0        2 
   1    chr1_839657     AKia    C    G        0      0        2 
   1    chr1_839657     AOna    C    G        0      0        2 
   1    chr1_839657     ASom    C    G        0      0        2 
   1    chr1_839657     HCab    C    G        0      0        2 
   1    chr1_839657     HPrz    C    G        0      0        2 
   1    chr1_839657     ZBoe    C    G        0      0        2 
   1    chr1_839657     ZGre    C    G        0      0        2 
   1    chr1_839657     ZHar    C    G        1      2        2 
   1    chr1_839657   Sample    C    G        0      0        2 
   1    chr1_840196     AAsi    G    A        0      0        2 
   1    chr1_840196     AKia    G    A        0      0        2 
   1    chr1_840196     AOna    G    A        0      0        2 
   1    chr1_840196     ASom    G    A        0      0        2 
   1    chr1_840196     HCab    G    A        0      0        2 
   1    chr1_840196     HPrz    G    A        0      0        2 
   1    chr1_840196     ZBoe    G    A        0      0        2 
   1    chr1_840196     ZGre    G    A        1      2        2 
   1    chr1_840196     ZHar    G    A        0      0        2 
   1    chr1_840196   Sample    G    A        0      0        2 
   1    chr1_841367     AAsi    A    G        0      0        2 
   1    chr1_841367     AKia    A    G        0      0        2 
   1    chr1_841367     AOna    A    G      0.5      1        2 
   1    chr1_841367     ASom    A    G        0      0        2 
   1    chr1_841367     HCab    A    G        0      0        2 
   1    chr1_841367     HPrz    A    G        0      0        2 
   1    chr1_841367     ZBoe    A    G        0      0        2 
   1    chr1_841367     ZGre    A    G        0      0        2 
   1    chr1_841367     ZHar    A    G        0      0        2 
   1    chr1_841367   Sample    A    G        0      0        2 
   1    chr1_842920     AAsi    A    G      0.5      1        2 
   1    chr1_842920     AKia    A    G        0      0        2 
   1    chr1_842920     AOna    A    G        0      0        2 
   1    chr1_842920     ASom    A    G        0      0        2 
   1    chr1_842920     HCab    A    G        0      0        2 
   1    chr1_842920     HPrz    A    G        0      0        2 
   1    chr1_842920     ZBoe    A    G        0      0        2 
   1    chr1_842920     ZGre    A    G        0      0        2 
   1    chr1_842920     ZHar    A    G        0      0        2 
   1    chr1_842920   Sample    A    G        1      2        2 
   1    chr1_845795     AAsi    G    A        0      0        2 
   1    chr1_845795     AKia    G    A        0      0        2 
   1    chr1_845795     AOna    G    A        0      0        2 
   1    chr1_845795     ASom    G    A        0      0        2 
   1    chr1_845795     HCab    G    A        1      2        2 
   1    chr1_845795     HPrz    G    A        1      2        2 
   1    chr1_845795     ZBoe    G    A        0      0        2 
   1    chr1_845795     ZGre    G    A        0      0        2 
   1    chr1_845795     ZHar    G    A        0      0        2 
   1    chr1_845795   Sample    G    A        0      0        2 
   1    chr1_852265     AAsi    G    A        0      0        2 
   1    chr1_852265     AKia    G    A        0      0        2 
   1    chr1_852265     AOna    G    A        0      0        2 
   1    chr1_852265     ASom    G    A        0      0        2 
   1    chr1_852265     HCab    G    A        0      0        2 
   1    chr1_852265     HPrz    G    A        0      0        2 
   1    chr1_852265     ZBoe    G    A        0      0        2 
   1    chr1_852265     ZGre    G    A        1      2        2 
   1    chr1_852265     ZHar    G    A        0      0        2 
   1    chr1_852265   Sample    G    A        0      0        2 
   1    chr1_855416     AAsi    C    T        0      0        2 
   1    chr1_855416     AKia    C    T        0      0        2 
   1    chr1_855416     AOna    C    T        0      0        2 
   1    chr1_855416     ASom    C    T        0      0        2 
   1    chr1_855416     HCab    C    T        0      0        2 
   1    chr1_855416     HPrz    C    T      0.5      1        2 
   1    chr1_855416     ZBoe    C    T        0      0        2 
   1    chr1_855416     ZGre    C    T        0      0        2 
   1    chr1_855416     ZHar    C    T        0      0        2 
   1    chr1_855416   Sample    C    T        0      0        2 
   1    chr1_857584     AAsi    T    G        0      0        2 
   1    chr1_857584     AKia    T    G        0      0        2 
   1    chr1_857584     AOna    T    G        0      0        2 
   1    chr1_857584     ASom    T    G        0      0        2 
   1    chr1_857584     HCab    T    G        0      0        2 
   1    chr1_857584     HPrz    T    G        0      0        2 
   1    chr1_857584     ZBoe    T    G        1      2        2 
   1    chr1_857584     ZGre    T    G        0      0        2 
   1    chr1_857584     ZHar    T    G        0      0        2 
   1    chr1_857584   Sample    T    G        0      0        2 
   1    chr1_862551     AAsi    C    T        1      2        2 
   1    chr1_862551     AKia    C    T        0      0        2 
   1    chr1_862551     AOna    C    T        0      0        2 
   1    chr1_862551     ASom    C    T        1      2        2 
   1    chr1_862551     HCab    C    T        0      0        2 
   1    chr1_862551     HPrz    C    T        0      0        2 
   1    chr1_862551     ZBoe    C    T        0      0        2 
   1    chr1_862551     ZGre    C    T        0      0        2 
   1    chr1_862551     ZHar    C    T        0      0        2 
   1    chr1_862551   Sample    C    T        1      2        2 
   1    chr1_870509     AAsi    A    C        0      0        2 
   1    chr1_870509     AKia    A    C        0      0        2 
   1    chr1_870509     AOna    A    C      0.5      1        2 
   1    chr1_870509     ASom    A    C        0      0        2 
   1    chr1_870509     HCab    A    C        0      0        2 
   1    chr1_870509     HPrz    A    C        0      0        2 
   1    chr1_870509     ZBoe    A    C        0      0        2 
   1    chr1_870509     ZGre    A    C        0      0        2 
   1    chr1_870509     ZHar    A    C        0      0        2 
   1    chr1_870509   Sample    A    C        0      0        2 
   1    chr1_874237     AAsi    A    G        0      0        2 
   1    chr1_874237     AKia    A    G        0      0        2 
   1    chr1_874237     AOna    A    G        0      0        2 
   1    chr1_874237     ASom    A    G        0      0        2 
   1    chr1_874237     HCab    A    G        0      0        2 
   1    chr1_874237     HPrz    A    G      0.5      1        2 
   1    chr1_874237     ZBoe    A    G        0      0        2 
   1    chr1_874237     ZGre    A    G        0      0        2 
   1    chr1_874237     ZHar    A    G        0      0        2 
   1    chr1_874237   Sample    A    G        0      0        2 
   1    chr1_875875     AAsi    A    G        0      0        2 
   1    chr1_875875     AKia    A    G        1      2        2 
   1    chr1_875875     AOna    A    G        0      0        2 
   1    chr1_875875     ASom    A    G        0      0        2 
   1    chr1_875875     HCab    A    G        0      0        2 
   1    chr1_875875     HPrz    A    G        0      0        2 
   1    chr1_875875     ZBoe    A    G        0      0        2 
   1    chr1_875875     ZGre    A    G        0      0        2 
   1    chr1_875875     ZHar    A    G        0      0        2 
   1    chr1_875875   Sample    A    G        0      0        2 
   1    chr1_880678     AAsi    C    T        0      0        2 
   1    chr1_880678     AKia    C    T        0      0        2 
   1    chr1_880678     AOna    C    T        0      0        2 
   1    chr1_880678     ASom    C    T        0      0        2 
   1    chr1_880678     HCab    C    T        1      2        2 
   1    chr1_880678     HPrz    C    T        1      2        2 
   1    chr1_880678     ZBoe    C    T        0      0        2 
   1    chr1_880678     ZGre    C    T        0      0        2 
   1    chr1_880678     ZHar    C    T        0      0        2 
   1    chr1_880678   Sample    C    T        0      0        2 
   1    chr1_887063     AAsi    G    C        0      0        2 
   1    chr1_887063     AKia    G    C        0      0        2 
   1    chr1_887063     AOna    G    C        0      0        2 
   1    chr1_887063     ASom    G    C        0      0        2 
   1    chr1_887063     HCab    G    C        0      0        2 
   1    chr1_887063     HPrz    G    C        0      0        2 
   1    chr1_887063     ZBoe    G    C        0      0        2 
   1    chr1_887063     ZGre    G    C        1      2        2 
   1    chr1_887063     ZHar    G    C        0      0        2 
   1    chr1_887063   Sample    G    C        0      0        2 
   1    chr1_887270     AAsi    A    G        0      0        2 
   1    chr1_887270     AKia    A    G      0.5      1        2 
   1    chr1_887270     AOna    A    G        0      0        2 
   1    chr1_887270     ASom    A    G        0      0        2 
   1    chr1_887270     HCab    A    G        0      0        2 
   1    chr1_887270     HPrz    A    G        0      0        2 
   1    chr1_887270     ZBoe    A    G        0      0        2 
   1    chr1_887270     ZGre    A    G        0      0        2 
   1    chr1_887270     ZHar    A    G        0      0        2 
   1    chr1_887270   Sample    A    G        0      0        2 
   1    chr1_890282     AAsi    G    C      0.5      1        2 
   1    chr1_890282     AKia    G    C        0      0        2 
   1    chr1_890282     AOna    G    C        0      0        2 
   1    chr1_890282     ASom    G    C        1      2        2 
   1    chr1_890282     HCab    G    C        0      0        2 
   1    chr1_890282     HPrz    G    C        0      0        2 
   1    chr1_890282     ZBoe    G    C        0      0        2 
   1    chr1_890282     ZGre    G    C        0      0        2 
   1    chr1_890282     ZHar    G    C        0      0        2 
   1    chr1_890282   Sample    G    C        1      2        2 
   1    chr1_902327     AAsi    G    A        1      2        2 
   1    chr1_902327     AKia    G    A        0      0        2 
   1    chr1_902327     AOna    G    A        0      0        2 
   1    chr1_902327     ASom    G    A        1      2        2 
   1    chr1_902327     HCab    G    A        0      0        2 
   1    chr1_902327     HPrz    G    A        0      0        2 
   1    chr1_902327     ZBoe    G    A        0      0        2 
   1    chr1_902327     ZGre    G    A        0      0        2 
   1    chr1_902327     ZHar    G    A        0      0        2 
   1    chr1_902327   Sample    G    A        1      2        2 
   1    chr1_915023     AAsi    A    T        0      0        2 
   1    chr1_915023     AKia    A    T        1      2        2 
   1    chr1_915023     AOna    A    T        1      2        2 
   1    chr1_915023     ASom    A    T        0      0        2 
   1    chr1_915023     HCab    A    T        0      0        2 
   1    chr1_915023     HPrz    A    T        0      0        2 
   1    chr1_915023     ZBoe    A    T        0      0        2 
   1    chr1_915023     ZGre    A    T        0      0        2 
   1    chr1_915023     ZHar    A    T        0      0        2 
   1    chr1_915023   Sample    A    T        0      0        2 
   1    chr1_917162     AAsi    T    C        0      0        2 
   1    chr1_917162     AKia    T    C        0      0        2 
   1    chr1_917162     AOna    T    C        0      0        2 
   1    chr1_917162     ASom    T    C        0      0        2 
   1    chr1_917162     HCab    T    C        1      2        2 
   1    chr1_917162     HPrz    T    C        1      2        2 
   1    chr1_917162     ZBoe    T    C        0      0        2 
   1    chr1_917162     ZGre    T    C        0      0        2 
   1    chr1_917162     ZHar    T    C        0      0        2 
   1    chr1_917162   Sample    T    C        0      0        2 
   1    chr1_918865     AAsi    T    C        0      0        2 
   1    chr1_918865     AKia    T    C        0      0        2 
   1    chr1_918865     AOna    T    C        0      0        2 
   1    chr1_918865     ASom    T    C        0      0        2 
   1    chr1_918865     HCab    T    C        0      0        2 
   1    chr1_918865     HPrz    T    C        0      0        2 
   1    chr1_918865     ZBoe    T    C        0      0        2 
   1    chr1_918865     ZGre    T    C      0.5      1        2 
   1    chr1_918865     ZHar    T    C        0      0        2 
   1    chr1_918865   Sample    T    C        0      0        2 
   1    chr1_924675     AAsi    A    T        0      0        2 
   1    chr1_924675     AKia    A    T        0      0        2 
   1    chr1_924675     AOna    A    T        0      0        2 
   1    chr1_924675     ASom    A    T        0      0        2 
   1    chr1_924675     HCab    A    T        1      2        2 
   1    chr1_924675     HPrz    A    T        1      2        2 
   1    chr1_924675     ZBoe    A    T        0      0        2 
   1    chr1_924675     ZGre    A    T        0      0        2 
   1    chr1_924675     ZHar    A    T        0      0        2 
   1    chr1_924675   Sample    A    T        0      0        2 
   1    chr1_927442     AAsi    T    G        0      0        2 
   1    chr1_927442     AKia    T    G        0      0        2 
   1    chr1_927442     AOna    T    G        0      0        2 
   1    chr1_927442     ASom    T    G        0      0        2 
   1    chr1_927442     HCab    T    G        0      0        2 
   1    chr1_927442     HPrz    T    G      0.5      1        2 
   1    chr1_927442     ZBoe    T    G        0      0        2 
   1    chr1_927442     ZGre    T    G        0      0        2 
   1    chr1_927442     ZHar    T    G        0      0        2 
   1    chr1_927442   Sample    T    G        0      0        2 
   1    chr1_930210     AAsi    G    A        0      0        2 
   1    chr1_930210     AKia    G    A        0      0        2 
   1    chr1_930210     AOna    G    A      0.5      1        2 
   1    chr1_930210     ASom    G    A        0      0        2 
   1    chr1_930210     HCab    G    A        0      0        2 
   1    chr1_930210     HPrz    G    A        0      0        2 
   1    chr1_930210     ZBoe    G    A        0      0        2 
   1    chr1_930210     ZGre    G    A        0      0        2 
   1    chr1_930210     ZHar    G    A        0      0        2 
   1    chr1_930210   Sample    G    A        0      0        2 
   1    chr1_930282     AAsi    A    G        0      0        2 
   1    chr1_930282     AKia    A    G        0      0        2 
   1    chr1_930282     AOna    A    G        0      0        2 
   1    chr1_930282     ASom    A    G        0      0        2 
   1    chr1_930282     HCab    A    G        0      0        2 
   1    chr1_930282     HPrz    A    G      0.5      1        2 
   1    chr1_930282     ZBoe    A    G        0      0        2 
   1    chr1_930282     ZGre    A    G        0      0        2 
   1    chr1_930282     ZHar    A    G        0      0        2 
   1    chr1_930282   Sample    A    G        0      0        2 
   1    chr1_931723     AAsi    A    G        0      0        2 
   1    chr1_931723     AKia    A    G        0      0        2 
   1    chr1_931723     AOna    A    G        0      0        2 
   1    chr1_931723     ASom    A    G        0      0        2 
   1    chr1_931723     HCab    A    G        1      2        2 
   1    chr1_931723     HPrz    A    G        1      2        2 
   1    chr1_931723     ZBoe    A    G        0      0        2 
   1    chr1_931723     ZGre    A    G        0      0        2 
   1    chr1_931723     ZHar    A    G        0      0        2 
   1    chr1_931723   Sample    A    G        0      0        2 
   1    chr1_936370     AAsi    T    C        0      0        2 
   1    chr1_936370     AKia    T    C        0      0        2 
   1    chr1_936370     AOna    T    C      0.5      1        2 
   1    chr1_936370     ASom    T    C        0      0        2 
   1    chr1_936370     HCab    T    C        0      0        2 
   1    chr1_936370     HPrz    T    C        0      0        2 
   1    chr1_936370     ZBoe    T    C        0      0        2 
   1    chr1_936370     ZGre    T    C        0      0        2 
   1    chr1_936370     ZHar    T    C        0      0        2 
   1    chr1_936370   Sample    T    C        0      0        2 
   1    chr1_937166     AAsi    T    C      0.5      1        2 
   1    chr1_937166     AKia    T    C        0      0        2 
   1    chr1_937166     AOna    T    C        0      0        2 
   1    chr1_937166     ASom    T    C        0      0        2 
   1    chr1_937166     HCab    T    C        0      0        2 
   1    chr1_937166     HPrz    T    C        0      0        2 
   1    chr1_937166     ZBoe    T    C        0      0        2 
   1    chr1_937166     ZGre    T    C        0      0        2 
   1    chr1_937166     ZHar    T    C        0      0        2 
   1    chr1_937166   Sample    T    C        0      0        2 
   1    chr1_938286     AAsi    T    C        0      0        2 
   1    chr1_938286     AKia    T    C        0      0        2 
   1    chr1_938286     AOna    T    C        0      0        2 
   1    chr1_938286     ASom    T    C        0      0        2 
   1    chr1_938286     HCab    T    C        0      0        2 
   1    chr1_938286     HPrz    T    C        0      0        2 
   1    chr1_938286     ZBoe    T    C      0.5      1        2 
   1    chr1_938286     ZGre    T    C      0.5      1        2 
   1    chr1_938286     ZHar    T    C        0      0        2 
   1    chr1_938286   Sample    T    C        0      0        2 
   1    chr1_938676     AAsi    T    C        0      0        2 
   1    chr1_938676     AKia    T    C        0      0        2 
   1    chr1_938676     AOna    T    C        0      0        2 
   1    chr1_938676     ASom    T    C        0      0        2 
   1    chr1_938676     HCab    T    C        1      2        2 
   1    chr1_938676     HPrz    T    C        1      2        2 
   1    chr1_938676     ZBoe    T    C        0      0        2 
   1    chr1_938676     ZGre    T    C        0      0        2 
   1    chr1_938676     ZHar    T    C        0      0        2 
   1    chr1_938676   Sample    T    C        0      0        2 
   1    chr1_943583     AAsi    T    C        0      0        2 
   1    chr1_943583     AKia    T    C        0      0        2 
   1    chr1_943583     AOna    T    C        0      0        2 
   1    chr1_943583     ASom    T    C        1      2        2 
   1    chr1_943583     HCab    T    C        0      0        2 
   1    chr1_943583     HPrz    T    C        0      0        2 
   1    chr1_943583     ZBoe    T    C        0      0        2 
   1    chr1_943583     ZGre    T    C        0      0        2 
   1    chr1_943583     ZHar    T    C        0      0        2 
   1    chr1_943583   Sample    T    C        0      0        2 
   1    chr1_953206     AAsi    G    A        0      0        2 
   1    chr1_953206     AKia    G    A        0      0        2 
   1    chr1_953206     AOna    G    A      0.5      1        2 
   1    chr1_953206     ASom    G    A        0      0        2 
   1    chr1_953206     HCab    G    A        0      0        2 
   1    chr1_953206     HPrz    G    A        0      0        2 
   1    chr1_953206     ZBoe    G    A        0      0        2 
   1    chr1_953206     ZGre    G    A        0      0        2 
   1    chr1_953206     ZHar    G    A        0      0        2 
   1    chr1_953206   Sample    G    A        0      0        2 
   1    chr1_955187     AAsi    T    C        0      0        2 
   1    chr1_955187     AKia    T    C        0      0        2 
   1    chr1_955187     AOna    T    C        0      0        2 
   1    chr1_955187     ASom    T    C        0      0        2 
   1    chr1_955187     HCab    T    C        0      0        2 
   1    chr1_955187     HPrz    T    C        0      0        2 
   1    chr1_955187     ZBoe    T    C        1      2        2 
   1    chr1_955187     ZGre    T    C        0      0        2 
   1    chr1_955187     ZHar    T    C        0      0        2 
   1    chr1_955187   Sample    T    C        0      0        2 
   1    chr1_967676     AAsi    A    G        0      0        2 
   1    chr1_967676     AKia    A    G        0      0        2 
   1    chr1_967676     AOna    A    G        0      0        2 
   1    chr1_967676     ASom    A    G        0      0        2 
   1    chr1_967676     HCab    A    G        1      2        2 
   1    chr1_967676     HPrz    A    G        1      2        2 
   1    chr1_967676     ZBoe    A    G        0      0        2 
   1    chr1_967676     ZGre    A    G        0      0        2 
   1    chr1_967676     ZHar    A    G        0      0        2 
   1    chr1_967676   Sample    A    G        0      0        2 
   1    chr1_967903     AAsi    A    C        0      0        2 
   1    chr1_967903     AKia    A    C        0      0        2 
   1    chr1_967903     AOna    A    C        0      0        2 
   1    chr1_967903     ASom    A    C        1      2        2 
   1    chr1_967903     HCab    A    C        0      0        2 
   1    chr1_967903     HPrz    A    C        0      0        2 
   1    chr1_967903     ZBoe    A    C        0      0        2 
   1    chr1_967903     ZGre    A    C        0      0        2 
   1    chr1_967903     ZHar    A    C        0      0        2 
   1    chr1_967903   Sample    A    C        0      0        2 
   1    chr1_969173     AAsi    A    G        0      0        2 
   1    chr1_969173     AKia    A    G        0      0        2 
   1    chr1_969173     AOna    A    G        0      0        2 
   1    chr1_969173     ASom    A    G        0      0        2 
   1    chr1_969173     HCab    A    G        0      0        2 
   1    chr1_969173     HPrz    A    G        0      0        2 
   1    chr1_969173     ZBoe    A    G      0.5      1        2 
   1    chr1_969173     ZGre    A    G        0      0        2 
   1    chr1_969173     ZHar    A    G        0      0        2 
   1    chr1_969173   Sample    A    G        0      0        2 
   1    chr1_970985     AAsi    T    C        0      0        2 
   1    chr1_970985     AKia    T    C        0      0        2 
   1    chr1_970985     AOna    T    C        0      0        2 
   1    chr1_970985     ASom    T    C        0      0        2 
   1    chr1_970985     HCab    T    C        0      0        2 
   1    chr1_970985     HPrz    T    C        0      0        2 
   1    chr1_970985     ZBoe    T    C      0.5      1        2 
   1    chr1_970985     ZGre    T    C        0      0        2 
   1    chr1_970985     ZHar    T    C        0      0        2 
   1    chr1_970985   Sample    T    C        0      0        2 
   1    chr1_973213     AAsi    C    A        0      0        2 
   1    chr1_973213     AKia    C    A        0      0        2 
   1    chr1_973213     AOna    C    A        0      0        2 
   1    chr1_973213     ASom    C    A        0      0        2 
   1    chr1_973213     HCab    C    A        1      2        2 
   1    chr1_973213     HPrz    C    A        1      2        2 
   1    chr1_973213     ZBoe    C    A        0      0        2 
   1    chr1_973213     ZGre    C    A        0      0        2 
   1    chr1_973213     ZHar    C    A        0      0        2 
   1    chr1_973213   Sample    C    A        0      0        2 
   1    chr1_981141     AAsi    A    G        0      0        2 
   1    chr1_981141     AKia    A    G        0      0        2 
   1    chr1_981141     AOna    A    G        0      0        2 
   1    chr1_981141     ASom    A    G        0      0        2 
   1    chr1_981141     HCab    A    G        0      0        2 
   1    chr1_981141     HPrz    A    G        0      0        2 
   1    chr1_981141     ZBoe    A    G      0.5      1        2 
   1    chr1_981141     ZGre    A    G        0      0        2 
   1    chr1_981141     ZHar    A    G        0      0        2 
   1    chr1_981141   Sample    A    G        0      0        2 
   1    chr1_990397     AAsi    G    A        0      0        2 
   1    chr1_990397     AKia    G    A        0      0        2 
   1    chr1_990397     AOna    G    A        0      0        2 
   1    chr1_990397     ASom    G    A        0      0        2 
   1    chr1_990397     HCab    G    A        0      0        2 
   1    chr1_990397     HPrz    G    A        0      0        2 
   1    chr1_990397     ZBoe    G    A        0      0        2 
   1    chr1_990397     ZGre    G    A        0      0        2 
   1    chr1_990397     ZHar    G    A        1      2        2 
   1    chr1_990397   Sample    G    A        0      0        2 
   1    chr1_996901     AAsi    T    C        0      0        2 
   1    chr1_996901     AKia    T    C        1      2        2 
   1    chr1_996901     AOna    T    C      0.5      1        2 
   1    chr1_996901     ASom    T    C        0      0        2 
   1    chr1_996901     HCab    T    C        0      0        2 
   1    chr1_996901     HPrz    T    C        0      0        2 
   1    chr1_996901     ZBoe    T    C        0      0        2 
   1    chr1_996901     ZGre    T    C        0      0        2 
   1    chr1_996901     ZHar    T    C        0      0        2 
   1    chr1_996901   Sample    T    C        0      0        2 
   1    chr1_999345     AAsi    A    G        0      0        2 
   1    chr1_999345     AKia    A    G        0      0        2 
   1    chr1_999345     AOna    A    G      0.5      1        2 
   1    chr1_999345     ASom    A    G        0      0        2 
   1    chr1_999345     HCab    A    G        0      0        2 
   1    chr1_999345     HPrz    A    G        0      0        2 
   1    chr1_999345     ZBoe    A    G        0      0        2 
   1    chr1_999345     ZGre    A    G        0      0        2 
   1    chr1_999345     ZHar    A    G        0      0        2 
   1    chr1_999345   Sample    A    G        0      0        2 
   1   chr1_1001125     AAsi    C    A        0      0        2 
   1   chr1_1001125     AKia    C    A        0      0        2 
   1   chr1_1001125     AOna    C    A        0      0        2 
   1   chr1_1001125     ASom    C    A        0      0        2 
   1   chr1_1001125     HCab    C    A        1      2        2 
   1   chr1_1001125     HPrz    C    A        1      2        2 
   1   chr1_1001125     ZBoe    C    A        0      0        2 
   1   chr1_1001125     ZGre    C    A        0      0        2 
   1   chr1_1001125     ZHar    C    A        0      0        2 
   1   chr1_1001125   Sample    C    A        0      0        2 
   1   chr1_1006829     AAsi    T    C        0      0        2 
   1   chr1_1006829     AKia    T    C        0      0        2 
   1   chr1_1006829     AOna    T    C        0      0        2 
   1   chr1_1006829     ASom    T    C        0      0        2 
   1   chr1_1006829     HCab    T    C        0      0        2 
   1   chr1_1006829     HPrz    T    C        0      0        2 
   1   chr1_1006829     ZBoe    T    C        1      2        2 
   1   chr1_1006829     ZGre    T    C        0      0        2 
   1   chr1_1006829     ZHar    T    C        0      0        2 
   1   chr1_1006829   Sample    T    C        0      0        2 
   1   chr1_1007709     AAsi    T    C        0      0        2 
   1   chr1_1007709     AKia    T    C        0      0        2 
   1   chr1_1007709     AOna    T    C        0      0        2 
   1   chr1_1007709     ASom    T    C        1      2        2 
   1   chr1_1007709     HCab    T    C        0      0        2 
   1   chr1_1007709     HPrz    T    C        0      0        2 
   1   chr1_1007709     ZBoe    T    C        0      0        2 
   1   chr1_1007709     ZGre    T    C        0      0        2 
   1   chr1_1007709     ZHar    T    C        0      0        2 
   1   chr1_1007709   Sample    T    C        0      0        2 
   1   chr1_1012106     AAsi    G    A        0      0        2 
   1   chr1_1012106     AKia    G    A        0      0        2 
   1   chr1_1012106     AOna    G    A        0      0        2 
   1   chr1_1012106     ASom    G    A        0      0        2 
   1   chr1_1012106     HCab    G    A        0      0        2 
   1   chr1_1012106     HPrz    G    A        0      0        2 
   1   chr1_1012106     ZBoe    G    A        0      0        2 
   1   chr1_1012106     ZGre    G    A        1      2        2 
   1   chr1_1012106     ZHar    G    A        0      0        2 
   1   chr1_1012106   Sample    G    A        0      0        2 
   1   chr1_1013292     AAsi    C    T        0      0        2 
   1   chr1_1013292     AKia    C    T        1      2        2 
   1   chr1_1013292     AOna    C    T        1      2        2 
   1   chr1_1013292     ASom    C    T        0      0        2 
   1   chr1_1013292     HCab    C    T        1      2        2 
   1   chr1_1013292     HPrz    C    T        1      2        2 
   1   chr1_1013292     ZBoe    C    T        0      0        2 
   1   chr1_1013292     ZGre    C    T        0      0        2 
   1   chr1_1013292     ZHar    C    T        0      0        2 
   1   chr1_1013292   Sample    C    T        0      0        2 
   1   chr1_1018221     AAsi    T    A        0      0        2 
   1   chr1_1018221     AKia    T    A        1      2        2 
   1   chr1_1018221     AOna    T    A        1      2        2 
   1   chr1_1018221     ASom    T    A        0      0        2 
   1   chr1_1018221     HCab    T    A        0      0        2 
   1   chr1_1018221     HPrz    T    A        0      0        2 
   1   chr1_1018221     ZBoe    T    A        0      0        2 
   1   chr1_1018221     ZGre    T    A        0      0        2 
   1   chr1_1018221     ZHar    T    A        0      0        2 
   1   chr1_1018221   Sample    T    A        0      0        2 
   1   chr1_1020120     AAsi    T    C        0      0        2 
   1   chr1_1020120     AKia    T    C        1      2        2 
   1   chr1_1020120     AOna    T    C        1      2        2 
   1   chr1_1020120     ASom    T    C        0      0        2 
   1   chr1_1020120     HCab    T    C        0      0        2 
   1   chr1_1020120     HPrz    T    C        0      0        2 
   1   chr1_1020120     ZBoe    T    C        0      0        2 
   1   chr1_1020120     ZGre    T    C        0      0        2 
   1   chr1_1020120     ZHar    T    C        0      0        2 
   1   chr1_1020120   Sample    T    C        0      0        2 
   1   chr1_1032266     AAsi    G    T        0      0        2 
   1   chr1_1032266     AKia    G    T        1      2        2 
   1   chr1_1032266     AOna    G    T        1      2        2 
   1   chr1_1032266     ASom    G    T        0      0        2 
   1   chr1_1032266     HCab    G    T        1      2        2 
   1   chr1_1032266     HPrz    G    T        1      2        2 
   1   chr1_1032266     ZBoe    G    T        0      0        2 
   1   chr1_1032266     ZGre    G    T        0      0        2 
   1   chr1_1032266     ZHar    G    T        0      0        2 
   1   chr1_1032266   Sample    G    T        0      0        2 
   1   chr1_1045976     AAsi    C    T        0      0        2 
   1   chr1_1045976     AKia    C    T        0      0        2 
   1   chr1_1045976     AOna    C    T        0      0        2 
   1   chr1_1045976     ASom    C    T        0      0        2 
   1   chr1_1045976     HCab    C    T        0      0        2 
   1   chr1_1045976     HPrz    C    T      0.5      1        2 
   1   chr1_1045976     ZBoe    C    T        0      0        2 
   1   chr1_1045976     ZGre    C    T        0      0        2 
   1   chr1_1045976     ZHar    C    T        0      0        2 
   1   chr1_1045976   Sample    C    T        0      0        2 
   1   chr1_1048609     AAsi    G    A        0      0        2 
   1   chr1_1048609     AKia    G    A        0      0        2 
   1   chr1_1048609     AOna    G    A        0      0        2 
   1   chr1_1048609     ASom    G    A        0      0        2 
   1   chr1_1048609     HCab    G    A        1      2        2 
   1   chr1_1048609     HPrz    G    A        1      2        2 
   1   chr1_1048609     ZBoe    G    A        0      0        2 
   1   chr1_1048609     ZGre    G    A        0      0        2 
   1   chr1_1048609     ZHar    G    A        0      0        2 
   1   chr1_1048609   Sample    G    A        0      0        2 
   1   chr1_1051980     AAsi    T    C        0      0        2 
   1   chr1_1051980     AKia    T    C        0      0        2 
   1   chr1_1051980     AOna    T    C        0      0        2 
   1   chr1_1051980     ASom    T    C        0      0        2 
   1   chr1_1051980     HCab    T    C        0      0        2 
   1   chr1_1051980     HPrz    T    C        0      0        2 
   1   chr1_1051980     ZBoe    T    C        0      0        2 
   1   chr1_1051980     ZGre    T    C        1      2        2 
   1   chr1_1051980     ZHar    T    C        0      0        2 
   1   chr1_1051980   Sample    T    C        0      0        2 
   1   chr1_1052361     AAsi    C    A        0      0        2 
   1   chr1_1052361     AKia    C    A        0      0        2 
   1   chr1_1052361     AOna    C    A        0      0        2 
   1   chr1_1052361     ASom    C    A        1      2        2 
   1   chr1_1052361     HCab    C    A        0      0        2 
   1   chr1_1052361     HPrz    C    A        0      0        2 
   1   chr1_1052361     ZBoe    C    A        0      0        2 
   1   chr1_1052361     ZGre    C    A        0      0        2 
   1   chr1_1052361     ZHar    C    A        0      0        2 
   1   chr1_1052361   Sample    C    A        0      0        2 
   1   chr1_1053859     AAsi    A    G        0      0        2 
   1   chr1_1053859     AKia    A    G        1      2        2 
   1   chr1_1053859     AOna    A    G        1      2        2 
   1   chr1_1053859     ASom    A    G        0      0        2 
   1   chr1_1053859     HCab    A    G        0      0        2 
   1   chr1_1053859     HPrz    A    G        0      0        2 
   1   chr1_1053859     ZBoe    A    G        0      0        2 
   1   chr1_1053859     ZGre    A    G        0      0        2 
   1   chr1_1053859     ZHar    A    G        0      0        2 
   1   chr1_1053859   Sample    A    G        0      0        2 
   1   chr1_1059474     AAsi    A    G        1      2        2 
   1   chr1_1059474     AKia    A    G        0      0        2 
   1   chr1_1059474     AOna    A    G        0      0        2 
   1   chr1_1059474     ASom    A    G        1      2        2 
   1   chr1_1059474     HCab    A    G        0      0        2 
   1   chr1_1059474     HPrz    A    G        0      0        2 
   1   chr1_1059474     ZBoe    A    G        0      0        2 
   1   chr1_1059474     ZGre    A    G        0      0        2 
   1   chr1_1059474     ZHar    A    G        0      0        2 
   1   chr1_1059474   Sample    A    G        1      2        2 
   1   chr1_1063869     AAsi    A    C        1      2        2 
   1   chr1_1063869     AKia    A    C        0      0        2 
   1   chr1_1063869     AOna    A    C        0      0        2 
   1   chr1_1063869     ASom    A    C        0      0        2 
   1   chr1_1063869     HCab    A    C        0      0        2 
   1   chr1_1063869     HPrz    A    C        0      0        2 
   1   chr1_1063869     ZBoe    A    C        0      0        2 
   1   chr1_1063869     ZGre    A    C        0      0        2 
   1   chr1_1063869     ZHar    A    C        0      0        2 
   1   chr1_1063869   Sample    A    C        1      2        2 
   1   chr1_1066713     AAsi    G    A        0      0        2 
   1   chr1_1066713     AKia    G    A        0      0        2 
   1   chr1_1066713     AOna    G    A        0      0        2 
   1   chr1_1066713     ASom    G    A        1      2        2 
   1   chr1_1066713     HCab    G    A        0      0        2 
   1   chr1_1066713     HPrz    G    A        0      0        2 
   1   chr1_1066713     ZBoe    G    A        0      0        2 
   1   chr1_1066713     ZGre    G    A        0      0        2 
   1   chr1_1066713     ZHar    G    A        0      0        2 
   1   chr1_1066713   Sample    G    A        0      0        2 
   1   chr1_1074462     AAsi    T    C        0      0        2 
   1   chr1_1074462     AKia    T    C        0      0        2 
   1   chr1_1074462     AOna    T    C        0      0        2 
   1   chr1_1074462     ASom    T    C        0      0        2 
   1   chr1_1074462     HCab    T    C        1      2        2 
   1   chr1_1074462     HPrz    T    C        0      0        2 
   1   chr1_1074462     ZBoe    T    C        0      0        2 
   1   chr1_1074462     ZGre    T    C        0      0        2 
   1   chr1_1074462     ZHar    T    C        0      0        2 
   1   chr1_1074462   Sample    T    C        0      0        2 
   1   chr1_1081432     AAsi    G    A        0      0        2 
   1   chr1_1081432     AKia    G    A        0      0        2 
   1   chr1_1081432     AOna    G    A        0      0        2 
   1   chr1_1081432     ASom    G    A        0      0        2 
   1   chr1_1081432     HCab    G    A        1      2        2 
   1   chr1_1081432     HPrz    G    A        1      2        2 
   1   chr1_1081432     ZBoe    G    A        0      0        2 
   1   chr1_1081432     ZGre    G    A        0      0        2 
   1   chr1_1081432     ZHar    G    A        0      0        2 
   1   chr1_1081432   Sample    G    A        0      0        2 
   1   chr1_1082932     AAsi    A    G        0      0        2 
   1   chr1_1082932     AKia    A    G        0      0        2 
   1   chr1_1082932     AOna    A    G        0      0        2 
   1   chr1_1082932     ASom    A    G        0      0        2 
   1   chr1_1082932     HCab    A    G        0      0        2 
   1   chr1_1082932     HPrz    A    G        0      0        2 
   1   chr1_1082932     ZBoe    A    G        1      2        2 
   1   chr1_1082932     ZGre    A    G        0      0        2 
   1   chr1_1082932     ZHar    A    G        0      0        2 
   1   chr1_1082932   Sample    A    G        0      0        2 
   1   chr1_1084815     AAsi    A    G        0      0        2 
   1   chr1_1084815     AKia    A    G        0      0        2 
   1   chr1_1084815     AOna    A    G        0      0        2 
   1   chr1_1084815     ASom    A    G        0      0        2 
   1   chr1_1084815     HCab    A    G        0      0        2 
   1   chr1_1084815     HPrz    A    G        0      0        2 
   1   chr1_1084815     ZBoe    A    G        0      0        2 
   1   chr1_1084815     ZGre    A    G      0.5      1        2 
   1   chr1_1084815     ZHar    A    G        0      0        2 
   1   chr1_1084815   Sample    A    G        0      0        2 
   1   chr1_1085314     AAsi    T    C        0      0        2 
   1   chr1_1085314     AKia    T    C        0      0        2 
   1   chr1_1085314     AOna    T    C        0      0        2 
   1   chr1_1085314     ASom    T    C        0      0        2 
   1   chr1_1085314     HCab    T    C        0      0        2 
   1   chr1_1085314     HPrz    T    C        0      0        2 
   1   chr1_1085314     ZBoe    T    C      0.5      1        2 
   1   chr1_1085314     ZGre    T    C        0      0        2 
   1   chr1_1085314     ZHar    T    C        0      0        2 
   1   chr1_1085314   Sample    T    C        0      0        2 
   1   chr1_1086049     AAsi    A    G        0      0        2 
   1   chr1_1086049     AKia    A    G        0      0        2 
   1   chr1_1086049     AOna    A    G        0      0        2 
   1   chr1_1086049     ASom    A    G        0      0        2 
   1   chr1_1086049     HCab    A    G        0      0        2 
   1   chr1_1086049     HPrz    A    G        0      0        2 
   1   chr1_1086049     ZBoe    A    G        0      0        2 
   1   chr1_1086049     ZGre    A    G        1      2        2 
   1   chr1_1086049     ZHar    A    G        0      0        2 
   1   chr1_1086049   Sample    A    G        0      0        2 
   1   chr1_1088668     AAsi    A    G        0      0        2 
   1   chr1_1088668     AKia    A    G        0      0        2 
   1   chr1_1088668     AOna    A    G        0      0        2 
   1   chr1_1088668     ASom    A    G        0      0        2 
   1   chr1_1088668     HCab    A    G        1      2        2 
   1   chr1_1088668     HPrz    A    G        0      0        2 
   1   chr1_1088668     ZBoe    A    G        0      0        2 
   1   chr1_1088668     ZGre    A    G        0      0        2 
   1   chr1_1088668     ZHar    A    G        0      0        2 
   1   chr1_1088668   Sample    A    G        0      0        2 
   1   chr1_1091026     AAsi    C    T        0      0        2 
   1   chr1_1091026     AKia    C    T        0      0        2 
   1   chr1_1091026     AOna    C    T        0      0        2 
   1   chr1_1091026     ASom    C    T        0      0        2 
   1   chr1_1091026     HCab    C    T        1      2        2 
   1   chr1_1091026     HPrz    C    T        1      2        2 
   1   chr1_1091026     ZBoe    C    T        0      0        2 
   1   chr1_1091026     ZGre    C    T        0      0        2 
   1   chr1_1091026     ZHar    C    T        0      0        2 
   1   chr1_1091026   Sample    C    T        0      0        2 
   1   chr1_1092535     AAsi    T    C        0      0        2 
   1   chr1_1092535     AKia    T    C        1      2        2 
   1   chr1_1092535     AOna    T    C      0.5      1        2 
   1   chr1_1092535     ASom    T    C        0      0        2 
   1   chr1_1092535     HCab    T    C        0      0        2 
   1   chr1_1092535     HPrz    T    C        0      0        2 
   1   chr1_1092535     ZBoe    T    C        0      0        2 
   1   chr1_1092535     ZGre    T    C        0      0        2 
   1   chr1_1092535     ZHar    T    C        0      0        2 
   1   chr1_1092535   Sample    T    C        0      0        2 
   1   chr1_1092577     AAsi    A    G        0      0        2 
   1   chr1_1092577     AKia    A    G        0      0        2 
   1   chr1_1092577     AOna    A    G        0      0        2 
   1   chr1_1092577     ASom    A    G        0      0        2 
   1   chr1_1092577     HCab    A    G        1      2        2 
   1   chr1_1092577     HPrz    A    G        1      2        2 
   1   chr1_1092577     ZBoe    A    G        0      0        2 
   1   chr1_1092577     ZGre    A    G        0      0        2 
   1   chr1_1092577     ZHar    A    G        0      0        2 
   1   chr1_1092577   Sample    A    G        0      0        2 
   1   chr1_1093605     AAsi    T    C        0      0        2 
   1   chr1_1093605     AKia    T    C        0      0        2 
   1   chr1_1093605     AOna    T    C        0      0        2 
   1   chr1_1093605     ASom    T    C        0      0        2 
   1   chr1_1093605     HCab    T    C        1      2        2 
   1   chr1_1093605     HPrz    T    C        0      0        2 
   1   chr1_1093605     ZBoe    T    C        0      0        2 
   1   chr1_1093605     ZGre    T    C        0      0        2 
   1   chr1_1093605     ZHar    T    C        0      0        2 
   1   chr1_1093605   Sample    T    C        0      0        2 
   1   chr1_1095033     AAsi    T    C        0      0        2 
   1   chr1_1095033     AKia    T    C        0      0        2 
   1   chr1_1095033     AOna    T    C        0      0        2 
   1   chr1_1095033     ASom    T    C        0      0        2 
   1   chr1_1095033     HCab    T    C        1      2        2 
   1   chr1_1095033     HPrz    T    C        1      2        2 
   1   chr1_1095033     ZBoe    T    C        0      0        2 
   1   chr1_1095033     ZGre    T    C        0      0        2 
   1   chr1_1095033     ZHar    T    C        0      0        2 
   1   chr1_1095033   Sample    T    C        0      0        2 
   1   chr1_1097531     AAsi    A    G        0      0        2 
   1   chr1_1097531     AKia    A    G        0      0        2 
   1   chr1_1097531     AOna    A    G        0      0        2 
   1   chr1_1097531     ASom    A    G        0      0        2 
   1   chr1_1097531     HCab    A    G        0      0        2 
   1   chr1_1097531     HPrz    A    G        0      0        2 
   1   chr1_1097531     ZBoe    A    G        0      0        2 
   1   chr1_1097531     ZGre    A    G        0      0        2 
   1   chr1_1097531     ZHar    A    G        1      2        2 
   1   chr1_1097531   Sample    A    G        0      0        2 
   1   chr1_1099439     AAsi    A    G        0      0        2 
   1   chr1_1099439     AKia    A    G      0.5      1        2 
   1   chr1_1099439     AOna    A    G      0.5      1        2 
   1   chr1_1099439     ASom    A    G        0      0        2 
   1   chr1_1099439     HCab    A    G        0      0        2 
   1   chr1_1099439     HPrz    A    G        0      0        2 
   1   chr1_1099439     ZBoe    A    G        0      0        2 
   1   chr1_1099439     ZGre    A    G        0      0        2 
   1   chr1_1099439     ZHar    A    G        0      0        2 
   1   chr1_1099439   Sample    A    G        0      0        2 
   1   chr1_1111912     AAsi    G    A        0      0        2 
   1   chr1_1111912     AKia    G    A        0      0        2 
   1   chr1_1111912     AOna    G    A        0      0        2 
   1   chr1_1111912     ASom    G    A        0      0        2 
   1   chr1_1111912     HCab    G    A        0      0        2 
   1   chr1_1111912     HPrz    G    A        0      0        2 
   1   chr1_1111912     ZBoe    G    A        0      0        2 
   1   chr1_1111912     ZGre    G    A        1      2        2 
   1   chr1_1111912     ZHar    G    A        0      0        2 
   1   chr1_1111912   Sample    G    A        0      0        2 
   1   chr1_1118134     AAsi    A    C        0      0        2 
   1   chr1_1118134     AKia    A    C        0      0        2 
   1   chr1_1118134     AOna    A    C        0      0        2 
   1   chr1_1118134     ASom    A    C        0      0        2 
   1   chr1_1118134     HCab    A    C        1      2        2 
   1   chr1_1118134     HPrz    A    C      0.5      1        2 
   1   chr1_1118134     ZBoe    A    C        0      0        2 
   1   chr1_1118134     ZGre    A    C        0      0        2 
   1   chr1_1118134     ZHar    A    C        0      0        2 
   1   chr1_1118134   Sample    A    C        0      0        2 
   1   chr1_1118989     AAsi    G    C        0      0        2 
   1   chr1_1118989     AKia    G    C        0      0        2 
   1   chr1_1118989     AOna    G    C        0      0        2 
   1   chr1_1118989     ASom    G    C        0      0        2 
   1   chr1_1118989     HCab    G    C        0      0        2 
   1   chr1_1118989     HPrz    G    C        0      0        2 
   1   chr1_1118989     ZBoe    G    C        1      2        2 
   1   chr1_1118989     ZGre    G    C        0      0        2 
   1   chr1_1118989     ZHar    G    C        0      0        2 
   1   chr1_1118989   Sample    G    C        0      0        2 
   1   chr1_1131351     AAsi    G    C        0      0        2 
   1   chr1_1131351     AKia    G    C        0      0        2 
   1   chr1_1131351     AOna    G    C        0      0        2 
   1   chr1_1131351     ASom    G    C        0      0        2 
   1   chr1_1131351     HCab    G    C        0      0        2 
   1   chr1_1131351     HPrz    G    C      0.5      1        2 
   1   chr1_1131351     ZBoe    G    C        0      0        2 
   1   chr1_1131351     ZGre    G    C        0      0        2 
   1   chr1_1131351     ZHar    G    C        0      0        2 
   1   chr1_1131351   Sample    G    C        0      0        2 
   1   chr1_1132306     AAsi    G    T        0      0        2 
   1   chr1_1132306     AKia    G    T        1      2        2 
   1   chr1_1132306     AOna    G    T        1      2        2 
   1   chr1_1132306     ASom    G    T        0      0        2 
   1   chr1_1132306     HCab    G    T        0      0        2 
   1   chr1_1132306     HPrz    G    T        0      0        2 
   1   chr1_1132306     ZBoe    G    T        0      0        2 
   1   chr1_1132306     ZGre    G    T        0      0        2 
   1   chr1_1132306     ZHar    G    T        0      0        2 
   1   chr1_1132306   Sample    G    T        0      0        2 
   1   chr1_1143314     AAsi    A    G        0      0        2 
   1   chr1_1143314     AKia    A    G        0      0        2 
   1   chr1_1143314     AOna    A    G        0      0        2 
   1   chr1_1143314     ASom    A    G        0      0        2 
   1   chr1_1143314     HCab    A    G        0      0        2 
   1   chr1_1143314     HPrz    A    G        0      0        2 
   1   chr1_1143314     ZBoe    A    G      0.5      1        2 
   1   chr1_1143314     ZGre    A    G        0      0        2 
   1   chr1_1143314     ZHar    A    G        0      0        2 
   1   chr1_1143314   Sample    A    G        0      0        2 
   1   chr1_1144730     AAsi    T    C        0      0        2 
   1   chr1_1144730     AKia    T    C        0      0        2 
   1   chr1_1144730     AOna    T    C        0      0        2 
   1   chr1_1144730     ASom    T    C        0      0        2 
   1   chr1_1144730     HCab    T    C        0      0        2 
   1   chr1_1144730     HPrz    T    C        0      0        2 
   1   chr1_1144730     ZBoe    T    C        0      0        2 
   1   chr1_1144730     ZGre    T    C        0      0        2 
   1   chr1_1144730     ZHar    T    C        1      2        2 
   1   chr1_1144730   Sample    T    C        0      0        2 
   1   chr1_1156493     AAsi    C    T        0      0        2 
   1   chr1_1156493     AKia    C    T        0      0        2 
   1   chr1_1156493     AOna    C    T      0.5      1        2 
   1   chr1_1156493     ASom    C    T        0      0        2 
   1   chr1_1156493     HCab    C    T        0      0        2 
   1   chr1_1156493     HPrz    C    T        0      0        2 
   1   chr1_1156493     ZBoe    C    T        0      0        2 
   1   chr1_1156493     ZGre    C    T        0      0        2 
   1   chr1_1156493     ZHar    C    T        0      0        2 
   1   chr1_1156493   Sample    C    T        0      0        2 
   1   chr1_1156897     AAsi    T    C        0      0        2 
   1   chr1_1156897     AKia    T    C        0      0        2 
   1   chr1_1156897     AOna    T    C        0      0        2 
   1   chr1_1156897     ASom    T    C        0      0        2 
   1   chr1_1156897     HCab    T    C        0      0        2 
   1   chr1_1156897     HPrz    T    C        0      0        2 
   1   chr1_1156897     ZBoe    T    C      0.5      1        2 
   1   chr1_1156897     ZGre    T    C        0      0        2 
   1   chr1_1156897     ZHar    T    C        0      0        2 
   1   chr1_1156897   Sample    T    C        0      0        2 
   1   chr1_1161011     AAsi    A    G        0      0        2 
   1   chr1_1161011     AKia    A    G        0      0        2 
   1   chr1_1161011     AOna    A    G      0.5      1        2 
   1   chr1_1161011     ASom    A    G        0      0        2 
   1   chr1_1161011     HCab    A    G        0      0        2 
   1   chr1_1161011     HPrz    A    G        0      0        2 
   1   chr1_1161011     ZBoe    A    G        0      0        2 
   1   chr1_1161011     ZGre    A    G        0      0        2 
   1   chr1_1161011     ZHar    A    G        0      0        2 
   1   chr1_1161011   Sample    A    G        0      0        2 
   1   chr1_1161296     AAsi    C    G        0      0        2 
   1   chr1_1161296     AKia    C    G        0      0        2 
   1   chr1_1161296     AOna    C    G        1      2        2 
   1   chr1_1161296     ASom    C    G        0      0        2 
   1   chr1_1161296     HCab    C    G        0      0        2 
   1   chr1_1161296     HPrz    C    G        0      0        2 
   1   chr1_1161296     ZBoe    C    G        0      0        2 
   1   chr1_1161296     ZGre    C    G        0      0        2 
   1   chr1_1161296     ZHar    C    G        0      0        2 
   1   chr1_1161296   Sample    C    G        0      0        2 
   1   chr1_1166528     AAsi    A    G        0      0        2 
   1   chr1_1166528     AKia    A    G        0      0        2 
   1   chr1_1166528     AOna    A    G        0      0        2 
   1   chr1_1166528     ASom    A    G        0      0        2 
   1   chr1_1166528     HCab    A    G        0      0        2 
   1   chr1_1166528     HPrz    A    G        0      0        2 
   1   chr1_1166528     ZBoe    A    G        0      0        2 
   1   chr1_1166528     ZGre    A    G        0      0        2 
   1   chr1_1166528     ZHar    A    G        1      2        2 
   1   chr1_1166528   Sample    A    G        0      0        2 
   1   chr1_1167268     AAsi    C    G        0      0        2 
   1   chr1_1167268     AKia    C    G        1      2        2 
   1   chr1_1167268     AOna    C    G      0.5      1        2 
   1   chr1_1167268     ASom    C    G        0      0        2 
   1   chr1_1167268     HCab    C    G        0      0        2 
   1   chr1_1167268     HPrz    C    G        0      0        2 
   1   chr1_1167268     ZBoe    C    G        0      0        2 
   1   chr1_1167268     ZGre    C    G        0      0        2 
   1   chr1_1167268     ZHar    C    G        0      0        2 
   1   chr1_1167268   Sample    C    G        0      0        2 
   1   chr1_1168267     AAsi    A    G        0      0        2 
   1   chr1_1168267     AKia    A    G        0      0        2 
   1   chr1_1168267     AOna    A    G      0.5      1        2 
   1   chr1_1168267     ASom    A    G        0      0        2 
   1   chr1_1168267     HCab    A    G        0      0        2 
   1   chr1_1168267     HPrz    A    G        0      0        2 
   1   chr1_1168267     ZBoe    A    G        0      0        2 
   1   chr1_1168267     ZGre    A    G        0      0        2 
   1   chr1_1168267     ZHar    A    G        0      0        2 
   1   chr1_1168267   Sample    A    G        0      0        2 
   1   chr1_1168914     AAsi    T    C        1      2        2 
   1   chr1_1168914     AKia    T    C        0      0        2 
   1   chr1_1168914     AOna    T    C        0      0        2 
   1   chr1_1168914     ASom    T    C        0      0        2 
   1   chr1_1168914     HCab    T    C        0      0        2 
   1   chr1_1168914     HPrz    T    C        0      0        2 
   1   chr1_1168914     ZBoe    T    C        0      0        2 
   1   chr1_1168914     ZGre    T    C        0      0        2 
   1   chr1_1168914     ZHar    T    C        0      0        2 
   1   chr1_1168914   Sample    T    C        1      2        2 
   1   chr1_1174246     AAsi    A    G        0      0        2 
   1   chr1_1174246     AKia    A    G        0      0        2 
   1   chr1_1174246     AOna    A    G        0      0        2 
   1   chr1_1174246     ASom    A    G        0      0        2 
   1   chr1_1174246     HCab    A    G        0      0        2 
   1   chr1_1174246     HPrz    A    G        0      0        2 
   1   chr1_1174246     ZBoe    A    G      0.5      1        2 
   1   chr1_1174246     ZGre    A    G        0      0        2 
   1   chr1_1174246     ZHar    A    G        0      0        2 
   1   chr1_1174246   Sample    A    G        0      0        2 
   1   chr1_1175683     AAsi    A    G        0      0        2 
   1   chr1_1175683     AKia    A    G        0      0        2 
   1   chr1_1175683     AOna    A    G        0      0        2 
   1   chr1_1175683     ASom    A    G        0      0        2 
   1   chr1_1175683     HCab    A    G        1      2        2 
   1   chr1_1175683     HPrz    A    G        1      2        2 
   1   chr1_1175683     ZBoe    A    G        0      0        2 
   1   chr1_1175683     ZGre    A    G        0      0        2 
   1   chr1_1175683     ZHar    A    G        0      0        2 
   1   chr1_1175683   Sample    A    G        0      0        2 
   1   chr1_1183399     AAsi    C    A        1      2        2 
   1   chr1_1183399     AKia    C    A        0      0        2 
   1   chr1_1183399     AOna    C    A        0      0        2 
   1   chr1_1183399     ASom    C    A        1      2        2 
   1   chr1_1183399     HCab    C    A        0      0        2 
   1   chr1_1183399     HPrz    C    A        0      0        2 
   1   chr1_1183399     ZBoe    C    A        0      0        2 
   1   chr1_1183399     ZGre    C    A        0      0        2 
   1   chr1_1183399     ZHar    C    A        0      0        2 
   1   chr1_1183399   Sample    C    A        1      2        2 
   1   chr1_1189575     AAsi    T    C        0      0        2 
   1   chr1_1189575     AKia    T    C        0      0        2 
   1   chr1_1189575     AOna    T    C      0.5      1        2 
   1   chr1_1189575     ASom    T    C        0      0        2 
   1   chr1_1189575     HCab    T    C        0      0        2 
   1   chr1_1189575     HPrz    T    C        0      0        2 
   1   chr1_1189575     ZBoe    T    C        0      0        2 
   1   chr1_1189575     ZGre    T    C        0      0        2 
   1   chr1_1189575     ZHar    T    C        0      0        2 
   1   chr1_1189575   Sample    T    C        0      0        2 
   1   chr1_1191203     AAsi    T    C        1      2        2 
   1   chr1_1191203     AKia    T    C        0      0        2 
   1   chr1_1191203     AOna    T    C        0      0        2 
   1   chr1_1191203     ASom    T    C        0      0        2 
   1   chr1_1191203     HCab    T    C        0      0        2 
   1   chr1_1191203     HPrz    T    C        0      0        2 
   1   chr1_1191203     ZBoe    T    C        0      0        2 
   1   chr1_1191203     ZGre    T    C        0      0        2 
   1   chr1_1191203     ZHar    T    C        0      0        2 
   1   chr1_1191203   Sample    T    C        0      0        2 
   1   chr1_1191962     AAsi    A    G        0      0        2 
   1   chr1_1191962     AKia    A    G        0      0        2 
   1   chr1_1191962     AOna    A    G        0      0        2 
   1   chr1_1191962     ASom    A    G        0      0        2 
   1   chr1_1191962     HCab    A    G        0      0        2 
   1   chr1_1191962     HPrz    A    G        0      0        2 
   1   chr1_1191962     ZBoe    A    G        0      0        2 
   1   chr1_1191962     ZGre    A    G        1      2        2 
   1   chr1_1191962     ZHar    A    G        0      0        2 
   1   chr1_1191962   Sample    A    G        0      0        2 
   1   chr1_1200003     AAsi    A    G        0      0        2 
   1   chr1_1200003     AKia    A    G        0      0        2 
   1   chr1_1200003     AOna    A    G        0      0        2 
   1   chr1_1200003     ASom    A    G        0      0        2 
   1   chr1_1200003     HCab    A    G        0      0        2 
   1   chr1_1200003     HPrz    A    G        0      0        2 
   1   chr1_1200003     ZBoe    A    G        0      0        2 
   1   chr1_1200003     ZGre    A    G        0      0        2 
   1   chr1_1200003     ZHar    A    G        1      2        2 
   1   chr1_1200003   Sample    A    G        0      0        2 
   1   chr1_1203962     AAsi    A    G        0      0        2 
   1   chr1_1203962     AKia    A    G        0      0        2 
   1   chr1_1203962     AOna    A    G        0      0        2 
   1   chr1_1203962     ASom    A    G        0      0        2 
   1   chr1_1203962     HCab    A    G        0      0        2 
   1   chr1_1203962     HPrz    A    G        0      0        2 
   1   chr1_1203962     ZBoe    A    G        0      0        2 
   1   chr1_1203962     ZGre    A    G        0      0        2 
   1   chr1_1203962     ZHar    A    G        1      2        2 
   1   chr1_1203962   Sample    A    G        0      0        2 
   1   chr1_1209176     AAsi    C    T        0      0        2 
   1   chr1_1209176     AKia    C    T        0      0        2 
   1   chr1_1209176     AOna    C    T        0      0        2 
   1   chr1_1209176     ASom    C    T        0      0        2 
   1   chr1_1209176     HCab    C    T        0      0        2 
   1   chr1_1209176     HPrz    C    T        0      0        2 
   1   chr1_1209176     ZBoe    C    T        0      0        2 
   1   chr1_1209176     ZGre    C    T        0      0        2 
   1   chr1_1209176     ZHar    C    T        1      2        2 
   1   chr1_1209176   Sample    C    T        0      0        2 
   1   chr1_1209784     AAsi    T    C        0      0        2 
   1   chr1_1209784     AKia    T    C        0      0        2 
   1   chr1_1209784     AOna    T    C        0      0        2 
   1   chr1_1209784     ASom    T    C        0      0        2 
   1   chr1_1209784     HCab    T    C        1      2        2 
   1   chr1_1209784     HPrz    T    C        1      2        2 
   1   chr1_1209784     ZBoe    T    C        0      0        2 
   1   chr1_1209784     ZGre    T    C        0      0        2 
   1   chr1_1209784     ZHar    T    C        0      0        2 
   1   chr1_1209784   Sample    T    C        0      0        2 
   1   chr1_1215767     AAsi    T    C        0      0        2 
   1   chr1_1215767     AKia    T    C        0      0        2 
   1   chr1_1215767     AOna    T    C        1      2        2 
   1   chr1_1215767     ASom    T    C        0      0        2 
   1   chr1_1215767     HCab    T    C        0      0        2 
   1   chr1_1215767     HPrz    T    C        0      0        2 
   1   chr1_1215767     ZBoe    T    C        0      0        2 
   1   chr1_1215767     ZGre    T    C        0      0        2 
   1   chr1_1215767     ZHar    T    C        0      0        2 
   1   chr1_1215767   Sample    T    C        0      0        2 
   1   chr1_1217604     AAsi    G    C        0      0        2 
   1   chr1_1217604     AKia    G    C        0      0        2 
   1   chr1_1217604     AOna    G    C        0      0        2 
   1   chr1_1217604     ASom    G    C        0      0        2 
   1   chr1_1217604     HCab    G    C        0      0        2 
   1   chr1_1217604     HPrz    G    C        0      0        2 
   1   chr1_1217604     ZBoe    G    C        0      0        2 
   1   chr1_1217604     ZGre    G    C        0      0        2 
   1   chr1_1217604     ZHar    G    C        1      2        2 
   1   chr1_1217604   Sample    G    C        0      0        2 
   1   chr1_1226145     AAsi    T    C        0      0        2 
   1   chr1_1226145     AKia    T    C      0.5      1        2 
   1   chr1_1226145     AOna    T    C        0      0        2 
   1   chr1_1226145     ASom    T    C        0      0        2 
   1   chr1_1226145     HCab    T    C        0      0        2 
   1   chr1_1226145     HPrz    T    C        0      0        2 
   1   chr1_1226145     ZBoe    T    C        0      0        2 
   1   chr1_1226145     ZGre    T    C        0      0        2 
   1   chr1_1226145     ZHar    T    C        0      0        2 
   1   chr1_1226145   Sample    T    C        0      0        2 
   1   chr1_1234245     AAsi    T    C        1      2        2 
   1   chr1_1234245     AKia    T    C        0      0        2 
   1   chr1_1234245     AOna    T    C        0      0        2 
   1   chr1_1234245     ASom    T    C        0      0        2 
   1   chr1_1234245     HCab    T    C        0      0        2 
   1   chr1_1234245     HPrz    T    C        0      0        2 
   1   chr1_1234245     ZBoe    T    C        0      0        2 
   1   chr1_1234245     ZGre    T    C        0      0        2 
   1   chr1_1234245     ZHar    T    C        0      0        2 
   1   chr1_1234245   Sample    T    C        1      2        2 
   1   chr1_1236425     AAsi    G    C        0      0        2 
   1   chr1_1236425     AKia    G    C        0      0        2 
   1   chr1_1236425     AOna    G    C        0      0        2 
   1   chr1_1236425     ASom    G    C        0      0        2 
   1   chr1_1236425     HCab    G    C      0.5      1        2 
   1   chr1_1236425     HPrz    G    C        0      0        2 
   1   chr1_1236425     ZBoe    G    C        0      0        2 
   1   chr1_1236425     ZGre    G    C        0      0        2 
   1   chr1_1236425     ZHar    G    C        0      0        2 
   1   chr1_1236425   Sample    G    C        0      0        2 
   1   chr1_1237229     AAsi    T    C        0      0        2 
   1   chr1_1237229     AKia    T    C        0      0        2 
   1   chr1_1237229     AOna    T    C        0      0        2 
   1   chr1_1237229     ASom    T    C        0      0        2 
   1   chr1_1237229     HCab    T    C      0.5      1        2 
   1   chr1_1237229     HPrz    T    C        0      0        2 
   1   chr1_1237229     ZBoe    T    C        0      0        2 
   1   chr1_1237229     ZGre    T    C        0      0        2 
   1   chr1_1237229     ZHar    T    C        0      0        2 
   1   chr1_1237229   Sample    T    C        0      0        2 
   1   chr1_1241279     AAsi    A    G        1      2        2 
   1   chr1_1241279     AKia    A    G        0      0        2 
   1   chr1_1241279     AOna    A    G        0      0        2 
   1   chr1_1241279     ASom    A    G        1      2        2 
   1   chr1_1241279     HCab    A    G        0      0        2 
   1   chr1_1241279     HPrz    A    G        0      0        2 
   1   chr1_1241279     ZBoe    A    G        0      0        2 
   1   chr1_1241279     ZGre    A    G        0      0        2 
   1   chr1_1241279     ZHar    A    G        0      0        2 
   1   chr1_1241279   Sample    A    G        1      2        2 
   1   chr1_1242512     AAsi    A    G        0      0        2 
   1   chr1_1242512     AKia    A    G      0.5      1        2 
   1   chr1_1242512     AOna    A    G        0      0        2 
   1   chr1_1242512     ASom    A    G        0      0        2 
   1   chr1_1242512     HCab    A    G        0      0        2 
   1   chr1_1242512     HPrz    A    G        0      0        2 
   1   chr1_1242512     ZBoe    A    G        0      0        2 
   1   chr1_1242512     ZGre    A    G        0      0        2 
   1   chr1_1242512     ZHar    A    G        0      0        2 
   1   chr1_1242512   Sample    A    G        0      0        2 
   1   chr1_1248743     AAsi    C    T        0      0        2 
   1   chr1_1248743     AKia    C    T        1      2        2 
   1   chr1_1248743     AOna    C    T        0      0        2 
   1   chr1_1248743     ASom    C    T        0      0        2 
   1   chr1_1248743     HCab    C    T        0      0        2 
   1   chr1_1248743     HPrz    C    T        0      0        2 
   1   chr1_1248743     ZBoe    C    T        0      0        2 
   1   chr1_1248743     ZGre    C    T        0      0        2 
   1   chr1_1248743     ZHar    C    T        0      0        2 
   1   chr1_1248743   Sample    C    T        0      0        2 
   1   chr1_1249024     AAsi    T    C        0      0        2 
   1   chr1_1249024     AKia    T    C        0      0        2 
   1   chr1_1249024     AOna    T    C        0      0        2 
   1   chr1_1249024     ASom    T    C        0      0        2 
   1   chr1_1249024     HCab    T    C        0      0        2 
   1   chr1_1249024     HPrz    T    C        0      0        2 
   1   chr1_1249024     ZBoe    T    C      0.5      1        2 
   1   chr1_1249024     ZGre    T    C        0      0        2 
   1   chr1_1249024     ZHar    T    C        0      0        2 
   1   chr1_1249024   Sample    T    C        0      0        2 
   1   chr1_1249954     AAsi    C    T        0      0        2 
   1   chr1_1249954     AKia    C    T        0      0        2 
   1   chr1_1249954     AOna    C    T        0      0        2 
   1   chr1_1249954     ASom    C    T        0      0        2 
   1   chr1_1249954     HCab    C    T        1      2        2 
   1   chr1_1249954     HPrz    C    T        1      2        2 
   1   chr1_1249954     ZBoe    C    T        0      0        2 
   1   chr1_1249954     ZGre    C    T        0      0        2 
   1   chr1_1249954     ZHar    C    T        0      0        2 
   1   chr1_1249954   Sample    C    T        0      0        2 
   1   chr1_1256405     AAsi    G    T        0      0        2 
   1   chr1_1256405     AKia    G    T        0      0        2 
   1   chr1_1256405     AOna    G    T        0      0        2 
   1   chr1_1256405     ASom    G    T        0      0        2 
   1   chr1_1256405     HCab    G    T        0      0        2 
   1   chr1_1256405     HPrz    G    T        0      0        2 
   1   chr1_1256405     ZBoe    G    T      0.5      1        2 
   1   chr1_1256405     ZGre    G    T        0      0        2 
   1   chr1_1256405     ZHar    G    T        0      0        2 
   1   chr1_1256405   Sample    G    T        0      0        2 
   1   chr1_1261088     AAsi    T    C        0      0        2 
   1   chr1_1261088     AKia    T    C        0      0        2 
   1   chr1_1261088     AOna    T    C        0      0        2 
   1   chr1_1261088     ASom    T    C        0      0        2 
   1   chr1_1261088     HCab    T    C        0      0        2 
   1   chr1_1261088     HPrz    T    C        0      0        2 
   1   chr1_1261088     ZBoe    T    C        0      0        2 
   1   chr1_1261088     ZGre    T    C        0      0        2 
   1   chr1_1261088     ZHar    T    C      0.5      1        2 
   1   chr1_1261088   Sample    T    C        0      0        2 
   1   chr1_1265628     AAsi    C    G        0      0        2 
   1   chr1_1265628     AKia    C    G        0      0        2 
   1   chr1_1265628     AOna    C    G        0      0        2 
   1   chr1_1265628     ASom    C    G        0      0        2 
   1   chr1_1265628     HCab    C    G        1      2        2 
   1   chr1_1265628     HPrz    C    G        1      2        2 
   1   chr1_1265628     ZBoe    C    G        0      0        2 
   1   chr1_1265628     ZGre    C    G        0      0        2 
   1   chr1_1265628     ZHar    C    G        0      0        2 
   1   chr1_1265628   Sample    C    G        0      0        2 
   1   chr1_1268510     AAsi    A    G        0      0        2 
   1   chr1_1268510     AKia    A    G        0      0        2 
   1   chr1_1268510     AOna    A    G        0      0        2 
   1   chr1_1268510     ASom    A    G        0      0        2 
   1   chr1_1268510     HCab    A    G        1      2        2 
   1   chr1_1268510     HPrz    A    G        1      2        2 
   1   chr1_1268510     ZBoe    A    G      0.5      1        2 
   1   chr1_1268510     ZGre    A    G        0      0        2 
   1   chr1_1268510     ZHar    A    G        0      0        2 
   1   chr1_1268510   Sample    A    G        0      0        2 
   1   chr1_1268803     AAsi    A    G        0      0        2 
   1   chr1_1268803     AKia    A    G      0.5      1        2 
   1   chr1_1268803     AOna    A    G        0      0        2 
   1   chr1_1268803     ASom    A    G        0      0        2 
   1   chr1_1268803     HCab    A    G        0      0        2 
   1   chr1_1268803     HPrz    A    G        0      0        2 
   1   chr1_1268803     ZBoe    A    G        0      0        2 
   1   chr1_1268803     ZGre    A    G        0      0        2 
   1   chr1_1268803     ZHar    A    G        0      0        2 
   1   chr1_1268803   Sample    A    G        0      0        2 
   1   chr1_1272137     AAsi    A    C        0      0        2 
   1   chr1_1272137     AKia    A    C      0.5      1        2 
   1   chr1_1272137     AOna    A    C        0      0        2 
   1   chr1_1272137     ASom    A    C        0      0        2 
   1   chr1_1272137     HCab    A    C        0      0        2 
   1   chr1_1272137     HPrz    A    C        0      0        2 
   1   chr1_1272137     ZBoe    A    C        0      0        2 
   1   chr1_1272137     ZGre    A    C        0      0        2 
   1   chr1_1272137     ZHar    A    C        0      0        2 
   1   chr1_1272137   Sample    A    C        0      0        2 
   1   chr1_1274367     AAsi    G    C        0      0        2 
   1   chr1_1274367     AKia    G    C        0      0        2 
   1   chr1_1274367     AOna    G    C        0      0        2 
   1   chr1_1274367     ASom    G    C        0      0        2 
   1   chr1_1274367     HCab    G    C        0      0        2 
   1   chr1_1274367     HPrz    G    C        0      0        2 
   1   chr1_1274367     ZBoe    G    C      0.5      1        2 
   1   chr1_1274367     ZGre    G    C        0      0        2 
   1   chr1_1274367     ZHar    G    C        0      0        2 
   1   chr1_1274367   Sample    G    C        0      0        2 
   1   chr1_1278180     AAsi    A    G        0      0        2 
   1   chr1_1278180     AKia    A    G        0      0        2 
   1   chr1_1278180     AOna    A    G        0      0        2 
   1   chr1_1278180     ASom    A    G        0      0        2 
   1   chr1_1278180     HCab    A    G        0      0        2 
   1   chr1_1278180     HPrz    A    G        0      0        2 
   1   chr1_1278180     ZBoe    A    G        0      0        2 
   1   chr1_1278180     ZGre    A    G        0      0        2 
   1   chr1_1278180     ZHar    A    G        1      2        2 
   1   chr1_1278180   Sample    A    G        0      0        2 
   1   chr1_1285919     AAsi    A    G        0      0        2 
   1   chr1_1285919     AKia    A    G        0      0        2 
   1   chr1_1285919     AOna    A    G      0.5      1        2 
   1   chr1_1285919     ASom    A    G        0      0        2 
   1   chr1_1285919     HCab    A    G        0      0        2 
   1   chr1_1285919     HPrz    A    G        0      0        2 
   1   chr1_1285919     ZBoe    A    G        0      0        2 
   1   chr1_1285919     ZGre    A    G        0      0        2 
   1   chr1_1285919     ZHar    A    G        0      0        2 
   1   chr1_1285919   Sample    A    G        0      0        2 
   1   chr1_1286036     AAsi    A    G        0      0        2 
   1   chr1_1286036     AKia    A    G        1      2        2 
   1   chr1_1286036     AOna    A    G        0      0        2 
   1   chr1_1286036     ASom    A    G        0      0        2 
   1   chr1_1286036     HCab    A    G        0      0        2 
   1   chr1_1286036     HPrz    A    G        0      0        2 
   1   chr1_1286036     ZBoe    A    G        0      0        2 
   1   chr1_1286036     ZGre    A    G        0      0        2 
   1   chr1_1286036     ZHar    A    G        0      0        2 
   1   chr1_1286036   Sample    A    G        0      0        2 
   1   chr1_1293841     AAsi    A    G        0      0        2 
   1   chr1_1293841     AKia    A    G        0      0        2 
   1   chr1_1293841     AOna    A    G        0      0        2 
   1   chr1_1293841     ASom    A    G        1      2        2 
   1   chr1_1293841     HCab    A    G        0      0        2 
   1   chr1_1293841     HPrz    A    G        0      0        2 
   1   chr1_1293841     ZBoe    A    G        0      0        2 
   1   chr1_1293841     ZGre    A    G        0      0        2 
   1   chr1_1293841     ZHar    A    G        0      0        2 
   1   chr1_1293841   Sample    A    G        0      0        2 
   1   chr1_1297064     AAsi    C    G        0      0        2 
   1   chr1_1297064     AKia    C    G        0      0        2 
   1   chr1_1297064     AOna    C    G        0      0        2 
   1   chr1_1297064     ASom    C    G        0      0        2 
   1   chr1_1297064     HCab    C    G      0.5      1        2 
   1   chr1_1297064     HPrz    C    G        0      0        2 
   1   chr1_1297064     ZBoe    C    G        0      0        2 
   1   chr1_1297064     ZGre    C    G        0      0        2 
   1   chr1_1297064     ZHar    C    G        0      0        2 
   1   chr1_1297064   Sample    C    G        0      0        2 
   1   chr1_1302644     AAsi    A    G        0      0        2 
   1   chr1_1302644     AKia    A    G        0      0        2 
   1   chr1_1302644     AOna    A    G        0      0        2 
   1   chr1_1302644     ASom    A    G        0      0        2 
   1   chr1_1302644     HCab    A    G        1      2        2 
   1   chr1_1302644     HPrz    A    G        1      2        2 
   1   chr1_1302644     ZBoe    A    G        0      0        2 
   1   chr1_1302644     ZGre    A    G        0      0        2 
   1   chr1_1302644     ZHar    A    G        0      0        2 
   1   chr1_1302644   Sample    A    G        0      0        2 
   1   chr1_1303118     AAsi    C    T        0      0        2 
   1   chr1_1303118     AKia    C    T        0      0        2 
   1   chr1_1303118     AOna    C    T        0      0        2 
   1   chr1_1303118     ASom    C    T        0      0        2 
   1   chr1_1303118     HCab    C    T        1      2        2 
   1   chr1_1303118     HPrz    C    T        1      2        2 
   1   chr1_1303118     ZBoe    C    T        0      0        2 
   1   chr1_1303118     ZGre    C    T        0      0        2 
   1   chr1_1303118     ZHar    C    T        0      0        2 
   1   chr1_1303118   Sample    C    T        0      0        2 
   1   chr1_1319101     AAsi    T    C        0      0        2 
   1   chr1_1319101     AKia    T    C        0      0        2 
   1   chr1_1319101     AOna    T    C        0      0        2 
   1   chr1_1319101     ASom    T    C        0      0        2 
   1   chr1_1319101     HCab    T    C        0      0        2 
   1   chr1_1319101     HPrz    T    C        0      0        2 
   1   chr1_1319101     ZBoe    T    C        0      0        2 
   1   chr1_1319101     ZGre    T    C        1      2        2 
   1   chr1_1319101     ZHar    T    C        0      0        2 
   1   chr1_1319101   Sample    T    C        0      0        2 
   1   chr1_1320867     AAsi    C    G        0      0        2 
   1   chr1_1320867     AKia    C    G        0      0        2 
   1   chr1_1320867     AOna    C    G        0      0        2 
   1   chr1_1320867     ASom    C    G        0      0        2 
   1   chr1_1320867     HCab    C    G        1      2        2 
   1   chr1_1320867     HPrz    C    G        1      2        2 
   1   chr1_1320867     ZBoe    C    G        0      0        2 
   1   chr1_1320867     ZGre    C    G        0      0        2 
   1   chr1_1320867     ZHar    C    G        0      0        2 
   1   chr1_1320867   Sample    C    G        0      0        2 
   1   chr1_1321197     AAsi    G    A        0      0        2 
   1   chr1_1321197     AKia    G    A        0      0        2 
   1   chr1_1321197     AOna    G    A        0      0        2 
   1   chr1_1321197     ASom    G    A        0      0        2 
   1   chr1_1321197     HCab    G    A        0      0        2 
   1   chr1_1321197     HPrz    G    A        0      0        2 
   1   chr1_1321197     ZBoe    G    A      0.5      1        2 
   1   chr1_1321197     ZGre    G    A        0      0        2 
   1   chr1_1321197     ZHar    G    A        0      0        2 
   1   chr1_1321197   Sample    G    A        0      0        2 
   1   chr1_1321438     AAsi    C    G        1      2        2 
   1   chr1_1321438     AKia    C    G        1      2        2 
   1   chr1_1321438     AOna    C    G        1      2        2 
   1   chr1_1321438     ASom    C    G        1      2        2 
   1   chr1_1321438     HCab    C    G        0      0        2 
   1   chr1_1321438     HPrz    C    G        0      0        2 
   1   chr1_1321438     ZBoe    C    G        0      0        2 
   1   chr1_1321438     ZGre    C    G        0      0        2 
   1   chr1_1321438     ZHar    C    G        0      0        2 
   1   chr1_1321438   Sample    C    G        1      2        2 
   1   chr1_1323173     AAsi    T    C        0      0        2 
   1   chr1_1323173     AKia    T    C        0      0        2 
   1   chr1_1323173     AOna    T    C        0      0        2 
   1   chr1_1323173     ASom    T    C        0      0        2 
   1   chr1_1323173     HCab    T    C        0      0        2 
   1   chr1_1323173     HPrz    T    C        0      0        2 
   1   chr1_1323173     ZBoe    T    C        0      0        2 
   1   chr1_1323173     ZGre    T    C        0      0        2 
   1   chr1_1323173     ZHar    T    C      0.5      1        2 
   1   chr1_1323173   Sample    T    C        0      0        2 
   1   chr1_1324838     AAsi    A    C        0      0        2 
   1   chr1_1324838     AKia    A    C        0      0        2 
   1   chr1_1324838     AOna    A    C        0      0        2 
   1   chr1_1324838     ASom    A    C        0      0        2 
   1   chr1_1324838     HCab    A    C      0.5      1        2 
   1   chr1_1324838     HPrz    A    C        0      0        2 
   1   chr1_1324838     ZBoe    A    C        0      0        2 
   1   chr1_1324838     ZGre    A    C        0      0        2 
   1   chr1_1324838     ZHar    A    C        0      0        2 
   1   chr1_1324838   Sample    A    C        0      0        2 
   1   chr1_1325455     AAsi    T    A        0      0        2 
   1   chr1_1325455     AKia    T    A        0      0        2 
   1   chr1_1325455     AOna    T    A        0      0        2 
   1   chr1_1325455     ASom    T    A        0      0        2 
   1   chr1_1325455     HCab    T    A      0.5      1        2 
   1   chr1_1325455     HPrz    T    A        1      2        2 
   1   chr1_1325455     ZBoe    T    A        0      0        2 
   1   chr1_1325455     ZGre    T    A        0      0        2 
   1   chr1_1325455     ZHar    T    A        0      0        2 
   1   chr1_1325455   Sample    T    A        0      0        2 
   1   chr1_1329365     AAsi    T    A        0      0        2 
   1   chr1_1329365     AKia    T    A        0      0        2 
   1   chr1_1329365     AOna    T    A        0      0        2 
   1   chr1_1329365     ASom    T    A        0      0        2 
   1   chr1_1329365     HCab    T    A        1      2        2 
   1   chr1_1329365     HPrz    T    A        1      2        2 
   1   chr1_1329365     ZBoe    T    A        0      0        2 
   1   chr1_1329365     ZGre    T    A        0      0        2 
   1   chr1_1329365     ZHar    T    A        0      0        2 
   1   chr1_1329365   Sample    T    A        0      0        2 
   1   chr1_1338617     AAsi    C    T        0      0        2 
   1   chr1_1338617     AKia    C    T        0      0        2 
   1   chr1_1338617     AOna    C    T        0      0        2 
   1   chr1_1338617     ASom    C    T        0      0        2 
   1   chr1_1338617     HCab    C    T        1      2        2 
   1   chr1_1338617     HPrz    C    T        1      2        2 
   1   chr1_1338617     ZBoe    C    T        0      0        2 
   1   chr1_1338617     ZGre    C    T        0      0        2 
   1   chr1_1338617     ZHar    C    T        0      0        2 
   1   chr1_1338617   Sample    C    T        0      0        2 
   1   chr1_1343397     AAsi    C    T        0      0        2 
   1   chr1_1343397     AKia    C    T        0      0        2 
   1   chr1_1343397     AOna    C    T      0.5      1        2 
   1   chr1_1343397     ASom    C    T        0      0        2 
   1   chr1_1343397     HCab    C    T        0      0        2 
   1   chr1_1343397     HPrz    C    T        0      0        2 
   1   chr1_1343397     ZBoe    C    T        0      0        2 
   1   chr1_1343397     ZGre    C    T        0      0        2 
   1   chr1_1343397     ZHar    C    T        0      0        2 
   1   chr1_1343397   Sample    C    T        0      0        2 
   1   chr1_1343751     AAsi    A    G        0      0        2 
   1   chr1_1343751     AKia    A    G        0      0        2 
   1   chr1_1343751     AOna    A    G        0      0        2 
   1   chr1_1343751     ASom    A    G        0      0        2 
   1   chr1_1343751     HCab    A    G        0      0        2 
   1   chr1_1343751     HPrz    A    G        0      0        2 
   1   chr1_1343751     ZBoe    A    G      0.5      1        2 
   1   chr1_1343751     ZGre    A    G        0      0        2 
   1   chr1_1343751     ZHar    A    G        0      0        2 
   1   chr1_1343751   Sample    A    G        0      0        2 
   1   chr1_1349635     AAsi    T    C        0      0        2 
   1   chr1_1349635     AKia    T    C      0.5      1        2 
   1   chr1_1349635     AOna    T    C        0      0        2 
   1   chr1_1349635     ASom    T    C        0      0        2 
   1   chr1_1349635     HCab    T    C        0      0        2 
   1   chr1_1349635     HPrz    T    C        0      0        2 
   1   chr1_1349635     ZBoe    T    C        0      0        2 
   1   chr1_1349635     ZGre    T    C        0      0        2 
   1   chr1_1349635     ZHar    T    C        0      0        2 
   1   chr1_1349635   Sample    T    C        0      0        2 
   1   chr1_1357760     AAsi    A    G        0      0        2 
   1   chr1_1357760     AKia    A    G        0      0        2 
   1   chr1_1357760     AOna    A    G        0      0        2 
   1   chr1_1357760     ASom    A    G        1      2        2 
   1   chr1_1357760     HCab    A    G        0      0        2 
   1   chr1_1357760     HPrz    A    G        0      0        2 
   1   chr1_1357760     ZBoe    A    G        0      0        2 
   1   chr1_1357760     ZGre    A    G        0      0        2 
   1   chr1_1357760     ZHar    A    G        0      0        2 
   1   chr1_1357760   Sample    A    G        0      0        2 
   1   chr1_1357992     AAsi    T    C        0      0        2 
   1   chr1_1357992     AKia    T    C        0      0        2 
   1   chr1_1357992     AOna    T    C        0      0        2 
   1   chr1_1357992     ASom    T    C        0      0        2 
   1   chr1_1357992     HCab    T    C      0.5      1        2 
   1   chr1_1357992     HPrz    T    C        0      0        2 
   1   chr1_1357992     ZBoe    T    C      0.5      1        2 
   1   chr1_1357992     ZGre    T    C        0      0        2 
   1   chr1_1357992     ZHar    T    C        0      0        2 
   1   chr1_1357992   Sample    T    C        0      0        2 
   1   chr1_1360605     AAsi    T    C        0      0        2 
   1   chr1_1360605     AKia    T    C        0      0        2 
   1   chr1_1360605     AOna    T    C      0.5      1        2 
   1   chr1_1360605     ASom    T    C        0      0        2 
   1   chr1_1360605     HCab    T    C        0      0        2 
   1   chr1_1360605     HPrz    T    C        0      0        2 
   1   chr1_1360605     ZBoe    T    C        0      0        2 
   1   chr1_1360605     ZGre    T    C        0      0        2 
   1   chr1_1360605     ZHar    T    C        0      0        2 
   1   chr1_1360605   Sample    T    C        0      0        2 
   1   chr1_1362843     AAsi    A    T        0      0        2 
   1   chr1_1362843     AKia    A    T        0      0        2 
   1   chr1_1362843     AOna    A    T        0      0        2 
   1   chr1_1362843     ASom    A    T        0      0        2 
   1   chr1_1362843     HCab    A    T        0      0        2 
   1   chr1_1362843     HPrz    A    T        0      0        2 
   1   chr1_1362843     ZBoe    A    T      0.5      1        2 
   1   chr1_1362843     ZGre    A    T        0      0        2 
   1   chr1_1362843     ZHar    A    T        0      0        2 
   1   chr1_1362843   Sample    A    T        0      0        2 
   1   chr1_1362970     AAsi    T    C        0      0        2 
   1   chr1_1362970     AKia    T    C        0      0        2 
   1   chr1_1362970     AOna    T    C        0      0        2 
   1   chr1_1362970     ASom    T    C        0      0        2 
   1   chr1_1362970     HCab    T    C      0.5      1        2 
   1   chr1_1362970     HPrz    T    C        0      0        2 
   1   chr1_1362970     ZBoe    T    C        0      0        2 
   1   chr1_1362970     ZGre    T    C        0      0        2 
   1   chr1_1362970     ZHar    T    C        0      0        2 
   1   chr1_1362970   Sample    T    C        0      0        2 
   1   chr1_1363144     AAsi    A    G        0      0        2 
   1   chr1_1363144     AKia    A    G        0      0        2 
   1   chr1_1363144     AOna    A    G        0      0        2 
   1   chr1_1363144     ASom    A    G        0      0        2 
   1   chr1_1363144     HCab    A    G        0      0        2 
   1   chr1_1363144     HPrz    A    G        0      0        2 
   1   chr1_1363144     ZBoe    A    G        0      0        2 
   1   chr1_1363144     ZGre    A    G        1      2        2 
   1   chr1_1363144     ZHar    A    G        0      0        2 
   1   chr1_1363144   Sample    A    G        0      0        2 
   1   chr1_1365616     AAsi    C    T        0      0        2 
   1   chr1_1365616     AKia    C    T        0      0        2 
   1   chr1_1365616     AOna    C    T        0      0        2 
   1   chr1_1365616     ASom    C    T        0      0        2 
   1   chr1_1365616     HCab    C    T        1      2        2 
   1   chr1_1365616     HPrz    C    T        1      2        2 
   1   chr1_1365616     ZBoe    C    T        0      0        2 
   1   chr1_1365616     ZGre    C    T        0      0        2 
   1   chr1_1365616     ZHar    C    T        0      0        2 
   1   chr1_1365616   Sample    C    T        0      0        2 
   1   chr1_1366504     AAsi    G    A        1      2        2 
   1   chr1_1366504     AKia    G    A        0      0        2 
   1   chr1_1366504     AOna    G    A        0      0        2 
   1   chr1_1366504     ASom    G    A        1      2        2 
   1   chr1_1366504     HCab    G    A        0      0        2 
   1   chr1_1366504     HPrz    G    A        0      0        2 
   1   chr1_1366504     ZBoe    G    A        0      0        2 
   1   chr1_1366504     ZGre    G    A        0      0        2 
   1   chr1_1366504     ZHar    G    A        0      0        2 
   1   chr1_1366504   Sample    G    A        0      0        2 
   1   chr1_1374555     AAsi    C    G        0      0        2 
   1   chr1_1374555     AKia    C    G        0      0        2 
   1   chr1_1374555     AOna    C    G        0      0        2 
   1   chr1_1374555     ASom    C    G        0      0        2 
   1   chr1_1374555     HCab    C    G        0      0        2 
   1   chr1_1374555     HPrz    C    G        0      0        2 
   1   chr1_1374555     ZBoe    C    G        0      0        2 
   1   chr1_1374555     ZGre    C    G        1      2        2 
   1   chr1_1374555     ZHar    C    G        0      0        2 
   1   chr1_1374555   Sample    C    G        0      0        2 
   1   chr1_1374870     AAsi    A    C        0      0        2 
   1   chr1_1374870     AKia    A    C        0      0        2 
   1   chr1_1374870     AOna    A    C        0      0        2 
   1   chr1_1374870     ASom    A    C        0      0        2 
   1   chr1_1374870     HCab    A    C      0.5      1        2 
   1   chr1_1374870     HPrz    A    C      0.5      1        2 
   1   chr1_1374870     ZBoe    A    C        0      0        2 
   1   chr1_1374870     ZGre    A    C        0      0        2 
   1   chr1_1374870     ZHar    A    C        0      0        2 
   1   chr1_1374870   Sample    A    C        0      0        2 
   1   chr1_1385874     AAsi    C    G        0      0        2 
   1   chr1_1385874     AKia    C    G        0      0        2 
   1   chr1_1385874     AOna    C    G        0      0        2 
   1   chr1_1385874     ASom    C    G        0      0        2 
   1   chr1_1385874     HCab    C    G        0      0        2 
   1   chr1_1385874     HPrz    C    G        0      0        2 
   1   chr1_1385874     ZBoe    C    G      0.5      1        2 
   1   chr1_1385874     ZGre    C    G        0      0        2 
   1   chr1_1385874     ZHar    C    G        0      0        2 
   1   chr1_1385874   Sample    C    G        0      0        2 
   1   chr1_1390987     AAsi    A    T        0      0        2 
   1   chr1_1390987     AKia    A    T        1      2        2 
   1   chr1_1390987     AOna    A    T        1      2        2 
   1   chr1_1390987     ASom    A    T        0      0        2 
   1   chr1_1390987     HCab    A    T        0      0        2 
   1   chr1_1390987     HPrz    A    T        0      0        2 
   1   chr1_1390987     ZBoe    A    T        0      0        2 
   1   chr1_1390987     ZGre    A    T        0      0        2 
   1   chr1_1390987     ZHar    A    T        0      0        2 
   1   chr1_1390987   Sample    A    T        0      0        2 
   1   chr1_1397761     AAsi    A    G        0      0        2 
   1   chr1_1397761     AKia    A    G        1      2        2 
   1   chr1_1397761     AOna    A    G      0.5      1        2 
   1   chr1_1397761     ASom    A    G        0      0        2 
   1   chr1_1397761     HCab    A    G        0      0        2 
   1   chr1_1397761     HPrz    A    G        0      0        2 
   1   chr1_1397761     ZBoe    A    G        0      0        2 
   1   chr1_1397761     ZGre    A    G        0      0        2 
   1   chr1_1397761     ZHar    A    G        0      0        2 
   1   chr1_1397761   Sample    A    G        0      0        2 
   1   chr1_1399669     AAsi    A    G        0      0        2 
   1   chr1_1399669     AKia    A    G        0      0        2 
   1   chr1_1399669     AOna    A    G        0      0        2 
   1   chr1_1399669     ASom    A    G        0      0        2 
   1   chr1_1399669     HCab    A    G        0      0        2 
   1   chr1_1399669     HPrz    A    G        0      0        2 
   1   chr1_1399669     ZBoe    A    G        0      0        2 
   1   chr1_1399669     ZGre    A    G        1      2        2 
   1   chr1_1399669     ZHar    A    G        0      0        2 
   1   chr1_1399669   Sample    A    G        0      0        2 
   1   chr1_1401027     AAsi    C    T        0      0        2 
   1   chr1_1401027     AKia    C    T        0      0        2 
   1   chr1_1401027     AOna    C    T        0      0        2 
   1   chr1_1401027     ASom    C    T        0      0        2 
   1   chr1_1401027     HCab    C    T        1      2        2 
   1   chr1_1401027     HPrz    C    T        1      2        2 
   1   chr1_1401027     ZBoe    C    T        0      0        2 
   1   chr1_1401027     ZGre    C    T        0      0        2 
   1   chr1_1401027     ZHar    C    T        0      0        2 
   1   chr1_1401027   Sample    C    T        0      0        2 
   1   chr1_1404271     AAsi    A    G        0      0        2 
   1   chr1_1404271     AKia    A    G        0      0        2 
   1   chr1_1404271     AOna    A    G        0      0        2 
   1   chr1_1404271     ASom    A    G        0      0        2 
   1   chr1_1404271     HCab    A    G        1      2        2 
   1   chr1_1404271     HPrz    A    G        1      2        2 
   1   chr1_1404271     ZBoe    A    G        0      0        2 
   1   chr1_1404271     ZGre    A    G        0      0        2 
   1   chr1_1404271     ZHar    A    G        0      0        2 
   1   chr1_1404271   Sample    A    G        0      0        2 
   1   chr1_1407170     AAsi    T    C        0      0        2 
   1   chr1_1407170     AKia    T    C        0      0        2 
   1   chr1_1407170     AOna    T    C        0      0        2 
   1   chr1_1407170     ASom    T    C        0      0        2 
   1   chr1_1407170     HCab    T    C        1      2        2 
   1   chr1_1407170     HPrz    T    C        1      2        2 
   1   chr1_1407170     ZBoe    T    C        0      0        2 
   1   chr1_1407170     ZGre    T    C        0      0        2 
   1   chr1_1407170     ZHar    T    C        0      0        2 
   1   chr1_1407170   Sample    T    C        0      0        2 
   1   chr1_1411799     AAsi    T    G        0      0        2 
   1   chr1_1411799     AKia    T    G        0      0        2 
   1   chr1_1411799     AOna    T    G        0      0        2 
   1   chr1_1411799     ASom    T    G        0      0        2 
   1   chr1_1411799     HCab    T    G        0      0        2 
   1   chr1_1411799     HPrz    T    G        0      0        2 
   1   chr1_1411799     ZBoe    T    G        0      0        2 
   1   chr1_1411799     ZGre    T    G        1      2        2 
   1   chr1_1411799     ZHar    T    G        0      0        2 
   1   chr1_1411799   Sample    T    G        0      0        2 
   1   chr1_1414570     AAsi    A    G        0      0        2 
   1   chr1_1414570     AKia    A    G        0      0        2 
   1   chr1_1414570     AOna    A    G        0      0        2 
   1   chr1_1414570     ASom    A    G        0      0        2 
   1   chr1_1414570     HCab    A    G        0      0        2 
   1   chr1_1414570     HPrz    A    G        0      0        2 
   1   chr1_1414570     ZBoe    A    G        0      0        2 
   1   chr1_1414570     ZGre    A    G        0      0        2 
   1   chr1_1414570     ZHar    A    G        1      2        2 
   1   chr1_1414570   Sample    A    G        0      0        2 
   1   chr1_1416917     AAsi    G    A        0      0        2 
   1   chr1_1416917     AKia    G    A        0      0        2 
   1   chr1_1416917     AOna    G    A        0      0        2 
   1   chr1_1416917     ASom    G    A        0      0        2 
   1   chr1_1416917     HCab    G    A        0      0        2 
   1   chr1_1416917     HPrz    G    A        0      0        2 
   1   chr1_1416917     ZBoe    G    A        0      0        2 
   1   chr1_1416917     ZGre    G    A        0      0        2 
   1   chr1_1416917     ZHar    G    A        1      2        2 
   1   chr1_1416917   Sample    G    A        0      0        2 
   1   chr1_1424525     AAsi    T    C        0      0        2 
   1   chr1_1424525     AKia    T    C        0      0        2 
   1   chr1_1424525     AOna    T    C        0      0        2 
   1   chr1_1424525     ASom    T    C        0      0        2 
   1   chr1_1424525     HCab    T    C        1      2        2 
   1   chr1_1424525     HPrz    T    C        1      2        2 
   1   chr1_1424525     ZBoe    T    C        0      0        2 
   1   chr1_1424525     ZGre    T    C        0      0        2 
   1   chr1_1424525     ZHar    T    C        0      0        2 
   1   chr1_1424525   Sample    T    C        0      0        2 
   1   chr1_1429103     AAsi    T    C        1      2        2 
   1   chr1_1429103     AKia    T    C        0      0        2 
   1   chr1_1429103     AOna    T    C        0      0        2 
   1   chr1_1429103     ASom    T    C        1      2        2 
   1   chr1_1429103     HCab    T    C        0      0        2 
   1   chr1_1429103     HPrz    T    C        0      0        2 
   1   chr1_1429103     ZBoe    T    C        0      0        2 
   1   chr1_1429103     ZGre    T    C        0      0        2 
   1   chr1_1429103     ZHar    T    C        0      0        2 
   1   chr1_1429103   Sample    T    C        1      2        2 
   1   chr1_1430057     AAsi    T    A        0      0        2 
   1   chr1_1430057     AKia    T    A        0      0        2 
   1   chr1_1430057     AOna    T    A        0      0        2 
   1   chr1_1430057     ASom    T    A        0      0        2 
   1   chr1_1430057     HCab    T    A        0      0        2 
   1   chr1_1430057     HPrz    T    A        0      0        2 
   1   chr1_1430057     ZBoe    T    A      0.5      1        2 
   1   chr1_1430057     ZGre    T    A        0      0        2 
   1   chr1_1430057     ZHar    T    A        0      0        2 
   1   chr1_1430057   Sample    T    A        0      0        2 
   1   chr1_1431404     AAsi    T    C        0      0        2 
   1   chr1_1431404     AKia    T    C        0      0        2 
   1   chr1_1431404     AOna    T    C        0      0        2 
   1   chr1_1431404     ASom    T    C        0      0        2 
   1   chr1_1431404     HCab    T    C        1      2        2 
   1   chr1_1431404     HPrz    T    C        1      2        2 
   1   chr1_1431404     ZBoe    T    C        0      0        2 
   1   chr1_1431404     ZGre    T    C        0      0        2 
   1   chr1_1431404     ZHar    T    C        0      0        2 
   1   chr1_1431404   Sample    T    C        0      0        2 
   1   chr1_1431788     AAsi    A    G        0      0        2 
   1   chr1_1431788     AKia    A    G        0      0        2 
   1   chr1_1431788     AOna    A    G        0      0        2 
   1   chr1_1431788     ASom    A    G        0      0        2 
   1   chr1_1431788     HCab    A    G        0      0        2 
   1   chr1_1431788     HPrz    A    G        0      0        2 
   1   chr1_1431788     ZBoe    A    G        0      0        2 
   1   chr1_1431788     ZGre    A    G        1      2        2 
   1   chr1_1431788     ZHar    A    G        0      0        2 
   1   chr1_1431788   Sample    A    G        0      0        2 
   1   chr1_1439312     AAsi    T    C        0      0        2 
   1   chr1_1439312     AKia    T    C        0      0        2 
   1   chr1_1439312     AOna    T    C        0      0        2 
   1   chr1_1439312     ASom    T    C        0      0        2 
   1   chr1_1439312     HCab    T    C        0      0        2 
   1   chr1_1439312     HPrz    T    C        0      0        2 
   1   chr1_1439312     ZBoe    T    C        0      0        2 
   1   chr1_1439312     ZGre    T    C        0      0        2 
   1   chr1_1439312     ZHar    T    C      0.5      1        2 
   1   chr1_1439312   Sample    T    C        0      0        2 
   1   chr1_1441918     AAsi    C    T        0      0        2 
   1   chr1_1441918     AKia    C    T        1      2        2 
   1   chr1_1441918     AOna    C    T      0.5      1        2 
   1   chr1_1441918     ASom    C    T        0      0        2 
   1   chr1_1441918     HCab    C    T        0      0        2 
   1   chr1_1441918     HPrz    C    T        0      0        2 
   1   chr1_1441918     ZBoe    C    T        0      0        2 
   1   chr1_1441918     ZGre    C    T        0      0        2 
   1   chr1_1441918     ZHar    C    T        0      0        2 
   1   chr1_1441918   Sample    C    T        0      0        2 
   1   chr1_1445348     AAsi    C    A        0      0        2 
   1   chr1_1445348     AKia    C    A        0      0        2 
   1   chr1_1445348     AOna    C    A        0      0        2 
   1   chr1_1445348     ASom    C    A        0      0        2 
   1   chr1_1445348     HCab    C    A        1      2        2 
   1   chr1_1445348     HPrz    C    A        1      2        2 
   1   chr1_1445348     ZBoe    C    A        0      0        2 
   1   chr1_1445348     ZGre    C    A        0      0        2 
   1   chr1_1445348     ZHar    C    A        0      0        2 
   1   chr1_1445348   Sample    C    A        0      0        2 
   1   chr1_1454412     AAsi    C    T        0      0        2 
   1   chr1_1454412     AKia    C    T        0      0        2 
   1   chr1_1454412     AOna    C    T        0      0        2 
   1   chr1_1454412     ASom    C    T        0      0        2 
   1   chr1_1454412     HCab    C    T        1      2        2 
   1   chr1_1454412     HPrz    C    T        1      2        2 
   1   chr1_1454412     ZBoe    C    T        0      0        2 
   1   chr1_1454412     ZGre    C    T        0      0        2 
   1   chr1_1454412     ZHar    C    T        0      0        2 
   1   chr1_1454412   Sample    C    T        0      0        2 
   1   chr1_1465313     AAsi    G    A        0      0        2 
   1   chr1_1465313     AKia    G    A        0      0        2 
   1   chr1_1465313     AOna    G    A        0      0        2 
   1   chr1_1465313     ASom    G    A        0      0        2 
   1   chr1_1465313     HCab    G    A        1      2        2 
   1   chr1_1465313     HPrz    G    A        1      2        2 
   1   chr1_1465313     ZBoe    G    A        0      0        2 
   1   chr1_1465313     ZGre    G    A        0      0        2 
   1   chr1_1465313     ZHar    G    A        0      0        2 
   1   chr1_1465313   Sample    G    A        0      0        2 
   1   chr1_1469323     AAsi    C    T        0      0        2 
   1   chr1_1469323     AKia    C    T        0      0        2 
   1   chr1_1469323     AOna    C    T        0      0        2 
   1   chr1_1469323     ASom    C    T        0      0        2 
   1   chr1_1469323     HCab    C    T        1      2        2 
   1   chr1_1469323     HPrz    C    T        1      2        2 
   1   chr1_1469323     ZBoe    C    T        0      0        2 
   1   chr1_1469323     ZGre    C    T        0      0        2 
   1   chr1_1469323     ZHar    C    T        0      0        2 
   1   chr1_1469323   Sample    C    T        0      0        2 
   1   chr1_1475280     AAsi    A    C        0      0        2 
   1   chr1_1475280     AKia    A    C        0      0        2 
   1   chr1_1475280     AOna    A    C        0      0        2 
   1   chr1_1475280     ASom    A    C        0      0        2 
   1   chr1_1475280     HCab    A    C        0      0        2 
   1   chr1_1475280     HPrz    A    C        0      0        2 
   1   chr1_1475280     ZBoe    A    C      0.5      1        2 
   1   chr1_1475280     ZGre    A    C        1      2        2 
   1   chr1_1475280     ZHar    A    C        0      0        2 
   1   chr1_1475280   Sample    A    C        0      0        2 
   1   chr1_1475281     AAsi    A    G      0.5      1        2 
   1   chr1_1475281     AKia    A    G        0      0        2 
   1   chr1_1475281     AOna    A    G        0      0        2 
   1   chr1_1475281     ASom    A    G        0      0        2 
   1   chr1_1475281     HCab    A    G        0      0        2 
   1   chr1_1475281     HPrz    A    G        0      0        2 
   1   chr1_1475281     ZBoe    A    G        0      0        2 
   1   chr1_1475281     ZGre    A    G        0      0        2 
   1   chr1_1475281     ZHar    A    G        0      0        2 
   1   chr1_1475281   Sample    A    G        0      0        2 
   1   chr1_1475389     AAsi    C    A        0      0        2 
   1   chr1_1475389     AKia    C    A        0      0        2 
   1   chr1_1475389     AOna    C    A        0      0        2 
   1   chr1_1475389     ASom    C    A        0      0        2 
   1   chr1_1475389     HCab    C    A        0      0        2 
   1   chr1_1475389     HPrz    C    A        0      0        2 
   1   chr1_1475389     ZBoe    C    A      0.5      1        2 
   1   chr1_1475389     ZGre    C    A        1      2        2 
   1   chr1_1475389     ZHar    C    A        1      2        2 
   1   chr1_1475389   Sample    C    A        0      0        2 
   1   chr1_1483195     AAsi    C    T        0      0        2 
   1   chr1_1483195     AKia    C    T        0      0        2 
   1   chr1_1483195     AOna    C    T        0      0        2 
   1   chr1_1483195     ASom    C    T        0      0        2 
   1   chr1_1483195     HCab    C    T        0      0        2 
   1   chr1_1483195     HPrz    C    T        0      0        2 
   1   chr1_1483195     ZBoe    C    T        1      2        2 
   1   chr1_1483195     ZGre    C    T        0      0        2 
   1   chr1_1483195     ZHar    C    T        0      0        2 
   1   chr1_1483195   Sample    C    T        0      0        2 
   1   chr1_1485909     AAsi    T    C        0      0        2 
   1   chr1_1485909     AKia    T    C        0      0        2 
   1   chr1_1485909     AOna    T    C        0      0        2 
   1   chr1_1485909     ASom    T    C        0      0        2 
   1   chr1_1485909     HCab    T    C        0      0        2 
   1   chr1_1485909     HPrz    T    C        0      0        2 
   1   chr1_1485909     ZBoe    T    C        0      0        2 
   1   chr1_1485909     ZGre    T    C        0      0        2 
   1   chr1_1485909     ZHar    T    C        1      2        2 
   1   chr1_1485909   Sample    T    C        0      0        2 
   1   chr1_1486603     AAsi    T    C        0      0        2 
   1   chr1_1486603     AKia    T    C        0      0        2 
   1   chr1_1486603     AOna    T    C        0      0        2 
   1   chr1_1486603     ASom    T    C        0      0        2 
   1   chr1_1486603     HCab    T    C        0      0        2 
   1   chr1_1486603     HPrz    T    C        0      0        2 
   1   chr1_1486603     ZBoe    T    C        0      0        2 
   1   chr1_1486603     ZGre    T    C        1      2        2 
   1   chr1_1486603     ZHar    T    C        0      0        2 
   1   chr1_1486603   Sample    T    C        1      2        2 
   1   chr1_1487356     AAsi    G    T        0      0        2 
   1   chr1_1487356     AKia    G    T        0      0        2 
   1   chr1_1487356     AOna    G    T        0      0        2 
   1   chr1_1487356     ASom    G    T        0      0        2 
   1   chr1_1487356     HCab    G    T        1      2        2 
   1   chr1_1487356     HPrz    G    T        1      2        2 
   1   chr1_1487356     ZBoe    G    T        0      0        2 
   1   chr1_1487356     ZGre    G    T        0      0        2 
   1   chr1_1487356     ZHar    G    T        0      0        2 
   1   chr1_1487356   Sample    G    T        0      0        2 
   1   chr1_1489238     AAsi    G    C        1      2        2 
   1   chr1_1489238     AKia    G    C        0      0        2 
   1   chr1_1489238     AOna    G    C        0      0        2 
   1   chr1_1489238     ASom    G    C        1      2        2 
   1   chr1_1489238     HCab    G    C        0      0        2 
   1   chr1_1489238     HPrz    G    C        0      0        2 
   1   chr1_1489238     ZBoe    G    C        0      0        2 
   1   chr1_1489238     ZGre    G    C        0      0        2 
   1   chr1_1489238     ZHar    G    C        0      0        2 
   1   chr1_1489238   Sample    G    C        1      2        2 
   1   chr1_1491803     AAsi    G    C        0      0        2 
   1   chr1_1491803     AKia    G    C        0      0        2 
   1   chr1_1491803     AOna    G    C        0      0        2 
   1   chr1_1491803     ASom    G    C        0      0        2 
   1   chr1_1491803     HCab    G    C        0      0        2 
   1   chr1_1491803     HPrz    G    C        0      0        2 
   1   chr1_1491803     ZBoe    G    C        0      0        2 
   1   chr1_1491803     ZGre    G    C        0      0        2 
   1   chr1_1491803     ZHar    G    C      0.5      1        2 
   1   chr1_1491803   Sample    G    C        0      0        2 
   1   chr1_1492695     AAsi    A    G        0      0        2 
   1   chr1_1492695     AKia    A    G        0      0        2 
   1   chr1_1492695     AOna    A    G        0      0        2 
   1   chr1_1492695     ASom    A    G        0      0        2 
   1   chr1_1492695     HCab    A    G        1      2        2 
   1   chr1_1492695     HPrz    A    G        0      0        2 
   1   chr1_1492695     ZBoe    A    G        0      0        2 
   1   chr1_1492695     ZGre    A    G        0      0        2 
   1   chr1_1492695     ZHar    A    G        0      0        2 
   1   chr1_1492695   Sample    A    G        0      0        2 
   1   chr1_1493186     AAsi    T    C        0      0        2 
   1   chr1_1493186     AKia    T    C        0      0        2 
   1   chr1_1493186     AOna    T    C        0      0        2 
   1   chr1_1493186     ASom    T    C        0      0        2 
   1   chr1_1493186     HCab    T    C        1      2        2 
   1   chr1_1493186     HPrz    T    C        1      2        2 
   1   chr1_1493186     ZBoe    T    C        0      0        2 
   1   chr1_1493186     ZGre    T    C        0      0        2 
   1   chr1_1493186     ZHar    T    C        0      0        2 
   1   chr1_1493186   Sample    T    C        0      0        2 
   1   chr1_1496234     AAsi    A    G        0      0        2 
   1   chr1_1496234     AKia    A    G        0      0        2 
   1   chr1_1496234     AOna    A    G        0      0        2 
   1   chr1_1496234     ASom    A    G        0      0        2 
   1   chr1_1496234     HCab    A    G        1      2        2 
   1   chr1_1496234     HPrz    A    G        1      2        2 
   1   chr1_1496234     ZBoe    A    G        0      0        2 
   1   chr1_1496234     ZGre    A    G        0      0        2 
   1   chr1_1496234     ZHar    A    G        0      0        2 
   1   chr1_1496234   Sample    A    G        0      0        2 
   1   chr1_1498494     AAsi    A    G        0      0        2 
   1   chr1_1498494     AKia    A    G        1      2        2 
   1   chr1_1498494     AOna    A    G        0      0        2 
   1   chr1_1498494     ASom    A    G        0      0        2 
   1   chr1_1498494     HCab    A    G        0      0        2 
   1   chr1_1498494     HPrz    A    G        0      0        2 
   1   chr1_1498494     ZBoe    A    G        0      0        2 
   1   chr1_1498494     ZGre    A    G        0      0        2 
   1   chr1_1498494     ZHar    A    G        0      0        2 
   1   chr1_1498494   Sample    A    G        0      0        2 
   1   chr1_1501453     AAsi    A    G        0      0        2 
   1   chr1_1501453     AKia    A    G        0      0        2 
   1   chr1_1501453     AOna    A    G        0      0        2 
   1   chr1_1501453     ASom    A    G        0      0        2 
   1   chr1_1501453     HCab    A    G        0      0        2 
   1   chr1_1501453     HPrz    A    G      0.5      1        2 
   1   chr1_1501453     ZBoe    A    G        0      0        2 
   1   chr1_1501453     ZGre    A    G        0      0        2 
   1   chr1_1501453     ZHar    A    G        0      0        2 
   1   chr1_1501453   Sample    A    G        0      0        2 
   1   chr1_1501650     AAsi    A    G        0      0        2 
   1   chr1_1501650     AKia    A    G        0      0        2 
   1   chr1_1501650     AOna    A    G        0      0        2 
   1   chr1_1501650     ASom    A    G        0      0        2 
   1   chr1_1501650     HCab    A    G        1      2        2 
   1   chr1_1501650     HPrz    A    G      0.5      1        2 
   1   chr1_1501650     ZBoe    A    G        0      0        2 
   1   chr1_1501650     ZGre    A    G        0      0        2 
   1   chr1_1501650     ZHar    A    G        0      0        2 
   1   chr1_1501650   Sample    A    G        0      0        2 
   1   chr1_1501752     AAsi    G    A        0      0        2 
   1   chr1_1501752     AKia    G    A        0      0        2 
   1   chr1_1501752     AOna    G    A        0      0        2 
   1   chr1_1501752     ASom    G    A        0      0        2 
   1   chr1_1501752     HCab    G    A        1      2        2 
   1   chr1_1501752     HPrz    G    A        1      2        2 
   1   chr1_1501752     ZBoe    G    A        0      0        2 
   1   chr1_1501752     ZGre    G    A        0      0        2 
   1   chr1_1501752     ZHar    G    A        0      0        2 
   1   chr1_1501752   Sample    G    A        0      0        2 
   1   chr1_1503429     AAsi    T    C        0      0        2 
   1   chr1_1503429     AKia    T    C        0      0        2 
   1   chr1_1503429     AOna    T    C        0      0        2 
   1   chr1_1503429     ASom    T    C        0      0        2 
   1   chr1_1503429     HCab    T    C        1      2        2 
   1   chr1_1503429     HPrz    T    C      0.5      1        2 
   1   chr1_1503429     ZBoe    T    C        0      0        2 
   1   chr1_1503429     ZGre    T    C        0      0        2 
   1   chr1_1503429     ZHar    T    C        0      0        2 
   1   chr1_1503429   Sample    T    C        0      0        2 
   1   chr1_1504877     AAsi    T    C        0      0        2 
   1   chr1_1504877     AKia    T    C        0      0        2 
   1   chr1_1504877     AOna    T    C        0      0        2 
   1   chr1_1504877     ASom    T    C        0      0        2 
   1   chr1_1504877     HCab    T    C        0      0        2 
   1   chr1_1504877     HPrz    T    C      0.5      1        2 
   1   chr1_1504877     ZBoe    T    C        0      0        2 
   1   chr1_1504877     ZGre    T    C        0      0        2 
   1   chr1_1504877     ZHar    T    C        0      0        2 
   1   chr1_1504877   Sample    T    C        0      0        2 
   1   chr1_1510605     AAsi    A    G        0      0        2 
   1   chr1_1510605     AKia    A    G        0      0        2 
   1   chr1_1510605     AOna    A    G        0      0        2 
   1   chr1_1510605     ASom    A    G        0      0        2 
   1   chr1_1510605     HCab    A    G        1      2        2 
   1   chr1_1510605     HPrz    A    G        1      2        2 
   1   chr1_1510605     ZBoe    A    G        1      2        2 
   1   chr1_1510605     ZGre    A    G        0      0        2 
   1   chr1_1510605     ZHar    A    G        0      0        2 
   1   chr1_1510605   Sample    A    G        0      0        2 
   1   chr1_1515148     AAsi    G    T        0      0        2 
   1   chr1_1515148     AKia    G    T        0      0        2 
   1   chr1_1515148     AOna    G    T        0      0        2 
   1   chr1_1515148     ASom    G    T        0      0        2 
   1   chr1_1515148     HCab    G    T        1      2        2 
   1   chr1_1515148     HPrz    G    T        1      2        2 
   1   chr1_1515148     ZBoe    G    T        0      0        2 
   1   chr1_1515148     ZGre    G    T        0      0        2 
   1   chr1_1515148     ZHar    G    T        0      0        2 
   1   chr1_1515148   Sample    G    T        0      0        2 
   1   chr1_1516384     AAsi    T    C        0      0        2 
   1   chr1_1516384     AKia    T    C        0      0        2 
   1   chr1_1516384     AOna    T    C        0      0        2 
   1   chr1_1516384     ASom    T    C        0      0        2 
   1   chr1_1516384     HCab    T    C        0      0        2 
   1   chr1_1516384     HPrz    T    C      0.5      1        2 
   1   chr1_1516384     ZBoe    T    C        0      0        2 
   1   chr1_1516384     ZGre    T    C        0      0        2 
   1   chr1_1516384     ZHar    T    C        0      0        2 
   1   chr1_1516384   Sample    T    C        0      0        2 
   1   chr1_1520598     AAsi    T    C        0      0        2 
   1   chr1_1520598     AKia    T    C        0      0        2 
   1   chr1_1520598     AOna    T    C        0      0        2 
   1   chr1_1520598     ASom    T    C        0      0        2 
   1   chr1_1520598     HCab    T    C        0      0        2 
   1   chr1_1520598     HPrz    T    C        0      0        2 
   1   chr1_1520598     ZBoe    T    C        0      0        2 
   1   chr1_1520598     ZGre    T    C        0      0        2 
   1   chr1_1520598     ZHar    T    C      0.5      1        2 
   1   chr1_1520598   Sample    T    C        0      0        2 
   1   chr1_1522278     AAsi    A    G        0      0        2 
   1   chr1_1522278     AKia    A    G        0      0        2 
   1   chr1_1522278     AOna    A    G        0      0        2 
   1   chr1_1522278     ASom    A    G        0      0        2 
   1   chr1_1522278     HCab    A    G        1      2        2 
   1   chr1_1522278     HPrz    A    G        1      2        2 
   1   chr1_1522278     ZBoe    A    G        0      0        2 
   1   chr1_1522278     ZGre    A    G        0      0        2 
   1   chr1_1522278     ZHar    A    G        0      0        2 
   1   chr1_1522278   Sample    A    G        1      2        2 
   1   chr1_1522565     AAsi    A    G        0      0        2 
   1   chr1_1522565     AKia    A    G        0      0        2 
   1   chr1_1522565     AOna    A    G        0      0        2 
   1   chr1_1522565     ASom    A    G        0      0        2 
   1   chr1_1522565     HCab    A    G        0      0        2 
   1   chr1_1522565     HPrz    A    G        0      0        2 
   1   chr1_1522565     ZBoe    A    G        1      2        2 
   1   chr1_1522565     ZGre    A    G        0      0        2 
   1   chr1_1522565     ZHar    A    G        0      0        2 
   1   chr1_1522565   Sample    A    G        0      0        2 
   1   chr1_1524278     AAsi    C    G        0      0        2 
   1   chr1_1524278     AKia    C    G        0      0        2 
   1   chr1_1524278     AOna    C    G        0      0        2 
   1   chr1_1524278     ASom    C    G        0      0        2 
   1   chr1_1524278     HCab    C    G        0      0        2 
   1   chr1_1524278     HPrz    C    G        0      0        2 
   1   chr1_1524278     ZBoe    C    G      0.5      1        2 
   1   chr1_1524278     ZGre    C    G        0      0        2 
   1   chr1_1524278     ZHar    C    G        0      0        2 
   1   chr1_1524278   Sample    C    G        0      0        2 
   1   chr1_1524765     AAsi    T    C        0      0        2 
   1   chr1_1524765     AKia    T    C        0      0        2 
   1   chr1_1524765     AOna    T    C        0      0        2 
   1   chr1_1524765     ASom    T    C        0      0        2 
   1   chr1_1524765     HCab    T    C        1      2        2 
   1   chr1_1524765     HPrz    T    C        1      2        2 
   1   chr1_1524765     ZBoe    T    C        0      0        2 
   1   chr1_1524765     ZGre    T    C        0      0        2 
   1   chr1_1524765     ZHar    T    C        0      0        2 
   1   chr1_1524765   Sample    T    C        0      0        2 
   1   chr1_1528521     AAsi    A    G        0      0        2 
   1   chr1_1528521     AKia    A    G        0      0        2 
   1   chr1_1528521     AOna    A    G        0      0        2 
   1   chr1_1528521     ASom    A    G        0      0        2 
   1   chr1_1528521     HCab    A    G        0      0        2 
   1   chr1_1528521     HPrz    A    G        0      0        2 
   1   chr1_1528521     ZBoe    A    G        1      2        2 
   1   chr1_1528521     ZGre    A    G        0      0        2 
   1   chr1_1528521     ZHar    A    G        0      0        2 
   1   chr1_1528521   Sample    A    G        0      0        2 
   1   chr1_1529766     AAsi    G    T        0      0        2 
   1   chr1_1529766     AKia    G    T        0      0        2 
   1   chr1_1529766     AOna    G    T        0      0        2 
   1   chr1_1529766     ASom    G    T        0      0        2 
   1   chr1_1529766     HCab    G    T        0      0        2 
   1   chr1_1529766     HPrz    G    T        0      0        2 
   1   chr1_1529766     ZBoe    G    T        0      0        2 
   1   chr1_1529766     ZGre    G    T        0      0        2 
   1   chr1_1529766     ZHar    G    T        1      2        2 
   1   chr1_1529766   Sample    G    T        0      0        2 
   1   chr1_1537513     AAsi    T    C        0      0        2 
   1   chr1_1537513     AKia    T    C        0      0        2 
   1   chr1_1537513     AOna    T    C        0      0        2 
   1   chr1_1537513     ASom    T    C        0      0        2 
   1   chr1_1537513     HCab    T    C        0      0        2 
   1   chr1_1537513     HPrz    T    C        0      0        2 
   1   chr1_1537513     ZBoe    T    C        0      0        2 
   1   chr1_1537513     ZGre    T    C      0.5      1        2 
   1   chr1_1537513     ZHar    T    C        0      0        2 
   1   chr1_1537513   Sample    T    C        0      0        2 
   1   chr1_1537801     AAsi    A    G        1      2        2 
   1   chr1_1537801     AKia    A    G        0      0        2 
   1   chr1_1537801     AOna    A    G        0      0        2 
   1   chr1_1537801     ASom    A    G        1      2        2 
   1   chr1_1537801     HCab    A    G        0      0        2 
   1   chr1_1537801     HPrz    A    G        0      0        2 
   1   chr1_1537801     ZBoe    A    G        0      0        2 
   1   chr1_1537801     ZGre    A    G        0      0        2 
   1   chr1_1537801     ZHar    A    G        0      0        2 
   1   chr1_1537801   Sample    A    G        1      2        2 
   1   chr1_1551029     AAsi    G    C        0      0        2 
   1   chr1_1551029     AKia    G    C        1      2        2 
   1   chr1_1551029     AOna    G    C        1      2        2 
   1   chr1_1551029     ASom    G    C        0      0        2 
   1   chr1_1551029     HCab    G    C        0      0        2 
   1   chr1_1551029     HPrz    G    C        0      0        2 
   1   chr1_1551029     ZBoe    G    C        0      0        2 
   1   chr1_1551029     ZGre    G    C        0      0        2 
   1   chr1_1551029     ZHar    G    C        0      0        2 
   1   chr1_1551029   Sample    G    C        0      0        2 
   1   chr1_1558795     AAsi    T    G        0      0        2 
   1   chr1_1558795     AKia    T    G        0      0        2 
   1   chr1_1558795     AOna    T    G        0      0        2 
   1   chr1_1558795     ASom    T    G        0      0        2 
   1   chr1_1558795     HCab    T    G        0      0        2 
   1   chr1_1558795     HPrz    T    G        0      0        2 
   1   chr1_1558795     ZBoe    T    G      0.5      1        2 
   1   chr1_1558795     ZGre    T    G        0      0        2 
   1   chr1_1558795     ZHar    T    G        0      0        2 
   1   chr1_1558795   Sample    T    G        0      0        2 
   1   chr1_1559330     AAsi    T    G        0      0        2 
   1   chr1_1559330     AKia    T    G      0.5      1        2 
   1   chr1_1559330     AOna    T    G      0.5      1        2 
   1   chr1_1559330     ASom    T    G        0      0        2 
   1   chr1_1559330     HCab    T    G        0      0        2 
   1   chr1_1559330     HPrz    T    G        0      0        2 
   1   chr1_1559330     ZBoe    T    G        0      0        2 
   1   chr1_1559330     ZGre    T    G        0      0        2 
   1   chr1_1559330     ZHar    T    G        0      0        2 
   1   chr1_1559330   Sample    T    G        0      0        2 
   1   chr1_1560575     AAsi    C    T        1      2        2 
   1   chr1_1560575     AKia    C    T        0      0        2 
   1   chr1_1560575     AOna    C    T        0      0        2 
   1   chr1_1560575     ASom    C    T        1      2        2 
   1   chr1_1560575     HCab    C    T        1      2        2 
   1   chr1_1560575     HPrz    C    T        1      2        2 
   1   chr1_1560575     ZBoe    C    T        0      0        2 
   1   chr1_1560575     ZGre    C    T        0      0        2 
   1   chr1_1560575     ZHar    C    T        0      0        2 
   1   chr1_1560575   Sample    C    T        1      2        2 
   1   chr1_1570271     AAsi    A    G        0      0        2 
   1   chr1_1570271     AKia    A    G        0      0        2 
   1   chr1_1570271     AOna    A    G        0      0        2 
   1   chr1_1570271     ASom    A    G        0      0        2 
   1   chr1_1570271     HCab    A    G        1      2        2 
   1   chr1_1570271     HPrz    A    G        1      2        2 
   1   chr1_1570271     ZBoe    A    G        1      2        2 
   1   chr1_1570271     ZGre    A    G        0      0        2 
   1   chr1_1570271     ZHar    A    G        0      0        2 
   1   chr1_1570271   Sample    A    G        0      0        2 
   1   chr1_1571855     AAsi    T    G        0      0        2 
   1   chr1_1571855     AKia    T    G      0.5      1        2 
   1   chr1_1571855     AOna    T    G      0.5      1        2 
   1   chr1_1571855     ASom    T    G        0      0        2 
   1   chr1_1571855     HCab    T    G        0      0        2 
   1   chr1_1571855     HPrz    T    G        0      0        2 
   1   chr1_1571855     ZBoe    T    G        0      0        2 
   1   chr1_1571855     ZGre    T    G        0      0        2 
   1   chr1_1571855     ZHar    T    G        0      0        2 
   1   chr1_1571855   Sample    T    G        0      0        2 
   1   chr1_1584714     AAsi    A    G        0      0        2 
   1   chr1_1584714     AKia    A    G      0.5      1        2 
   1   chr1_1584714     AOna    A    G        0      0        2 
   1   chr1_1584714     ASom    A    G        0      0        2 
   1   chr1_1584714     HCab    A    G        0      0        2 
   1   chr1_1584714     HPrz    A    G        0      0        2 
   1   chr1_1584714     ZBoe    A    G        0      0        2 
   1   chr1_1584714     ZGre    A    G        0      0        2 
   1   chr1_1584714     ZHar    A    G        0      0        2 
   1   chr1_1584714   Sample    A    G        0      0        2 
   1   chr1_1595541     AAsi    A    G        0      0        2 
   1   chr1_1595541     AKia    A    G        0      0        2 
   1   chr1_1595541     AOna    A    G        0      0        2 
   1   chr1_1595541     ASom    A    G        0      0        2 
   1   chr1_1595541     HCab    A    G        0      0        2 
   1   chr1_1595541     HPrz    A    G        0      0        2 
   1   chr1_1595541     ZBoe    A    G        0      0        2 
   1   chr1_1595541     ZGre    A    G        0      0        2 
   1   chr1_1595541     ZHar    A    G        1      2        2 
   1   chr1_1595541   Sample    A    G        0      0        2 
   1   chr1_1595709     AAsi    A    G        0      0        2 
   1   chr1_1595709     AKia    A    G        0      0        2 
   1   chr1_1595709     AOna    A    G        0      0        2 
   1   chr1_1595709     ASom    A    G        0      0        2 
   1   chr1_1595709     HCab    A    G        0      0        2 
   1   chr1_1595709     HPrz    A    G        0      0        2 
   1   chr1_1595709     ZBoe    A    G        0      0        2 
   1   chr1_1595709     ZGre    A    G        0      0        2 
   1   chr1_1595709     ZHar    A    G      0.5      1        2 
   1   chr1_1595709   Sample    A    G        0      0        2 
   1   chr1_1600419     AAsi    T    C        0      0        2 
   1   chr1_1600419     AKia    T    C        0      0        2 
   1   chr1_1600419     AOna    T    C        0      0        2 
   1   chr1_1600419     ASom    T    C        0      0        2 
   1   chr1_1600419     HCab    T    C        1      2        2 
   1   chr1_1600419     HPrz    T    C        1      2        2 
   1   chr1_1600419     ZBoe    T    C        0      0        2 
   1   chr1_1600419     ZGre    T    C        0      0        2 
   1   chr1_1600419     ZHar    T    C        0      0        2 
   1   chr1_1600419   Sample    T    C        0      0        2 
   1   chr1_1600561     AAsi    A    G        0      0        2 
   1   chr1_1600561     AKia    A    G        0      0        2 
   1   chr1_1600561     AOna    A    G        0      0        2 
   1   chr1_1600561     ASom    A    G        0      0        2 
   1   chr1_1600561     HCab    A    G        1      2        2 
   1   chr1_1600561     HPrz    A    G        0      0        2 
   1   chr1_1600561     ZBoe    A    G        0      0        2 
   1   chr1_1600561     ZGre    A    G        0      0        2 
   1   chr1_1600561     ZHar    A    G        0      0        2 
   1   chr1_1600561   Sample    A    G        0      0        2 
   1   chr1_1610380     AAsi    A    G        1      2        2 
   1   chr1_1610380     AKia    A    G        0      0        2 
   1   chr1_1610380     AOna    A    G        0      0        2 
   1   chr1_1610380     ASom    A    G        1      2        2 
   1   chr1_1610380     HCab    A    G        0      0        2 
   1   chr1_1610380     HPrz    A    G        0      0        2 
   1   chr1_1610380     ZBoe    A    G        0      0        2 
   1   chr1_1610380     ZGre    A    G        0      0        2 
   1   chr1_1610380     ZHar    A    G        0      0        2 
   1   chr1_1610380   Sample    A    G        1      2        2 
   1   chr1_1617133     AAsi    C    T        0      0        2 
   1   chr1_1617133     AKia    C    T        0      0        2 
   1   chr1_1617133     AOna    C    T        0      0        2 
   1   chr1_1617133     ASom    C    T        0      0        2 
   1   chr1_1617133     HCab    C    T        0      0        2 
   1   chr1_1617133     HPrz    C    T        0      0        2 
   1   chr1_1617133     ZBoe    C    T        0      0        2 
   1   chr1_1617133     ZGre    C    T        1      2        2 
   1   chr1_1617133     ZHar    C    T        0      0        2 
   1   chr1_1617133   Sample    C    T        0      0        2 
   1   chr1_1620043     AAsi    A    G        0      0        2 
   1   chr1_1620043     AKia    A    G        0      0        2 
   1   chr1_1620043     AOna    A    G        0      0        2 
   1   chr1_1620043     ASom    A    G        0      0        2 
   1   chr1_1620043     HCab    A    G        0      0        2 
   1   chr1_1620043     HPrz    A    G        0      0        2 
   1   chr1_1620043     ZBoe    A    G        0      0        2 
   1   chr1_1620043     ZGre    A    G        0      0        2 
   1   chr1_1620043     ZHar    A    G        1      2        2 
   1   chr1_1620043   Sample    A    G        0      0        2 
   1   chr1_1620076     AAsi    A    C        0      0        2 
   1   chr1_1620076     AKia    A    C        1      2        2 
   1   chr1_1620076     AOna    A    C        0      0        2 
   1   chr1_1620076     ASom    A    C        0      0        2 
   1   chr1_1620076     HCab    A    C        0      0        2 
   1   chr1_1620076     HPrz    A    C        0      0        2 
   1   chr1_1620076     ZBoe    A    C        0      0        2 
   1   chr1_1620076     ZGre    A    C        0      0        2 
   1   chr1_1620076     ZHar    A    C        0      0        2 
   1   chr1_1620076   Sample    A    C        0      0        2 
   1   chr1_1620558     AAsi    T    G        0      0        2 
   1   chr1_1620558     AKia    T    G        0      0        2 
   1   chr1_1620558     AOna    T    G        0      0        2 
   1   chr1_1620558     ASom    T    G        0      0        2 
   1   chr1_1620558     HCab    T    G        1      2        2 
   1   chr1_1620558     HPrz    T    G        1      2        2 
   1   chr1_1620558     ZBoe    T    G        0      0        2 
   1   chr1_1620558     ZGre    T    G        0      0        2 
   1   chr1_1620558     ZHar    T    G        0      0        2 
   1   chr1_1620558   Sample    T    G        0      0        2 
   1   chr1_1623270     AAsi    T    C        0      0        2 
   1   chr1_1623270     AKia    T    C        0      0        2 
   1   chr1_1623270     AOna    T    C        0      0        2 
   1   chr1_1623270     ASom    T    C        0      0        2 
   1   chr1_1623270     HCab    T    C        0      0        2 
   1   chr1_1623270     HPrz    T    C        0      0        2 
   1   chr1_1623270     ZBoe    T    C        0      0        2 
   1   chr1_1623270     ZGre    T    C        1      2        2 
   1   chr1_1623270     ZHar    T    C        0      0        2 
   1   chr1_1623270   Sample    T    C        0      0        2 
   1   chr1_1626379     AAsi    T    G        0      0        2 
   1   chr1_1626379     AKia    T    G        0      0        2 
   1   chr1_1626379     AOna    T    G        0      0        2 
   1   chr1_1626379     ASom    T    G        0      0        2 
   1   chr1_1626379     HCab    T    G        1      2        2 
   1   chr1_1626379     HPrz    T    G        0      0        2 
   1   chr1_1626379     ZBoe    T    G        0      0        2 
   1   chr1_1626379     ZGre    T    G        0      0        2 
   1   chr1_1626379     ZHar    T    G        0      0        2 
   1   chr1_1626379   Sample    T    G        0      0        2 
   1   chr1_1626549     AAsi    C    T        0      0        2 
   1   chr1_1626549     AKia    C    T        0      0        2 
   1   chr1_1626549     AOna    C    T        0      0        2 
   1   chr1_1626549     ASom    C    T        0      0        2 
   1   chr1_1626549     HCab    C    T        1      2        2 
   1   chr1_1626549     HPrz    C    T        1      2        2 
   1   chr1_1626549     ZBoe    C    T        0      0        2 
   1   chr1_1626549     ZGre    C    T        0      0        2 
   1   chr1_1626549     ZHar    C    T        0      0        2 
   1   chr1_1626549   Sample    C    T        0      0        2 
   1   chr1_1633840     AAsi    G    A        0      0        2 
   1   chr1_1633840     AKia    G    A        0      0        2 
   1   chr1_1633840     AOna    G    A        0      0        2 
   1   chr1_1633840     ASom    G    A        0      0        2 
   1   chr1_1633840     HCab    G    A        1      2        2 
   1   chr1_1633840     HPrz    G    A        1      2        2 
   1   chr1_1633840     ZBoe    G    A        0      0        2 
   1   chr1_1633840     ZGre    G    A        0      0        2 
   1   chr1_1633840     ZHar    G    A        0      0        2 
   1   chr1_1633840   Sample    G    A        0      0        2 
   1   chr1_1634825     AAsi    C    T        0      0        2 
   1   chr1_1634825     AKia    C    T        0      0        2 
   1   chr1_1634825     AOna    C    T        0      0        2 
   1   chr1_1634825     ASom    C    T        0      0        2 
   1   chr1_1634825     HCab    C    T        1      2        2 
   1   chr1_1634825     HPrz    C    T        1      2        2 
   1   chr1_1634825     ZBoe    C    T        0      0        2 
   1   chr1_1634825     ZGre    C    T        0      0        2 
   1   chr1_1634825     ZHar    C    T        0      0        2 
   1   chr1_1634825   Sample    C    T        0      0        2 
   1   chr1_1643802     AAsi    C    T        0      0        2 
   1   chr1_1643802     AKia    C    T        0      0        2 
   1   chr1_1643802     AOna    C    T        0      0        2 
   1   chr1_1643802     ASom    C    T        0      0        2 
   1   chr1_1643802     HCab    C    T        0      0        2 
   1   chr1_1643802     HPrz    C    T        1      2        2 
   1   chr1_1643802     ZBoe    C    T        0      0        2 
   1   chr1_1643802     ZGre    C    T        0      0        2 
   1   chr1_1643802     ZHar    C    T        0      0        2 
   1   chr1_1643802   Sample    C    T        0      0        2 
   1   chr1_1644882     AAsi    T    C        0      0        2 
   1   chr1_1644882     AKia    T    C        0      0        2 
   1   chr1_1644882     AOna    T    C        0      0        2 
   1   chr1_1644882     ASom    T    C        0      0        2 
   1   chr1_1644882     HCab    T    C        0      0        2 
   1   chr1_1644882     HPrz    T    C        0      0        2 
   1   chr1_1644882     ZBoe    T    C      0.5      1        2 
   1   chr1_1644882     ZGre    T    C        0      0        2 
   1   chr1_1644882     ZHar    T    C        0      0        2 
   1   chr1_1644882   Sample    T    C        0      0        2 
   1   chr1_1647578     AAsi    T    C        0      0        2 
   1   chr1_1647578     AKia    T    C        0      0        2 
   1   chr1_1647578     AOna    T    C        0      0        2 
   1   chr1_1647578     ASom    T    C        0      0        2 
   1   chr1_1647578     HCab    T    C        0      0        2 
   1   chr1_1647578     HPrz    T    C        1      2        2 
   1   chr1_1647578     ZBoe    T    C        0      0        2 
   1   chr1_1647578     ZGre    T    C        0      0        2 
   1   chr1_1647578     ZHar    T    C        0      0        2 
   1   chr1_1647578   Sample    T    C        0      0        2 
   1   chr1_1648691     AAsi    A    G      0.5      1        2 
   1   chr1_1648691     AKia    A    G        0      0        2 
   1   chr1_1648691     AOna    A    G        0      0        2 
   1   chr1_1648691     ASom    A    G        0      0        2 
   1   chr1_1648691     HCab    A    G        0      0        2 
   1   chr1_1648691     HPrz    A    G        0      0        2 
   1   chr1_1648691     ZBoe    A    G        0      0        2 
   1   chr1_1648691     ZGre    A    G        0      0        2 
   1   chr1_1648691     ZHar    A    G        0      0        2 
   1   chr1_1648691   Sample    A    G        1      2        2 
   1   chr1_1650078     AAsi    C    A        0      0        2 
   1   chr1_1650078     AKia    C    A        1      2        2 
   1   chr1_1650078     AOna    C    A        1      2        2 
   1   chr1_1650078     ASom    C    A        0      0        2 
   1   chr1_1650078     HCab    C    A        1      2        2 
   1   chr1_1650078     HPrz    C    A        1      2        2 
   1   chr1_1650078     ZBoe    C    A        0      0        2 
   1   chr1_1650078     ZGre    C    A        0      0        2 
   1   chr1_1650078     ZHar    C    A        0      0        2 
   1   chr1_1650078   Sample    C    A        0      0        2 
   1   chr1_1653165     AAsi    T    C        0      0        2 
   1   chr1_1653165     AKia    T    C        0      0        2 
   1   chr1_1653165     AOna    T    C        0      0        2 
   1   chr1_1653165     ASom    T    C        1      2        2 
   1   chr1_1653165     HCab    T    C        0      0        2 
   1   chr1_1653165     HPrz    T    C        0      0        2 
   1   chr1_1653165     ZBoe    T    C        0      0        2 
   1   chr1_1653165     ZGre    T    C        0      0        2 
   1   chr1_1653165     ZHar    T    C        0      0        2 
   1   chr1_1653165   Sample    T    C        0      0        2 
   1   chr1_1653219     AAsi    T    C        1      2        2 
   1   chr1_1653219     AKia    T    C        0      0        2 
   1   chr1_1653219     AOna    T    C        0      0        2 
   1   chr1_1653219     ASom    T    C        1      2        2 
   1   chr1_1653219     HCab    T    C        0      0        2 
   1   chr1_1653219     HPrz    T    C        0      0        2 
   1   chr1_1653219     ZBoe    T    C        0      0        2 
   1   chr1_1653219     ZGre    T    C        0      0        2 
   1   chr1_1653219     ZHar    T    C        0      0        2 
   1   chr1_1653219   Sample    T    C        1      2        2 
   1   chr1_1657396     AAsi    A    C        0      0        2 
   1   chr1_1657396     AKia    A    C        1      2        2 
   1   chr1_1657396     AOna    A    C        1      2        2 
   1   chr1_1657396     ASom    A    C        0      0        2 
   1   chr1_1657396     HCab    A    C        0      0        2 
   1   chr1_1657396     HPrz    A    C        0      0        2 
   1   chr1_1657396     ZBoe    A    C        0      0        2 
   1   chr1_1657396     ZGre    A    C        0      0        2 
   1   chr1_1657396     ZHar    A    C        0      0        2 
   1   chr1_1657396   Sample    A    C        0      0        2 
   1   chr1_1664901     AAsi    C    T      0.5      1        2 
   1   chr1_1664901     AKia    C    T        0      0        2 
   1   chr1_1664901     AOna    C    T        0      0        2 
   1   chr1_1664901     ASom    C    T        0      0        2 
   1   chr1_1664901     HCab    C    T        0      0        2 
   1   chr1_1664901     HPrz    C    T        0      0        2 
   1   chr1_1664901     ZBoe    C    T        0      0        2 
   1   chr1_1664901     ZGre    C    T        0      0        2 
   1   chr1_1664901     ZHar    C    T        0      0        2 
   1   chr1_1664901   Sample    C    T        0      0        2 
   1   chr1_1665329     AAsi    A    T        0      0        2 
   1   chr1_1665329     AKia    A    T        0      0        2 
   1   chr1_1665329     AOna    A    T        0      0        2 
   1   chr1_1665329     ASom    A    T        0      0        2 
   1   chr1_1665329     HCab    A    T        0      0        2 
   1   chr1_1665329     HPrz    A    T      0.5      1        2 
   1   chr1_1665329     ZBoe    A    T        0      0        2 
   1   chr1_1665329     ZGre    A    T        0      0        2 
   1   chr1_1665329     ZHar    A    T        0      0        2 
   1   chr1_1665329   Sample    A    T        0      0        2 
   1   chr1_1665442     AAsi    A    G        0      0        2 
   1   chr1_1665442     AKia    A    G        0      0        2 
   1   chr1_1665442     AOna    A    G        0      0        2 
   1   chr1_1665442     ASom    A    G        0      0        2 
   1   chr1_1665442     HCab    A    G        0      0        2 
   1   chr1_1665442     HPrz    A    G        0      0        2 
   1   chr1_1665442     ZBoe    A    G        0      0        2 
   1   chr1_1665442     ZGre    A    G        1      2        2 
   1   chr1_1665442     ZHar    A    G        0      0        2 
   1   chr1_1665442   Sample    A    G        0      0        2 
   1   chr1_1667189     AAsi    A    G        0      0        2 
   1   chr1_1667189     AKia    A    G        0      0        2 
   1   chr1_1667189     AOna    A    G        0      0        2 
   1   chr1_1667189     ASom    A    G        0      0        2 
   1   chr1_1667189     HCab    A    G        0      0        2 
   1   chr1_1667189     HPrz    A    G        0      0        2 
   1   chr1_1667189     ZBoe    A    G        0      0        2 
   1   chr1_1667189     ZGre    A    G        0      0        2 
   1   chr1_1667189     ZHar    A    G      0.5      1        2 
   1   chr1_1667189   Sample    A    G        0      0        2 
   1   chr1_1670577     AAsi    A    G        0      0        2 
   1   chr1_1670577     AKia    A    G        1      2        2 
   1   chr1_1670577     AOna    A    G        0      0        2 
   1   chr1_1670577     ASom    A    G        0      0        2 
   1   chr1_1670577     HCab    A    G        0      0        2 
   1   chr1_1670577     HPrz    A    G        0      0        2 
   1   chr1_1670577     ZBoe    A    G        0      0        2 
   1   chr1_1670577     ZGre    A    G        0      0        2 
   1   chr1_1670577     ZHar    A    G        0      0        2 
   1   chr1_1670577   Sample    A    G        0      0        2 
   1   chr1_1679176     AAsi    A    G        0      0        2 
   1   chr1_1679176     AKia    A    G        0      0        2 
   1   chr1_1679176     AOna    A    G        0      0        2 
   1   chr1_1679176     ASom    A    G        0      0        2 
   1   chr1_1679176     HCab    A    G        0      0        2 
   1   chr1_1679176     HPrz    A    G        0      0        2 
   1   chr1_1679176     ZBoe    A    G      0.5      1        2 
   1   chr1_1679176     ZGre    A    G        0      0        2 
   1   chr1_1679176     ZHar    A    G        0      0        2 
   1   chr1_1679176   Sample    A    G        0      0        2 
   1   chr1_1679636     AAsi    G    A        0      0        2 
   1   chr1_1679636     AKia    G    A        0      0        2 
   1   chr1_1679636     AOna    G    A        0      0        2 
   1   chr1_1679636     ASom    G    A        0      0        2 
   1   chr1_1679636     HCab    G    A        1      2        2 
   1   chr1_1679636     HPrz    G    A      0.5      1        2 
   1   chr1_1679636     ZBoe    G    A        0      0        2 
   1   chr1_1679636     ZGre    G    A        0      0        2 
   1   chr1_1679636     ZHar    G    A        0      0        2 
   1   chr1_1679636   Sample    G    A        0      0        2 
   1   chr1_1681444     AAsi    A    C        0      0        2 
   1   chr1_1681444     AKia    A    C        0      0        2 
   1   chr1_1681444     AOna    A    C        0      0        2 
   1   chr1_1681444     ASom    A    C        0      0        2 
   1   chr1_1681444     HCab    A    C        0      0        2 
   1   chr1_1681444     HPrz    A    C        0      0        2 
   1   chr1_1681444     ZBoe    A    C        0      0        2 
   1   chr1_1681444     ZGre    A    C        0      0        2 
   1   chr1_1681444     ZHar    A    C        1      2        2 
   1   chr1_1681444   Sample    A    C        0      0        2 
   1   chr1_1685765     AAsi    T    C        0      0        2 
   1   chr1_1685765     AKia    T    C        0      0        2 
   1   chr1_1685765     AOna    T    C      0.5      1        2 
   1   chr1_1685765     ASom    T    C        0      0        2 
   1   chr1_1685765     HCab    T    C        0      0        2 
   1   chr1_1685765     HPrz    T    C        0      0        2 
   1   chr1_1685765     ZBoe    T    C        0      0        2 
   1   chr1_1685765     ZGre    T    C        0      0        2 
   1   chr1_1685765     ZHar    T    C        0      0        2 
   1   chr1_1685765   Sample    T    C        0      0        2 
   1   chr1_1691202     AAsi    C    T        0      0        2 
   1   chr1_1691202     AKia    C    T        0      0        2 
   1   chr1_1691202     AOna    C    T        0      0        2 
   1   chr1_1691202     ASom    C    T        0      0        2 
   1   chr1_1691202     HCab    C    T        0      0        2 
   1   chr1_1691202     HPrz    C    T        0      0        2 
   1   chr1_1691202     ZBoe    C    T      0.5      1        2 
   1   chr1_1691202     ZGre    C    T        0      0        2 
   1   chr1_1691202     ZHar    C    T        0      0        2 
   1   chr1_1691202   Sample    C    T        0      0        2 
   1   chr1_1692945     AAsi    C    T        0      0        2 
   1   chr1_1692945     AKia    C    T        0      0        2 
   1   chr1_1692945     AOna    C    T        0      0        2 
   1   chr1_1692945     ASom    C    T        0      0        2 
   1   chr1_1692945     HCab    C    T        1      2        2 
   1   chr1_1692945     HPrz    C    T        1      2        2 
   1   chr1_1692945     ZBoe    C    T        0      0        2 
   1   chr1_1692945     ZGre    C    T        0      0        2 
   1   chr1_1692945     ZHar    C    T        0      0        2 
   1   chr1_1692945   Sample    C    T        0      0        2 
   1   chr1_1696075     AAsi    A    G        0      0        2 
   1   chr1_1696075     AKia    A    G        0      0        2 
   1   chr1_1696075     AOna    A    G        0      0        2 
   1   chr1_1696075     ASom    A    G        0      0        2 
   1   chr1_1696075     HCab    A    G        0      0        2 
   1   chr1_1696075     HPrz    A    G        0      0        2 
   1   chr1_1696075     ZBoe    A    G        0      0        2 
   1   chr1_1696075     ZGre    A    G        0      0        2 
   1   chr1_1696075     ZHar    A    G        1      2        2 
   1   chr1_1696075   Sample    A    G        0      0        2 
   1   chr1_1696671     AAsi    A    G        0      0        2 
   1   chr1_1696671     AKia    A    G        0      0        2 
   1   chr1_1696671     AOna    A    G        0      0        2 
   1   chr1_1696671     ASom    A    G        0      0        2 
   1   chr1_1696671     HCab    A    G        1      2        2 
   1   chr1_1696671     HPrz    A    G        1      2        2 
   1   chr1_1696671     ZBoe    A    G        0      0        2 
   1   chr1_1696671     ZGre    A    G        0      0        2 
   1   chr1_1696671     ZHar    A    G        0      0        2 
   1   chr1_1696671   Sample    A    G        0      0        2 
   1   chr1_1705123     AAsi    A    G        0      0        2 
   1   chr1_1705123     AKia    A    G        0      0        2 
   1   chr1_1705123     AOna    A    G        0      0        2 
   1   chr1_1705123     ASom    A    G        0      0        2 
   1   chr1_1705123     HCab    A    G        1      2        2 
   1   chr1_1705123     HPrz    A    G        1      2        2 
   1   chr1_1705123     ZBoe    A    G        0      0        2 
   1   chr1_1705123     ZGre    A    G        0      0        2 
   1   chr1_1705123     ZHar    A    G        0      0        2 
   1   chr1_1705123   Sample    A    G        0      0        2 
   1   chr1_1706976     AAsi    T    C        0      0        2 
   1   chr1_1706976     AKia    T    C        1      2        2 
   1   chr1_1706976     AOna    T    C        0      0        2 
   1   chr1_1706976     ASom    T    C        0      0        2 
   1   chr1_1706976     HCab    T    C        0      0        2 
   1   chr1_1706976     HPrz    T    C        0      0        2 
   1   chr1_1706976     ZBoe    T    C        0      0        2 
   1   chr1_1706976     ZGre    T    C        0      0        2 
   1   chr1_1706976     ZHar    T    C        0      0        2 
   1   chr1_1706976   Sample    T    C        0      0        2 
   1   chr1_1708569     AAsi    A    G        0      0        2 
   1   chr1_1708569     AKia    A    G        0      0        2 
   1   chr1_1708569     AOna    A    G        0      0        2 
   1   chr1_1708569     ASom    A    G        0      0        2 
   1   chr1_1708569     HCab    A    G        1      2        2 
   1   chr1_1708569     HPrz    A    G        1      2        2 
   1   chr1_1708569     ZBoe    A    G        0      0        2 
   1   chr1_1708569     ZGre    A    G        0      0        2 
   1   chr1_1708569     ZHar    A    G        0      0        2 
   1   chr1_1708569   Sample    A    G        0      0        2 
   1   chr1_1711869     AAsi    G    C        0      0        2 
   1   chr1_1711869     AKia    G    C        0      0        2 
   1   chr1_1711869     AOna    G    C        0      0        2 
   1   chr1_1711869     ASom    G    C        0      0        2 
   1   chr1_1711869     HCab    G    C        0      0        2 
   1   chr1_1711869     HPrz    G    C        0      0        2 
   1   chr1_1711869     ZBoe    G    C      0.5      1        2 
   1   chr1_1711869     ZGre    G    C        0      0        2 
   1   chr1_1711869     ZHar    G    C        0      0        2 
   1   chr1_1711869   Sample    G    C        0      0        2 
   1   chr1_1714169     AAsi    T    C        0      0        2 
   1   chr1_1714169     AKia    T    C        0      0        2 
   1   chr1_1714169     AOna    T    C        0      0        2 
   1   chr1_1714169     ASom    T    C        0      0        2 
   1   chr1_1714169     HCab    T    C        0      0        2 
   1   chr1_1714169     HPrz    T    C        0      0        2 
   1   chr1_1714169     ZBoe    T    C      0.5      1        2 
   1   chr1_1714169     ZGre    T    C        0      0        2 
   1   chr1_1714169     ZHar    T    C        0      0        2 
   1   chr1_1714169   Sample    T    C        0      0        2 
   1   chr1_1715186     AAsi    G    A        0      0        2 
   1   chr1_1715186     AKia    G    A        0      0        2 
   1   chr1_1715186     AOna    G    A        0      0        2 
   1   chr1_1715186     ASom    G    A        0      0        2 
   1   chr1_1715186     HCab    G    A        1      2        2 
   1   chr1_1715186     HPrz    G    A        1      2        2 
   1   chr1_1715186     ZBoe    G    A        0      0        2 
   1   chr1_1715186     ZGre    G    A        0      0        2 
   1   chr1_1715186     ZHar    G    A        0      0        2 
   1   chr1_1715186   Sample    G    A        0      0        2 
   1   chr1_1716113     AAsi    C    T        0      0        2 
   1   chr1_1716113     AKia    C    T        0      0        2 
   1   chr1_1716113     AOna    C    T        0      0        2 
   1   chr1_1716113     ASom    C    T        0      0        2 
   1   chr1_1716113     HCab    C    T        0      0        2 
   1   chr1_1716113     HPrz    C    T      0.5      1        2 
   1   chr1_1716113     ZBoe    C    T        0      0        2 
   1   chr1_1716113     ZGre    C    T        0      0        2 
   1   chr1_1716113     ZHar    C    T        0      0        2 
   1   chr1_1716113   Sample    C    T        0      0        2 
   1   chr1_1720842     AAsi    A    G        0      0        2 
   1   chr1_1720842     AKia    A    G        0      0        2 
   1   chr1_1720842     AOna    A    G        0      0        2 
   1   chr1_1720842     ASom    A    G        0      0        2 
   1   chr1_1720842     HCab    A    G        0      0        2 
   1   chr1_1720842     HPrz    A    G        0      0        2 
   1   chr1_1720842     ZBoe    A    G        0      0        2 
   1   chr1_1720842     ZGre    A    G        1      2        2 
   1   chr1_1720842     ZHar    A    G        1      2        2 
   1   chr1_1720842   Sample    A    G        0      0        2 
   1   chr1_1721061     AAsi    A    C        0      0        2 
   1   chr1_1721061     AKia    A    C        0      0        2 
   1   chr1_1721061     AOna    A    C        0      0        2 
   1   chr1_1721061     ASom    A    C        0      0        2 
   1   chr1_1721061     HCab    A    C        1      2        2 
   1   chr1_1721061     HPrz    A    C        0      0        2 
   1   chr1_1721061     ZBoe    A    C        0      0        2 
   1   chr1_1721061     ZGre    A    C        0      0        2 
   1   chr1_1721061     ZHar    A    C        0      0        2 
   1   chr1_1721061   Sample    A    C        0      0        2 
   1   chr1_1723141     AAsi    T    C        0      0        2 
   1   chr1_1723141     AKia    T    C        0      0        2 
   1   chr1_1723141     AOna    T    C        0      0        2 
   1   chr1_1723141     ASom    T    C        0      0        2 
   1   chr1_1723141     HCab    T    C        1      2        2 
   1   chr1_1723141     HPrz    T    C        1      2        2 
   1   chr1_1723141     ZBoe    T    C        0      0        2 
   1   chr1_1723141     ZGre    T    C        0      0        2 
   1   chr1_1723141     ZHar    T    C        0      0        2 
   1   chr1_1723141   Sample    T    C        0      0        2 
   1   chr1_1727917     AAsi    A    G        0      0        2 
   1   chr1_1727917     AKia    A    G        0      0        2 
   1   chr1_1727917     AOna    A    G        0      0        2 
   1   chr1_1727917     ASom    A    G        0      0        2 
   1   chr1_1727917     HCab    A    G        0      0        2 
   1   chr1_1727917     HPrz    A    G        0      0        2 
   1   chr1_1727917     ZBoe    A    G      0.5      1        2 
   1   chr1_1727917     ZGre    A    G        0      0        2 
   1   chr1_1727917     ZHar    A    G        0      0        2 
   1   chr1_1727917   Sample    A    G        0      0        2 
   1   chr1_1747819     AAsi    T    C        0      0        2 
   1   chr1_1747819     AKia    T    C        0      0        2 
   1   chr1_1747819     AOna    T    C        0      0        2 
   1   chr1_1747819     ASom    T    C        0      0        2 
   1   chr1_1747819     HCab    T    C        0      0        2 
   1   chr1_1747819     HPrz    T    C        0      0        2 
   1   chr1_1747819     ZBoe    T    C        0      0        2 
   1   chr1_1747819     ZGre    T    C        1      2        2 
   1   chr1_1747819     ZHar    T    C        0      0        2 
   1   chr1_1747819   Sample    T    C        0      0        2 
   1   chr1_1749108     AAsi    T    C        0      0        2 
   1   chr1_1749108     AKia    T    C        0      0        2 
   1   chr1_1749108     AOna    T    C        0      0        2 
   1   chr1_1749108     ASom    T    C        0      0        2 
   1   chr1_1749108     HCab    T    C        1      2        2 
   1   chr1_1749108     HPrz    T    C        1      2        2 
   1   chr1_1749108     ZBoe    T    C        0      0        2 
   1   chr1_1749108     ZGre    T    C        0      0        2 
   1   chr1_1749108     ZHar    T    C        0      0        2 
   1   chr1_1749108   Sample    T    C        0      0        2 
   1   chr1_1757629     AAsi    G    A        0      0        2 
   1   chr1_1757629     AKia    G    A        0      0        2 
   1   chr1_1757629     AOna    G    A        0      0        2 
   1   chr1_1757629     ASom    G    A        0      0        2 
   1   chr1_1757629     HCab    G    A        1      2        2 
   1   chr1_1757629     HPrz    G    A        1      2        2 
   1   chr1_1757629     ZBoe    G    A        0      0        2 
   1   chr1_1757629     ZGre    G    A        0      0        2 
   1   chr1_1757629     ZHar    G    A        0      0        2 
   1   chr1_1757629   Sample    G    A        0      0        2 
   1   chr1_1760643     AAsi    A    G        0      0        2 
   1   chr1_1760643     AKia    A    G        0      0        2 
   1   chr1_1760643     AOna    A    G        0      0        2 
   1   chr1_1760643     ASom    A    G        0      0        2 
   1   chr1_1760643     HCab    A    G        0      0        2 
   1   chr1_1760643     HPrz    A    G        0      0        2 
   1   chr1_1760643     ZBoe    A    G        0      0        2 
   1   chr1_1760643     ZGre    A    G        0      0        2 
   1   chr1_1760643     ZHar    A    G        1      2        2 
   1   chr1_1760643   Sample    A    G        0      0        2 
   1   chr1_1763387     AAsi    T    C        0      0        2 
   1   chr1_1763387     AKia    T    C        0      0        2 
   1   chr1_1763387     AOna    T    C        0      0        2 
   1   chr1_1763387     ASom    T    C        0      0        2 
   1   chr1_1763387     HCab    T    C        0      0        2 
   1   chr1_1763387     HPrz    T    C        0      0        2 
   1   chr1_1763387     ZBoe    T    C        0      0        2 
   1   chr1_1763387     ZGre    T    C        0      0        2 
   1   chr1_1763387     ZHar    T    C        1      2        2 
   1   chr1_1763387   Sample    T    C        0      0        2 
   1   chr1_1766018     AAsi    A    T        0      0        2 
   1   chr1_1766018     AKia    A    T        0      0        2 
   1   chr1_1766018     AOna    A    T        0      0        2 
   1   chr1_1766018     ASom    A    T        0      0        2 
   1   chr1_1766018     HCab    A    T        1      2        2 
   1   chr1_1766018     HPrz    A    T        1      2        2 
   1   chr1_1766018     ZBoe    A    T        0      0        2 
   1   chr1_1766018     ZGre    A    T        0      0        2 
   1   chr1_1766018     ZHar    A    T        0      0        2 
   1   chr1_1766018   Sample    A    T        0      0        2 
   1   chr1_1766341     AAsi    A    T        0      0        2 
   1   chr1_1766341     AKia    A    T        0      0        2 
   1   chr1_1766341     AOna    A    T        0      0        2 
   1   chr1_1766341     ASom    A    T        0      0        2 
   1   chr1_1766341     HCab    A    T        0      0        2 
   1   chr1_1766341     HPrz    A    T        0      0        2 
   1   chr1_1766341     ZBoe    A    T        0      0        2 
   1   chr1_1766341     ZGre    A    T        1      2        2 
   1   chr1_1766341     ZHar    A    T        0      0        2 
   1   chr1_1766341   Sample    A    T        0      0        2 
   1   chr1_1777792     AAsi    C    A        1      2        2 
   1   chr1_1777792     AKia    C    A        0      0        2 
   1   chr1_1777792     AOna    C    A        0      0        2 
   1   chr1_1777792     ASom    C    A        1      2        2 
   1   chr1_1777792     HCab    C    A        0      0        2 
   1   chr1_1777792     HPrz    C    A        0      0        2 
   1   chr1_1777792     ZBoe    C    A        0      0        2 
   1   chr1_1777792     ZGre    C    A        0      0        2 
   1   chr1_1777792     ZHar    C    A        0      0        2 
   1   chr1_1777792   Sample    C    A        1      2        2 
   1   chr1_1778777     AAsi    T    C        0      0        2 
   1   chr1_1778777     AKia    T    C        0      0        2 
   1   chr1_1778777     AOna    T    C        0      0        2 
   1   chr1_1778777     ASom    T    C        0      0        2 
   1   chr1_1778777     HCab    T    C        1      2        2 
   1   chr1_1778777     HPrz    T    C        1      2        2 
   1   chr1_1778777     ZBoe    T    C        0      0        2 
   1   chr1_1778777     ZGre    T    C        0      0        2 
   1   chr1_1778777     ZHar    T    C        1      2        2 
   1   chr1_1778777   Sample    T    C        0      0        2 
   1   chr1_1781176     AAsi    C    T      0.5      1        2 
   1   chr1_1781176     AKia    C    T        0      0        2 
   1   chr1_1781176     AOna    C    T        0      0        2 
   1   chr1_1781176     ASom    C    T        1      2        2 
   1   chr1_1781176     HCab    C    T        0      0        2 
   1   chr1_1781176     HPrz    C    T        0      0        2 
   1   chr1_1781176     ZBoe    C    T        0      0        2 
   1   chr1_1781176     ZGre    C    T        0      0        2 
   1   chr1_1781176     ZHar    C    T        0      0        2 
   1   chr1_1781176   Sample    C    T        0      0        2 
   1   chr1_1783463     AAsi    T    C        0      0        2 
   1   chr1_1783463     AKia    T    C        0      0        2 
   1   chr1_1783463     AOna    T    C        0      0        2 
   1   chr1_1783463     ASom    T    C        0      0        2 
   1   chr1_1783463     HCab    T    C        1      2        2 
   1   chr1_1783463     HPrz    T    C        0      0        2 
   1   chr1_1783463     ZBoe    T    C        0      0        2 
   1   chr1_1783463     ZGre    T    C        0      0        2 
   1   chr1_1783463     ZHar    T    C        0      0        2 
   1   chr1_1783463   Sample    T    C        0      0        2 
   1   chr1_1784830     AAsi    G    A      0.5      1        2 
   1   chr1_1784830     AKia    G    A        0      0        2 
   1   chr1_1784830     AOna    G    A        0      0        2 
   1   chr1_1784830     ASom    G    A        0      0        2 
   1   chr1_1784830     HCab    G    A        0      0        2 
   1   chr1_1784830     HPrz    G    A        0      0        2 
   1   chr1_1784830     ZBoe    G    A        0      0        2 
   1   chr1_1784830     ZGre    G    A        0      0        2 
   1   chr1_1784830     ZHar    G    A        0      0        2 
   1   chr1_1784830   Sample    G    A        1      2        2 
   1   chr1_1786052     AAsi    G    A        0      0        2 
   1   chr1_1786052     AKia    G    A        0      0        2 
   1   chr1_1786052     AOna    G    A        0      0        2 
   1   chr1_1786052     ASom    G    A        0      0        2 
   1   chr1_1786052     HCab    G    A        1      2        2 
   1   chr1_1786052     HPrz    G    A        1      2        2 
   1   chr1_1786052     ZBoe    G    A        0      0        2 
   1   chr1_1786052     ZGre    G    A        0      0        2 
   1   chr1_1786052     ZHar    G    A        0      0        2 
   1   chr1_1786052   Sample    G    A        0      0        2 
   1   chr1_1789556     AAsi    C    A        0      0        2 
   1   chr1_1789556     AKia    C    A        1      2        2 
   1   chr1_1789556     AOna    C    A        1      2        2 
   1   chr1_1789556     ASom    C    A        0      0        2 
   1   chr1_1789556     HCab    C    A        0      0        2 
   1   chr1_1789556     HPrz    C    A        0      0        2 
   1   chr1_1789556     ZBoe    C    A        0      0        2 
   1   chr1_1789556     ZGre    C    A        0      0        2 
   1   chr1_1789556     ZHar    C    A        0      0        2 
   1   chr1_1789556   Sample    C    A        0      0        2 
   1   chr1_1801471     AAsi    A    G        0      0        2 
   1   chr1_1801471     AKia    A    G        0      0        2 
   1   chr1_1801471     AOna    A    G        0      0        2 
   1   chr1_1801471     ASom    A    G        0      0        2 
   1   chr1_1801471     HCab    A    G        1      2        2 
   1   chr1_1801471     HPrz    A    G        0      0        2 
   1   chr1_1801471     ZBoe    A    G        0      0        2 
   1   chr1_1801471     ZGre    A    G        0      0        2 
   1   chr1_1801471     ZHar    A    G        0      0        2 
   1   chr1_1801471   Sample    A    G        1      2        2 
   1   chr1_1808241     AAsi    G    C        0      0        2 
   1   chr1_1808241     AKia    G    C        0      0        2 
   1   chr1_1808241     AOna    G    C      0.5      1        2 
   1   chr1_1808241     ASom    G    C        0      0        2 
   1   chr1_1808241     HCab    G    C        0      0        2 
   1   chr1_1808241     HPrz    G    C        0      0        2 
   1   chr1_1808241     ZBoe    G    C        0      0        2 
   1   chr1_1808241     ZGre    G    C        0      0        2 
   1   chr1_1808241     ZHar    G    C        0      0        2 
   1   chr1_1808241   Sample    G    C        0      0        2 
   1   chr1_1808599     AAsi    G    A        0      0        2 
   1   chr1_1808599     AKia    G    A        0      0        2 
   1   chr1_1808599     AOna    G    A        0      0        2 
   1   chr1_1808599     ASom    G    A        0      0        2 
   1   chr1_1808599     HCab    G    A        0      0        2 
   1   chr1_1808599     HPrz    G    A        0      0        2 
   1   chr1_1808599     ZBoe    G    A      0.5      1        2 
   1   chr1_1808599     ZGre    G    A        0      0        2 
   1   chr1_1808599     ZHar    G    A        0      0        2 
   1   chr1_1808599   Sample    G    A        0      0        2 
   1   chr1_1810502     AAsi    T    C        0      0        2 
   1   chr1_1810502     AKia    T    C        0      0        2 
   1   chr1_1810502     AOna    T    C        0      0        2 
   1   chr1_1810502     ASom    T    C        0      0        2 
   1   chr1_1810502     HCab    T    C        1      2        2 
   1   chr1_1810502     HPrz    T    C        1      2        2 
   1   chr1_1810502     ZBoe    T    C        0      0        2 
   1   chr1_1810502     ZGre    T    C        0      0        2 
   1   chr1_1810502     ZHar    T    C        0      0        2 
   1   chr1_1810502   Sample    T    C        0      0        2 
   1   chr1_1810965     AAsi    T    G        0      0        2 
   1   chr1_1810965     AKia    T    G        0      0        2 
   1   chr1_1810965     AOna    T    G        0      0        2 
   1   chr1_1810965     ASom    T    G        0      0        2 
   1   chr1_1810965     HCab    T    G        0      0        2 
   1   chr1_1810965     HPrz    T    G        0      0        2 
   1   chr1_1810965     ZBoe    T    G        0      0        2 
   1   chr1_1810965     ZGre    T    G        0      0        2 
   1   chr1_1810965     ZHar    T    G      0.5      1        2 
   1   chr1_1810965   Sample    T    G        0      0        2 
   1   chr1_1816870     AAsi    T    C        0      0        2 
   1   chr1_1816870     AKia    T    C        0      0        2 
   1   chr1_1816870     AOna    T    C        0      0        2 
   1   chr1_1816870     ASom    T    C        0      0        2 
   1   chr1_1816870     HCab    T    C        1      2        2 
   1   chr1_1816870     HPrz    T    C        1      2        2 
   1   chr1_1816870     ZBoe    T    C        0      0        2 
   1   chr1_1816870     ZGre    T    C        0      0        2 
   1   chr1_1816870     ZHar    T    C        0      0        2 
   1   chr1_1816870   Sample    T    C        0      0        2 
   1   chr1_1818118     AAsi    C    T        0      0        2 
   1   chr1_1818118     AKia    C    T        0      0        2 
   1   chr1_1818118     AOna    C    T        0      0        2 
   1   chr1_1818118     ASom    C    T        0      0        2 
   1   chr1_1818118     HCab    C    T        0      0        2 
   1   chr1_1818118     HPrz    C    T        0      0        2 
   1   chr1_1818118     ZBoe    C    T        0      0        2 
   1   chr1_1818118     ZGre    C    T        1      2        2 
   1   chr1_1818118     ZHar    C    T        0      0        2 
   1   chr1_1818118   Sample    C    T        0      0        2 
   1   chr1_1820730     AAsi    G    C        0      0        2 
   1   chr1_1820730     AKia    G    C        0      0        2 
   1   chr1_1820730     AOna    G    C        1      2        2 
   1   chr1_1820730     ASom    G    C        0      0        2 
   1   chr1_1820730     HCab    G    C        0      0        2 
   1   chr1_1820730     HPrz    G    C        0      0        2 
   1   chr1_1820730     ZBoe    G    C        0      0        2 
   1   chr1_1820730     ZGre    G    C        0      0        2 
   1   chr1_1820730     ZHar    G    C        0      0        2 
   1   chr1_1820730   Sample    G    C        0      0        2 
   1   chr1_1826165     AAsi    A    G        0      0        2 
   1   chr1_1826165     AKia    A    G        0      0        2 
   1   chr1_1826165     AOna    A    G        0      0        2 
   1   chr1_1826165     ASom    A    G        1      2        2 
   1   chr1_1826165     HCab    A    G        0      0        2 
   1   chr1_1826165     HPrz    A    G        0      0        2 
   1   chr1_1826165     ZBoe    A    G        0      0        2 
   1   chr1_1826165     ZGre    A    G        0      0        2 
   1   chr1_1826165     ZHar    A    G        0      0        2 
   1   chr1_1826165   Sample    A    G        0      0        2 
   1   chr1_1829847     AAsi    C    T        0      0        2 
   1   chr1_1829847     AKia    C    T        0      0        2 
   1   chr1_1829847     AOna    C    T        0      0        2 
   1   chr1_1829847     ASom    C    T        0      0        2 
   1   chr1_1829847     HCab    C    T        1      2        2 
   1   chr1_1829847     HPrz    C    T        1      2        2 
   1   chr1_1829847     ZBoe    C    T        0      0        2 
   1   chr1_1829847     ZGre    C    T        0      0        2 
   1   chr1_1829847     ZHar    C    T        0      0        2 
   1   chr1_1829847   Sample    C    T        0      0        2 
   1   chr1_1838258     AAsi    A    G        0      0        2 
   1   chr1_1838258     AKia    A    G        0      0        2 
   1   chr1_1838258     AOna    A    G        0      0        2 
   1   chr1_1838258     ASom    A    G        0      0        2 
   1   chr1_1838258     HCab    A    G        0      0        2 
   1   chr1_1838258     HPrz    A    G        0      0        2 
   1   chr1_1838258     ZBoe    A    G        0      0        2 
   1   chr1_1838258     ZGre    A    G        1      2        2 
   1   chr1_1838258     ZHar    A    G        1      2        2 
   1   chr1_1838258   Sample    A    G        0      0        2 
   1   chr1_1838458     AAsi    A    G        0      0        2 
   1   chr1_1838458     AKia    A    G        0      0        2 
   1   chr1_1838458     AOna    A    G        0      0        2 
   1   chr1_1838458     ASom    A    G        0      0        2 
   1   chr1_1838458     HCab    A    G        0      0        2 
   1   chr1_1838458     HPrz    A    G        0      0        2 
   1   chr1_1838458     ZBoe    A    G      0.5      1        2 
   1   chr1_1838458     ZGre    A    G        0      0        2 
   1   chr1_1838458     ZHar    A    G        0      0        2 
   1   chr1_1838458   Sample    A    G        0      0        2 
   1   chr1_1839635     AAsi    C    G        0      0        2 
   1   chr1_1839635     AKia    C    G        1      2        2 
   1   chr1_1839635     AOna    C    G        0      0        2 
   1   chr1_1839635     ASom    C    G        0      0        2 
   1   chr1_1839635     HCab    C    G        0      0        2 
   1   chr1_1839635     HPrz    C    G        0      0        2 
   1   chr1_1839635     ZBoe    C    G        0      0        2 
   1   chr1_1839635     ZGre    C    G        0      0        2 
   1   chr1_1839635     ZHar    C    G        0      0        2 
   1   chr1_1839635   Sample    C    G        0      0        2 
   1   chr1_1840141     AAsi    A    G        0      0        2 
   1   chr1_1840141     AKia    A    G        0      0        2 
   1   chr1_1840141     AOna    A    G        0      0        2 
   1   chr1_1840141     ASom    A    G        0      0        2 
   1   chr1_1840141     HCab    A    G        0      0        2 
   1   chr1_1840141     HPrz    A    G        0      0        2 
   1   chr1_1840141     ZBoe    A    G        0      0        2 
   1   chr1_1840141     ZGre    A    G        0      0        2 
   1   chr1_1840141     ZHar    A    G      0.5      1        2 
   1   chr1_1840141   Sample    A    G        0      0        2 
   1   chr1_1846158     AAsi    C    T        0      0        2 
   1   chr1_1846158     AKia    C    T        0      0        2 
   1   chr1_1846158     AOna    C    T        0      0        2 
   1   chr1_1846158     ASom    C    T        0      0        2 
   1   chr1_1846158     HCab    C    T        0      0        2 
   1   chr1_1846158     HPrz    C    T        0      0        2 
   1   chr1_1846158     ZBoe    C    T      0.5      1        2 
   1   chr1_1846158     ZGre    C    T        0      0        2 
   1   chr1_1846158     ZHar    C    T        0      0        2 
   1   chr1_1846158   Sample    C    T        0      0        2 
   1   chr1_1847023     AAsi    A    G        0      0        2 
   1   chr1_1847023     AKia    A    G        0      0        2 
   1   chr1_1847023     AOna    A    G        0      0        2 
   1   chr1_1847023     ASom    A    G        0      0        2 
   1   chr1_1847023     HCab    A    G        1      2        2 
   1   chr1_1847023     HPrz    A    G        1      2        2 
   1   chr1_1847023     ZBoe    A    G        0      0        2 
   1   chr1_1847023     ZGre    A    G        0      0        2 
   1   chr1_1847023     ZHar    A    G        0      0        2 
   1   chr1_1847023   Sample    A    G        0      0        2 
   1   chr1_1853421     AAsi    A    G        0      0        2 
   1   chr1_1853421     AKia    A    G        0      0        2 
   1   chr1_1853421     AOna    A    G        0      0        2 
   1   chr1_1853421     ASom    A    G        0      0        2 
   1   chr1_1853421     HCab    A    G        1      2        2 
   1   chr1_1853421     HPrz    A    G        1      2        2 
   1   chr1_1853421     ZBoe    A    G        0      0        2 
   1   chr1_1853421     ZGre    A    G        0      0        2 
   1   chr1_1853421     ZHar    A    G        0      0        2 
   1   chr1_1853421   Sample    A    G        0      0        2 
   1   chr1_1854313     AAsi    G    A        0      0        2 
   1   chr1_1854313     AKia    G    A        0      0        2 
   1   chr1_1854313     AOna    G    A        0      0        2 
   1   chr1_1854313     ASom    G    A        0      0        2 
   1   chr1_1854313     HCab    G    A        1      2        2 
   1   chr1_1854313     HPrz    G    A        1      2        2 
   1   chr1_1854313     ZBoe    G    A        0      0        2 
   1   chr1_1854313     ZGre    G    A        0      0        2 
   1   chr1_1854313     ZHar    G    A        0      0        2 
   1   chr1_1854313   Sample    G    A        0      0        2 
   1   chr1_1860565     AAsi    G    A        0      0        2 
   1   chr1_1860565     AKia    G    A        0      0        2 
   1   chr1_1860565     AOna    G    A        0      0        2 
   1   chr1_1860565     ASom    G    A        0      0        2 
   1   chr1_1860565     HCab    G    A        0      0        2 
   1   chr1_1860565     HPrz    G    A        0      0        2 
   1   chr1_1860565     ZBoe    G    A        0      0        2 
   1   chr1_1860565     ZGre    G    A        0      0        2 
   1   chr1_1860565     ZHar    G    A        1      2        2 
   1   chr1_1860565   Sample    G    A        0      0        2 
   1   chr1_1861292     AAsi    T    C        0      0        2 
   1   chr1_1861292     AKia    T    C        0      0        2 
   1   chr1_1861292     AOna    T    C        0      0        2 
   1   chr1_1861292     ASom    T    C        0      0        2 
   1   chr1_1861292     HCab    T    C        0      0        2 
   1   chr1_1861292     HPrz    T    C        0      0        2 
   1   chr1_1861292     ZBoe    T    C      0.5      1        2 
   1   chr1_1861292     ZGre    T    C        0      0        2 
   1   chr1_1861292     ZHar    T    C        0      0        2 
   1   chr1_1861292   Sample    T    C        0      0        2 
   1   chr1_1864397     AAsi    T    C        0      0        2 
   1   chr1_1864397     AKia    T    C        0      0        2 
   1   chr1_1864397     AOna    T    C        0      0        2 
   1   chr1_1864397     ASom    T    C        0      0        2 
   1   chr1_1864397     HCab    T    C        1      2        2 
   1   chr1_1864397     HPrz    T    C        0      0        2 
   1   chr1_1864397     ZBoe    T    C        0      0        2 
   1   chr1_1864397     ZGre    T    C        0      0        2 
   1   chr1_1864397     ZHar    T    C        0      0        2 
   1   chr1_1864397   Sample    T    C        0      0        2 
   1   chr1_1869061     AAsi    A    G        0      0        2 
   1   chr1_1869061     AKia    A    G        0      0        2 
   1   chr1_1869061     AOna    A    G        0      0        2 
   1   chr1_1869061     ASom    A    G        0      0        2 
   1   chr1_1869061     HCab    A    G        0      0        2 
   1   chr1_1869061     HPrz    A    G        0      0        2 
   1   chr1_1869061     ZBoe    A    G        0      0        2 
   1   chr1_1869061     ZGre    A    G        0      0        2 
   1   chr1_1869061     ZHar    A    G        1      2        2 
   1   chr1_1869061   Sample    A    G        0      0        2 
   1   chr1_1876752     AAsi    G    A        0      0        2 
   1   chr1_1876752     AKia    G    A        0      0        2 
   1   chr1_1876752     AOna    G    A        0      0        2 
   1   chr1_1876752     ASom    G    A        0      0        2 
   1   chr1_1876752     HCab    G    A        1      2        2 
   1   chr1_1876752     HPrz    G    A        1      2        2 
   1   chr1_1876752     ZBoe    G    A        0      0        2 
   1   chr1_1876752     ZGre    G    A        0      0        2 
   1   chr1_1876752     ZHar    G    A        0      0        2 
   1   chr1_1876752   Sample    G    A        0      0        2 
   1   chr1_1880186     AAsi    G    C        0      0        2 
   1   chr1_1880186     AKia    G    C        0      0        2 
   1   chr1_1880186     AOna    G    C        0      0        2 
   1   chr1_1880186     ASom    G    C        0      0        2 
   1   chr1_1880186     HCab    G    C        0      0        2 
   1   chr1_1880186     HPrz    G    C        0      0        2 
   1   chr1_1880186     ZBoe    G    C      0.5      1        2 
   1   chr1_1880186     ZGre    G    C        0      0        2 
   1   chr1_1880186     ZHar    G    C        0      0        2 
   1   chr1_1880186   Sample    G    C        0      0        2 
   1   chr1_1890324     AAsi    T    C        0      0        2 
   1   chr1_1890324     AKia    T    C      0.5      1        2 
   1   chr1_1890324     AOna    T    C        1      2        2 
   1   chr1_1890324     ASom    T    C        0      0        2 
   1   chr1_1890324     HCab    T    C        1      2        2 
   1   chr1_1890324     HPrz    T    C        1      2        2 
   1   chr1_1890324     ZBoe    T    C      0.5      1        2 
   1   chr1_1890324     ZGre    T    C        0      0        2 
   1   chr1_1890324     ZHar    T    C        0      0        2 
   1   chr1_1890324   Sample    T    C        0      0        2 
   1   chr1_1892303     AAsi    C    A        0      0        2 
   1   chr1_1892303     AKia    C    A        0      0        2 
   1   chr1_1892303     AOna    C    A        0      0        2 
   1   chr1_1892303     ASom    C    A        0      0        2 
   1   chr1_1892303     HCab    C    A        1      2        2 
   1   chr1_1892303     HPrz    C    A        1      2        2 
   1   chr1_1892303     ZBoe    C    A        0      0        2 
   1   chr1_1892303     ZGre    C    A        0      0        2 
   1   chr1_1892303     ZHar    C    A        0      0        2 
   1   chr1_1892303   Sample    C    A        0      0        2 
   1   chr1_1895774     AAsi    A    G        0      0        2 
   1   chr1_1895774     AKia    A    G        0      0        2 
   1   chr1_1895774     AOna    A    G        0      0        2 
   1   chr1_1895774     ASom    A    G        0      0        2 
   1   chr1_1895774     HCab    A    G        0      0        2 
   1   chr1_1895774     HPrz    A    G      0.5      1        2 
   1   chr1_1895774     ZBoe    A    G        0      0        2 
   1   chr1_1895774     ZGre    A    G        0      0        2 
   1   chr1_1895774     ZHar    A    G        0      0        2 
   1   chr1_1895774   Sample    A    G        0      0        2 
   1   chr1_1900834     AAsi    A    C        0      0        2 
   1   chr1_1900834     AKia    A    C        0      0        2 
   1   chr1_1900834     AOna    A    C        0      0        2 
   1   chr1_1900834     ASom    A    C        0      0        2 
   1   chr1_1900834     HCab    A    C        1      2        2 
   1   chr1_1900834     HPrz    A    C        1      2        2 
   1   chr1_1900834     ZBoe    A    C        0      0        2 
   1   chr1_1900834     ZGre    A    C        0      0        2 
   1   chr1_1900834     ZHar    A    C        0      0        2 
   1   chr1_1900834   Sample    A    C        0      0        2 
   1   chr1_1902535     AAsi    A    C        0      0        2 
   1   chr1_1902535     AKia    A    C        0      0        2 
   1   chr1_1902535     AOna    A    C        0      0        2 
   1   chr1_1902535     ASom    A    C        0      0        2 
   1   chr1_1902535     HCab    A    C        1      2        2 
   1   chr1_1902535     HPrz    A    C        1      2        2 
   1   chr1_1902535     ZBoe    A    C        0      0        2 
   1   chr1_1902535     ZGre    A    C        0      0        2 
   1   chr1_1902535     ZHar    A    C        0      0        2 
   1   chr1_1902535   Sample    A    C        0      0        2 
   1   chr1_1905565     AAsi    G    T        0      0        2 
   1   chr1_1905565     AKia    G    T        0      0        2 
   1   chr1_1905565     AOna    G    T        0      0        2 
   1   chr1_1905565     ASom    G    T        0      0        2 
   1   chr1_1905565     HCab    G    T        1      2        2 
   1   chr1_1905565     HPrz    G    T        0      0        2 
   1   chr1_1905565     ZBoe    G    T        0      0        2 
   1   chr1_1905565     ZGre    G    T        0      0        2 
   1   chr1_1905565     ZHar    G    T        0      0        2 
   1   chr1_1905565   Sample    G    T        0      0        2 
   1   chr1_1922376     AAsi    T    G        0      0        2 
   1   chr1_1922376     AKia    T    G        0      0        2 
   1   chr1_1922376     AOna    T    G        0      0        2 
   1   chr1_1922376     ASom    T    G        0      0        2 
   1   chr1_1922376     HCab    T    G        0      0        2 
   1   chr1_1922376     HPrz    T    G        0      0        2 
   1   chr1_1922376     ZBoe    T    G        0      0        2 
   1   chr1_1922376     ZGre    T    G        1      2        2 
   1   chr1_1922376     ZHar    T    G        0      0        2 
   1   chr1_1922376   Sample    T    G        0      0        2 
   1   chr1_1924396     AAsi    G    A        0      0        2 
   1   chr1_1924396     AKia    G    A        0      0        2 
   1   chr1_1924396     AOna    G    A        0      0        2 
   1   chr1_1924396     ASom    G    A        0      0        2 
   1   chr1_1924396     HCab    G    A        1      2        2 
   1   chr1_1924396     HPrz    G    A        1      2        2 
   1   chr1_1924396     ZBoe    G    A        0      0        2 
   1   chr1_1924396     ZGre    G    A        0      0        2 
   1   chr1_1924396     ZHar    G    A        0      0        2 
   1   chr1_1924396   Sample    G    A        0      0        2 
   1   chr1_1933503     AAsi    T    G        0      0        2 
   1   chr1_1933503     AKia    T    G        0      0        2 
   1   chr1_1933503     AOna    T    G        0      0        2 
   1   chr1_1933503     ASom    T    G        0      0        2 
   1   chr1_1933503     HCab    T    G        0      0        2 
   1   chr1_1933503     HPrz    T    G        0      0        2 
   1   chr1_1933503     ZBoe    T    G        0      0        2 
   1   chr1_1933503     ZGre    T    G        0      0        2 
   1   chr1_1933503     ZHar    T    G      0.5      1        2 
   1   chr1_1933503   Sample    T    G        0      0        2 
   1   chr1_1952186     AAsi    A    G        0      0        2 
   1   chr1_1952186     AKia    A    G        0      0        2 
   1   chr1_1952186     AOna    A    G        0      0        2 
   1   chr1_1952186     ASom    A    G        1      2        2 
   1   chr1_1952186     HCab    A    G        0      0        2 
   1   chr1_1952186     HPrz    A    G        0      0        2 
   1   chr1_1952186     ZBoe    A    G        0      0        2 
   1   chr1_1952186     ZGre    A    G        0      0        2 
   1   chr1_1952186     ZHar    A    G        0      0        2 
   1   chr1_1952186   Sample    A    G        0      0        2 
   1   chr1_1952259     AAsi    A    G        0      0        2 
   1   chr1_1952259     AKia    A    G        0      0        2 
   1   chr1_1952259     AOna    A    G        0      0        2 
   1   chr1_1952259     ASom    A    G        0      0        2 
   1   chr1_1952259     HCab    A    G        0      0        2 
   1   chr1_1952259     HPrz    A    G        0      0        2 
   1   chr1_1952259     ZBoe    A    G        0      0        2 
   1   chr1_1952259     ZGre    A    G        0      0        2 
   1   chr1_1952259     ZHar    A    G      0.5      1        2 
   1   chr1_1952259   Sample    A    G        0      0        2 
   1   chr1_1957155     AAsi    G    A        0      0        2 
   1   chr1_1957155     AKia    G    A      0.5      1        2 
   1   chr1_1957155     AOna    G    A        0      0        2 
   1   chr1_1957155     ASom    G    A        0      0        2 
   1   chr1_1957155     HCab    G    A        1      2        2 
   1   chr1_1957155     HPrz    G    A        1      2        2 
   1   chr1_1957155     ZBoe    G    A        1      2        2 
   1   chr1_1957155     ZGre    G    A        1      2        2 
   1   chr1_1957155     ZHar    G    A        0      0        2 
   1   chr1_1957155   Sample    G    A        0      0        2 
   1   chr1_1958378     AAsi    G    A        0      0        2 
   1   chr1_1958378     AKia    G    A        0      0        2 
   1   chr1_1958378     AOna    G    A        0      0        2 
   1   chr1_1958378     ASom    G    A        0      0        2 
   1   chr1_1958378     HCab    G    A        1      2        2 
   1   chr1_1958378     HPrz    G    A        1      2        2 
   1   chr1_1958378     ZBoe    G    A        0      0        2 
   1   chr1_1958378     ZGre    G    A        0      0        2 
   1   chr1_1958378     ZHar    G    A        0      0        2 
   1   chr1_1958378   Sample    G    A        0      0        2 
   1   chr1_1960580     AAsi    T    C        0      0        2 
   1   chr1_1960580     AKia    T    C        0      0        2 
   1   chr1_1960580     AOna    T    C        0      0        2 
   1   chr1_1960580     ASom    T    C        0      0        2 
   1   chr1_1960580     HCab    T    C        0      0        2 
   1   chr1_1960580     HPrz    T    C        0      0        2 
   1   chr1_1960580     ZBoe    T    C      0.5      1        2 
   1   chr1_1960580     ZGre    T    C        0      0        2 
   1   chr1_1960580     ZHar    T    C        0      0        2 
   1   chr1_1960580   Sample    T    C        0      0        2 
   1   chr1_1967854     AAsi    A    G        0      0        2 
   1   chr1_1967854     AKia    A    G        0      0        2 
   1   chr1_1967854     AOna    A    G        0      0        2 
   1   chr1_1967854     ASom    A    G        0      0        2 
   1   chr1_1967854     HCab    A    G      0.5      1        2 
   1   chr1_1967854     HPrz    A    G        0      0        2 
   1   chr1_1967854     ZBoe    A    G        0      0        2 
   1   chr1_1967854     ZGre    A    G        0      0        2 
   1   chr1_1967854     ZHar    A    G        0      0        2 
   1   chr1_1967854   Sample    A    G        0      0        2 
   1   chr1_1968415     AAsi    T    C      0.5      1        2 
   1   chr1_1968415     AKia    T    C        1      2        2 
   1   chr1_1968415     AOna    T    C        0      0        2 
   1   chr1_1968415     ASom    T    C        1      2        2 
   1   chr1_1968415     HCab    T    C        1      2        2 
   1   chr1_1968415     HPrz    T    C        1      2        2 
   1   chr1_1968415     ZBoe    T    C        0      0        2 
   1   chr1_1968415     ZGre    T    C        0      0        2 
   1   chr1_1968415     ZHar    T    C        0      0        2 
   1   chr1_1968415   Sample    T    C        0      0        2 
   1   chr1_1968673     AAsi    C    A        0      0        2 
   1   chr1_1968673     AKia    C    A        0      0        2 
   1   chr1_1968673     AOna    C    A      0.5      1        2 
   1   chr1_1968673     ASom    C    A        0      0        2 
   1   chr1_1968673     HCab    C    A        0      0        2 
   1   chr1_1968673     HPrz    C    A        0      0        2 
   1   chr1_1968673     ZBoe    C    A        0      0        2 
   1   chr1_1968673     ZGre    C    A        0      0        2 
   1   chr1_1968673     ZHar    C    A        0      0        2 
   1   chr1_1968673   Sample    C    A        0      0        2 
   1   chr1_1971273     AAsi    T    C        0      0        2 
   1   chr1_1971273     AKia    T    C        0      0        2 
   1   chr1_1971273     AOna    T    C        0      0        2 
   1   chr1_1971273     ASom    T    C        0      0        2 
   1   chr1_1971273     HCab    T    C        1      2        2 
   1   chr1_1971273     HPrz    T    C        1      2        2 
   1   chr1_1971273     ZBoe    T    C        0      0        2 
   1   chr1_1971273     ZGre    T    C        0      0        2 
   1   chr1_1971273     ZHar    T    C        0      0        2 
   1   chr1_1971273   Sample    T    C        0      0        2 
   1   chr1_1971699     AAsi    T    C        0      0        2 
   1   chr1_1971699     AKia    T    C        0      0        2 
   1   chr1_1971699     AOna    T    C        0      0        2 
   1   chr1_1971699     ASom    T    C        0      0        2 
   1   chr1_1971699     HCab    T    C        0      0        2 
   1   chr1_1971699     HPrz    T    C        0      0        2 
   1   chr1_1971699     ZBoe    T    C        0      0        2 
   1   chr1_1971699     ZGre    T    C        1      2        2 
   1   chr1_1971699     ZHar    T    C        0      0        2 
   1   chr1_1971699   Sample    T    C        0      0        2 
   1   chr1_1983130     AAsi    A    G        0      0        2 
   1   chr1_1983130     AKia    A    G        1      2        2 
   1   chr1_1983130     AOna    A    G        0      0        2 
   1   chr1_1983130     ASom    A    G        0      0        2 
   1   chr1_1983130     HCab    A    G        0      0        2 
   1   chr1_1983130     HPrz    A    G        0      0        2 
   1   chr1_1983130     ZBoe    A    G        0      0        2 
   1   chr1_1983130     ZGre    A    G        0      0        2 
   1   chr1_1983130     ZHar    A    G        0      0        2 
   1   chr1_1983130   Sample    A    G        0      0        2 
   1   chr1_1983186     AAsi    A    G      0.5      1        2 
   1   chr1_1983186     AKia    A    G        0      0        2 
   1   chr1_1983186     AOna    A    G        0      0        2 
   1   chr1_1983186     ASom    A    G        0      0        2 
   1   chr1_1983186     HCab    A    G        0      0        2 
   1   chr1_1983186     HPrz    A    G        0      0        2 
   1   chr1_1983186     ZBoe    A    G        0      0        2 
   1   chr1_1983186     ZGre    A    G        0      0        2 
   1   chr1_1983186     ZHar    A    G        0      0        2 
   1   chr1_1983186   Sample    A    G        0      0        2 
   1   chr1_1983579     AAsi    T    C        0      0        2 
   1   chr1_1983579     AKia    T    C        0      0        2 
   1   chr1_1983579     AOna    T    C        0      0        2 
   1   chr1_1983579     ASom    T    C        0      0        2 
   1   chr1_1983579     HCab    T    C        0      0        2 
   1   chr1_1983579     HPrz    T    C        0      0        2 
   1   chr1_1983579     ZBoe    T    C        0      0        2 
   1   chr1_1983579     ZGre    T    C        0      0        2 
   1   chr1_1983579     ZHar    T    C      0.5      1        2 
   1   chr1_1983579   Sample    T    C        0      0        2 
   1   chr1_1984169     AAsi    T    C        0      0        2 
   1   chr1_1984169     AKia    T    C        1      2        2 
   1   chr1_1984169     AOna    T    C        0      0        2 
   1   chr1_1984169     ASom    T    C        0      0        2 
   1   chr1_1984169     HCab    T    C        0      0        2 
   1   chr1_1984169     HPrz    T    C        0      0        2 
   1   chr1_1984169     ZBoe    T    C        0      0        2 
   1   chr1_1984169     ZGre    T    C        0      0        2 
   1   chr1_1984169     ZHar    T    C        0      0        2 
   1   chr1_1984169   Sample    T    C        0      0        2 
   1   chr1_1986429     AAsi    G    A        0      0        2 
   1   chr1_1986429     AKia    G    A        0      0        2 
   1   chr1_1986429     AOna    G    A        0      0        2 
   1   chr1_1986429     ASom    G    A        0      0        2 
   1   chr1_1986429     HCab    G    A        1      2        2 
   1   chr1_1986429     HPrz    G    A        1      2        2 
   1   chr1_1986429     ZBoe    G    A        0      0        2 
   1   chr1_1986429     ZGre    G    A        0      0        2 
   1   chr1_1986429     ZHar    G    A        0      0        2 
   1   chr1_1986429   Sample    G    A        0      0        2 
   1   chr1_1991803     AAsi    A    G        0      0        2 
   1   chr1_1991803     AKia    A    G        1      2        2 
   1   chr1_1991803     AOna    A    G        0      0        2 
   1   chr1_1991803     ASom    A    G        0      0        2 
   1   chr1_1991803     HCab    A    G        0      0        2 
   1   chr1_1991803     HPrz    A    G        0      0        2 
   1   chr1_1991803     ZBoe    A    G        0      0        2 
   1   chr1_1991803     ZGre    A    G        0      0        2 
   1   chr1_1991803     ZHar    A    G        0      0        2 
   1   chr1_1991803   Sample    A    G        0      0        2 
   1   chr1_1992455     AAsi    G    C        0      0        2 
   1   chr1_1992455     AKia    G    C        0      0        2 
   1   chr1_1992455     AOna    G    C        0      0        2 
   1   chr1_1992455     ASom    G    C        0      0        2 
   1   chr1_1992455     HCab    G    C        1      2        2 
   1   chr1_1992455     HPrz    G    C        1      2        2 
   1   chr1_1992455     ZBoe    G    C        0      0        2 
   1   chr1_1992455     ZGre    G    C        0      0        2 
   1   chr1_1992455     ZHar    G    C        0      0        2 
   1   chr1_1992455   Sample    G    C        0      0        2 
   1   chr1_1993336     AAsi    T    C        0      0        2 
   1   chr1_1993336     AKia    T    C        0      0        2 
   1   chr1_1993336     AOna    T    C        1      2        2 
   1   chr1_1993336     ASom    T    C        0      0        2 
   1   chr1_1993336     HCab    T    C        0      0        2 
   1   chr1_1993336     HPrz    T    C        0      0        2 
   1   chr1_1993336     ZBoe    T    C        1      2        2 
   1   chr1_1993336     ZGre    T    C        1      2        2 
   1   chr1_1993336     ZHar    T    C        1      2        2 
   1   chr1_1993336   Sample    T    C        0      0        2 
   1   chr1_1994314     AAsi    A    G        0      0        2 
   1   chr1_1994314     AKia    A    G        0      0        2 
   1   chr1_1994314     AOna    A    G        0      0        2 
   1   chr1_1994314     ASom    A    G        0      0        2 
   1   chr1_1994314     HCab    A    G        0      0        2 
   1   chr1_1994314     HPrz    A    G        0      0        2 
   1   chr1_1994314     ZBoe    A    G        0      0        2 
   1   chr1_1994314     ZGre    A    G        0      0        2 
   1   chr1_1994314     ZHar    A    G      0.5      1        2 
   1   chr1_1994314   Sample    A    G        0      0        2 
   1   chr1_1995659     AAsi    T    C        0      0        2 
   1   chr1_1995659     AKia    T    C        1      2        2 
   1   chr1_1995659     AOna    T    C        0      0        2 
   1   chr1_1995659     ASom    T    C        0      0        2 
   1   chr1_1995659     HCab    T    C        0      0        2 
   1   chr1_1995659     HPrz    T    C        0      0        2 
   1   chr1_1995659     ZBoe    T    C        0      0        2 
   1   chr1_1995659     ZGre    T    C        0      0        2 
   1   chr1_1995659     ZHar    T    C        0      0        2 
   1   chr1_1995659   Sample    T    C        0      0        2 
   1   chr1_1995969     AAsi    T    C        0      0        2 
   1   chr1_1995969     AKia    T    C        0      0        2 
   1   chr1_1995969     AOna    T    C      0.5      1        2 
   1   chr1_1995969     ASom    T    C        0      0        2 
   1   chr1_1995969     HCab    T    C        0      0        2 
   1   chr1_1995969     HPrz    T    C        0      0        2 
   1   chr1_1995969     ZBoe    T    C        0      0        2 
   1   chr1_1995969     ZGre    T    C        0      0        2 
   1   chr1_1995969     ZHar    T    C        0      0        2 
   1   chr1_1995969   Sample    T    C        0      0        2 
   1   chr1_1999413     AAsi    C    T        0      0        2 
   1   chr1_1999413     AKia    C    T        0      0        2 
   1   chr1_1999413     AOna    C    T        0      0        2 
   1   chr1_1999413     ASom    C    T        0      0        2 
   1   chr1_1999413     HCab    C    T        1      2        2 
   1   chr1_1999413     HPrz    C    T        1      2        2 
   1   chr1_1999413     ZBoe    C    T        0      0        2 
   1   chr1_1999413     ZGre    C    T        0      0        2 
   1   chr1_1999413     ZHar    C    T        0      0        2 
   1   chr1_1999413   Sample    C    T        0      0        2 
   1   chr1_1999490     AAsi    T    C        0      0        2 
   1   chr1_1999490     AKia    T    C        0      0        2 
   1   chr1_1999490     AOna    T    C        0      0        2 
   1   chr1_1999490     ASom    T    C        0      0        2 
   1   chr1_1999490     HCab    T    C        1      2        2 
   1   chr1_1999490     HPrz    T    C        1      2        2 
   1   chr1_1999490     ZBoe    T    C        0      0        2 
   1   chr1_1999490     ZGre    T    C        0      0        2 
   1   chr1_1999490     ZHar    T    C        0      0        2 
   1   chr1_1999490   Sample    T    C        0      0        2 
   1   chr1_2001449     AAsi    T    A        1      2        2 
   1   chr1_2001449     AKia    T    A        0      0        2 
   1   chr1_2001449     AOna    T    A        0      0        2 
   1   chr1_2001449     ASom    T    A        1      2        2 
   1   chr1_2001449     HCab    T    A        0      0        2 
   1   chr1_2001449     HPrz    T    A        0      0        2 
   1   chr1_2001449     ZBoe    T    A        0      0        2 
   1   chr1_2001449     ZGre    T    A        0      0        2 
   1   chr1_2001449     ZHar    T    A        0      0        2 
   1   chr1_2001449   Sample    T    A        1      2        2 
   1   chr1_2002536     AAsi    C    T        0      0        2 
   1   chr1_2002536     AKia    C    T        0      0        2 
   1   chr1_2002536     AOna    C    T        0      0        2 
   1   chr1_2002536     ASom    C    T        0      0        2 
   1   chr1_2002536     HCab    C    T        0      0        2 
   1   chr1_2002536     HPrz    C    T        0      0        2 
   1   chr1_2002536     ZBoe    C    T        0      0        2 
   1   chr1_2002536     ZGre    C    T        1      2        2 
   1   chr1_2002536     ZHar    C    T        0      0        2 
   1   chr1_2002536   Sample    C    T        0      0        2 
   1   chr1_2004837     AAsi    G    A        0      0        2 
   1   chr1_2004837     AKia    G    A        0      0        2 
   1   chr1_2004837     AOna    G    A        0      0        2 
   1   chr1_2004837     ASom    G    A        0      0        2 
   1   chr1_2004837     HCab    G    A        0      0        2 
   1   chr1_2004837     HPrz    G    A        0      0        2 
   1   chr1_2004837     ZBoe    G    A        0      0        2 
   1   chr1_2004837     ZGre    G    A        0      0        2 
   1   chr1_2004837     ZHar    G    A      0.5      1        2 
   1   chr1_2004837   Sample    G    A        0      0        2 
   1   chr1_2009920     AAsi    G    A        0      0        2 
   1   chr1_2009920     AKia    G    A        0      0        2 
   1   chr1_2009920     AOna    G    A        0      0        2 
   1   chr1_2009920     ASom    G    A        0      0        2 
   1   chr1_2009920     HCab    G    A        0      0        2 
   1   chr1_2009920     HPrz    G    A        0      0        2 
   1   chr1_2009920     ZBoe    G    A        0      0        2 
   1   chr1_2009920     ZGre    G    A        0      0        2 
   1   chr1_2009920     ZHar    G    A      0.5      1        2 
   1   chr1_2009920   Sample    G    A        0      0        2 
   1   chr1_2017034     AAsi    C    G        0      0        2 
   1   chr1_2017034     AKia    C    G        0      0        2 
   1   chr1_2017034     AOna    C    G        0      0        2 
   1   chr1_2017034     ASom    C    G        1      2        2 
   1   chr1_2017034     HCab    C    G        0      0        2 
   1   chr1_2017034     HPrz    C    G        0      0        2 
   1   chr1_2017034     ZBoe    C    G        0      0        2 
   1   chr1_2017034     ZGre    C    G        0      0        2 
   1   chr1_2017034     ZHar    C    G        0      0        2 
   1   chr1_2017034   Sample    C    G        0      0        2 
   1   chr1_2017962     AAsi    G    A        0      0        2 
   1   chr1_2017962     AKia    G    A        0      0        2 
   1   chr1_2017962     AOna    G    A        0      0        2 
   1   chr1_2017962     ASom    G    A        0      0        2 
   1   chr1_2017962     HCab    G    A        1      2        2 
   1   chr1_2017962     HPrz    G    A        1      2        2 
   1   chr1_2017962     ZBoe    G    A        0      0        2 
   1   chr1_2017962     ZGre    G    A        0      0        2 
   1   chr1_2017962     ZHar    G    A        0      0        2 
   1   chr1_2017962   Sample    G    A        0      0        2 
   1   chr1_2018199     AAsi    T    C        0      0        2 
   1   chr1_2018199     AKia    T    C        0      0        2 
   1   chr1_2018199     AOna    T    C        0      0        2 
   1   chr1_2018199     ASom    T    C        0      0        2 
   1   chr1_2018199     HCab    T    C        1      2        2 
   1   chr1_2018199     HPrz    T    C        1      2        2 
   1   chr1_2018199     ZBoe    T    C        0      0        2 
   1   chr1_2018199     ZGre    T    C        0      0        2 
   1   chr1_2018199     ZHar    T    C        0      0        2 
   1   chr1_2018199   Sample    T    C        0      0        2 
   1   chr1_2022708     AAsi    A    G        0      0        2 
   1   chr1_2022708     AKia    A    G        0      0        2 
   1   chr1_2022708     AOna    A    G        0      0        2 
   1   chr1_2022708     ASom    A    G        0      0        2 
   1   chr1_2022708     HCab    A    G        0      0        2 
   1   chr1_2022708     HPrz    A    G        0      0        2 
   1   chr1_2022708     ZBoe    A    G        0      0        2 
   1   chr1_2022708     ZGre    A    G        1      2        2 
   1   chr1_2022708     ZHar    A    G        0      0        2 
   1   chr1_2022708   Sample    A    G        0      0        2 
   1   chr1_2023423     AAsi    G    C        0      0        2 
   1   chr1_2023423     AKia    G    C        0      0        2 
   1   chr1_2023423     AOna    G    C        0      0        2 
   1   chr1_2023423     ASom    G    C        0      0        2 
   1   chr1_2023423     HCab    G    C        0      0        2 
   1   chr1_2023423     HPrz    G    C        0      0        2 
   1   chr1_2023423     ZBoe    G    C        0      0        2 
   1   chr1_2023423     ZGre    G    C        0      0        2 
   1   chr1_2023423     ZHar    G    C        1      2        2 
   1   chr1_2023423   Sample    G    C        0      0        2 
   1   chr1_2023786     AAsi    A    C      0.5      1        2 
   1   chr1_2023786     AKia    A    C        0      0        2 
   1   chr1_2023786     AOna    A    C        0      0        2 
   1   chr1_2023786     ASom    A    C        0      0        2 
   1   chr1_2023786     HCab    A    C        0      0        2 
   1   chr1_2023786     HPrz    A    C        0      0        2 
   1   chr1_2023786     ZBoe    A    C        0      0        2 
   1   chr1_2023786     ZGre    A    C        0      0        2 
   1   chr1_2023786     ZHar    A    C        0      0        2 
   1   chr1_2023786   Sample    A    C        0      0        2 
   1   chr1_2028289     AAsi    T    C        0      0        2 
   1   chr1_2028289     AKia    T    C        0      0        2 
   1   chr1_2028289     AOna    T    C        0      0        2 
   1   chr1_2028289     ASom    T    C        0      0        2 
   1   chr1_2028289     HCab    T    C        1      2        2 
   1   chr1_2028289     HPrz    T    C        1      2        2 
   1   chr1_2028289     ZBoe    T    C        0      0        2 
   1   chr1_2028289     ZGre    T    C        0      0        2 
   1   chr1_2028289     ZHar    T    C        0      0        2 
   1   chr1_2028289   Sample    T    C        0      0        2 
   1   chr1_2030866     AAsi    C    G        0      0        2 
   1   chr1_2030866     AKia    C    G        1      2        2 
   1   chr1_2030866     AOna    C    G        1      2        2 
   1   chr1_2030866     ASom    C    G        0      0        2 
   1   chr1_2030866     HCab    C    G        0      0        2 
   1   chr1_2030866     HPrz    C    G        0      0        2 
   1   chr1_2030866     ZBoe    C    G        0      0        2 
   1   chr1_2030866     ZGre    C    G        0      0        2 
   1   chr1_2030866     ZHar    C    G        0      0        2 
   1   chr1_2030866   Sample    C    G        0      0        2 
   1   chr1_2032024     AAsi    T    C        0      0        2 
   1   chr1_2032024     AKia    T    C        0      0        2 
   1   chr1_2032024     AOna    T    C        0      0        2 
   1   chr1_2032024     ASom    T    C        0      0        2 
   1   chr1_2032024     HCab    T    C        0      0        2 
   1   chr1_2032024     HPrz    T    C      0.5      1        2 
   1   chr1_2032024     ZBoe    T    C        0      0        2 
   1   chr1_2032024     ZGre    T    C        0      0        2 
   1   chr1_2032024     ZHar    T    C        0      0        2 
   1   chr1_2032024   Sample    T    C        0      0        2 
   1   chr1_2033417     AAsi    A    G        0      0        2 
   1   chr1_2033417     AKia    A    G        1      2        2 
   1   chr1_2033417     AOna    A    G        1      2        2 
   1   chr1_2033417     ASom    A    G        0      0        2 
   1   chr1_2033417     HCab    A    G        0      0        2 
   1   chr1_2033417     HPrz    A    G        0      0        2 
   1   chr1_2033417     ZBoe    A    G        0      0        2 
   1   chr1_2033417     ZGre    A    G        0      0        2 
   1   chr1_2033417     ZHar    A    G        0      0        2 
   1   chr1_2033417   Sample    A    G        0      0        2 
   1   chr1_2040138     AAsi    T    G        0      0        2 
   1   chr1_2040138     AKia    T    G        0      0        2 
   1   chr1_2040138     AOna    T    G        0      0        2 
   1   chr1_2040138     ASom    T    G        0      0        2 
   1   chr1_2040138     HCab    T    G        0      0        2 
   1   chr1_2040138     HPrz    T    G        0      0        2 
   1   chr1_2040138     ZBoe    T    G        0      0        2 
   1   chr1_2040138     ZGre    T    G        0      0        2 
   1   chr1_2040138     ZHar    T    G        1      2        2 
   1   chr1_2040138   Sample    T    G        0      0        2 
   1   chr1_2041933     AAsi    T    G        0      0        2 
   1   chr1_2041933     AKia    T    G        0      0        2 
   1   chr1_2041933     AOna    T    G        0      0        2 
   1   chr1_2041933     ASom    T    G        0      0        2 
   1   chr1_2041933     HCab    T    G        0      0        2 
   1   chr1_2041933     HPrz    T    G        0      0        2 
   1   chr1_2041933     ZBoe    T    G      0.5      1        2 
   1   chr1_2041933     ZGre    T    G        0      0        2 
   1   chr1_2041933     ZHar    T    G        0      0        2 
   1   chr1_2041933   Sample    T    G        0      0        2 
   1   chr1_2043714     AAsi    T    A        0      0        2 
   1   chr1_2043714     AKia    T    A        0      0        2 
   1   chr1_2043714     AOna    T    A        0      0        2 
   1   chr1_2043714     ASom    T    A        0      0        2 
   1   chr1_2043714     HCab    T    A        1      2        2 
   1   chr1_2043714     HPrz    T    A        1      2        2 
   1   chr1_2043714     ZBoe    T    A        0      0        2 
   1   chr1_2043714     ZGre    T    A        0      0        2 
   1   chr1_2043714     ZHar    T    A        0      0        2 
   1   chr1_2043714   Sample    T    A        0      0        2 
   1   chr1_2048607     AAsi    T    C        0      0        2 
   1   chr1_2048607     AKia    T    C        0      0        2 
   1   chr1_2048607     AOna    T    C        0      0        2 
   1   chr1_2048607     ASom    T    C        0      0        2 
   1   chr1_2048607     HCab    T    C      0.5      1        2 
   1   chr1_2048607     HPrz    T    C        0      0        2 
   1   chr1_2048607     ZBoe    T    C        0      0        2 
   1   chr1_2048607     ZGre    T    C        0      0        2 
   1   chr1_2048607     ZHar    T    C        0      0        2 
   1   chr1_2048607   Sample    T    C        0      0        2 
   1   chr1_2052336     AAsi    C    T      0.5      1        2 
   1   chr1_2052336     AKia    C    T        0      0        2 
   1   chr1_2052336     AOna    C    T        0      0        2 
   1   chr1_2052336     ASom    C    T        0      0        2 
   1   chr1_2052336     HCab    C    T        0      0        2 
   1   chr1_2052336     HPrz    C    T        0      0        2 
   1   chr1_2052336     ZBoe    C    T        0      0        2 
   1   chr1_2052336     ZGre    C    T        1      2        2 
   1   chr1_2052336     ZHar    C    T        1      2        2 
   1   chr1_2052336   Sample    C    T        0      0        2 
   1   chr1_2054116     AAsi    C    T        0      0        2 
   1   chr1_2054116     AKia    C    T        0      0        2 
   1   chr1_2054116     AOna    C    T        0      0        2 
   1   chr1_2054116     ASom    C    T        0      0        2 
   1   chr1_2054116     HCab    C    T        1      2        2 
   1   chr1_2054116     HPrz    C    T        1      2        2 
   1   chr1_2054116     ZBoe    C    T        0      0        2 
   1   chr1_2054116     ZGre    C    T        0      0        2 
   1   chr1_2054116     ZHar    C    T        0      0        2 
   1   chr1_2054116   Sample    C    T        0      0        2 
   1   chr1_2055368     AAsi    G    C        0      0        2 
   1   chr1_2055368     AKia    G    C        1      2        2 
   1   chr1_2055368     AOna    G    C        1      2        2 
   1   chr1_2055368     ASom    G    C        0      0        2 
   1   chr1_2055368     HCab    G    C        0      0        2 
   1   chr1_2055368     HPrz    G    C        0      0        2 
   1   chr1_2055368     ZBoe    G    C        0      0        2 
   1   chr1_2055368     ZGre    G    C        0      0        2 
   1   chr1_2055368     ZHar    G    C        0      0        2 
   1   chr1_2055368   Sample    G    C        0      0        2 
   1   chr1_2056314     AAsi    A    C        0      0        2 
   1   chr1_2056314     AKia    A    C        0      0        2 
   1   chr1_2056314     AOna    A    C        0      0        2 
   1   chr1_2056314     ASom    A    C        0      0        2 
   1   chr1_2056314     HCab    A    C        0      0        2 
   1   chr1_2056314     HPrz    A    C        0      0        2 
   1   chr1_2056314     ZBoe    A    C        0      0        2 
   1   chr1_2056314     ZGre    A    C        1      2        2 
   1   chr1_2056314     ZHar    A    C        0      0        2 
   1   chr1_2056314   Sample    A    C        0      0        2 
   1   chr1_2061631     AAsi    A    G        0      0        2 
   1   chr1_2061631     AKia    A    G        0      0        2 
   1   chr1_2061631     AOna    A    G        0      0        2 
   1   chr1_2061631     ASom    A    G        0      0        2 
   1   chr1_2061631     HCab    A    G        0      0        2 
   1   chr1_2061631     HPrz    A    G        0      0        2 
   1   chr1_2061631     ZBoe    A    G        0      0        2 
   1   chr1_2061631     ZGre    A    G        1      2        2 
   1   chr1_2061631     ZHar    A    G        0      0        2 
   1   chr1_2061631   Sample    A    G        0      0        2 
   1   chr1_2062108     AAsi    T    C        0      0        2 
   1   chr1_2062108     AKia    T    C        1      2        2 
   1   chr1_2062108     AOna    T    C        1      2        2 
   1   chr1_2062108     ASom    T    C        0      0        2 
   1   chr1_2062108     HCab    T    C        0      0        2 
   1   chr1_2062108     HPrz    T    C        0      0        2 
   1   chr1_2062108     ZBoe    T    C        0      0        2 
   1   chr1_2062108     ZGre    T    C        0      0        2 
   1   chr1_2062108     ZHar    T    C        0      0        2 
   1   chr1_2062108   Sample    T    C        0      0        2 
   1   chr1_2063437     AAsi    G    A        0      0        2 
   1   chr1_2063437     AKia    G    A        0      0        2 
   1   chr1_2063437     AOna    G    A        0      0        2 
   1   chr1_2063437     ASom    G    A        0      0        2 
   1   chr1_2063437     HCab    G    A        0      0        2 
   1   chr1_2063437     HPrz    G    A        0      0        2 
   1   chr1_2063437     ZBoe    G    A      0.5      1        2 
   1   chr1_2063437     ZGre    G    A        0      0        2 
   1   chr1_2063437     ZHar    G    A        0      0        2 
   1   chr1_2063437   Sample    G    A        0      0        2 
   1   chr1_2069558     AAsi    G    A        0      0        2 
   1   chr1_2069558     AKia    G    A        0      0        2 
   1   chr1_2069558     AOna    G    A        0      0        2 
   1   chr1_2069558     ASom    G    A        0      0        2 
   1   chr1_2069558     HCab    G    A        0      0        2 
   1   chr1_2069558     HPrz    G    A        0      0        2 
   1   chr1_2069558     ZBoe    G    A        0      0        2 
   1   chr1_2069558     ZGre    G    A        0      0        2 
   1   chr1_2069558     ZHar    G    A        1      2        2 
   1   chr1_2069558   Sample    G    A        0      0        2 
   1   chr1_2082671     AAsi    A    T        0      0        2 
   1   chr1_2082671     AKia    A    T        0      0        2 
   1   chr1_2082671     AOna    A    T        0      0        2 
   1   chr1_2082671     ASom    A    T        0      0        2 
   1   chr1_2082671     HCab    A    T        0      0        2 
   1   chr1_2082671     HPrz    A    T      0.5      1        2 
   1   chr1_2082671     ZBoe    A    T        0      0        2 
   1   chr1_2082671     ZGre    A    T        0      0        2 
   1   chr1_2082671     ZHar    A    T        0      0        2 
   1   chr1_2082671   Sample    A    T        0      0        2 
   1   chr1_2086286     AAsi    C    T        0      0        2 
   1   chr1_2086286     AKia    C    T        0      0        2 
   1   chr1_2086286     AOna    C    T        0      0        2 
   1   chr1_2086286     ASom    C    T        0      0        2 
   1   chr1_2086286     HCab    C    T        1      2        2 
   1   chr1_2086286     HPrz    C    T        1      2        2 
   1   chr1_2086286     ZBoe    C    T        0      0        2 
   1   chr1_2086286     ZGre    C    T        0      0        2 
   1   chr1_2086286     ZHar    C    T        0      0        2 
   1   chr1_2086286   Sample    C    T        0      0        2 
   1   chr1_2092308     AAsi    T    C        0      0        2 
   1   chr1_2092308     AKia    T    C        1      2        2 
   1   chr1_2092308     AOna    T    C        0      0        2 
   1   chr1_2092308     ASom    T    C        0      0        2 
   1   chr1_2092308     HCab    T    C        0      0        2 
   1   chr1_2092308     HPrz    T    C        0      0        2 
   1   chr1_2092308     ZBoe    T    C        0      0        2 
   1   chr1_2092308     ZGre    T    C        0      0        2 
   1   chr1_2092308     ZHar    T    C        0      0        2 
   1   chr1_2092308   Sample    T    C        0      0        2 
   1   chr1_2093258     AAsi    A    G        0      0        2 
   1   chr1_2093258     AKia    A    G        1      2        2 
   1   chr1_2093258     AOna    A    G        0      0        2 
   1   chr1_2093258     ASom    A    G        0      0        2 
   1   chr1_2093258     HCab    A    G        0      0        2 
   1   chr1_2093258     HPrz    A    G        0      0        2 
   1   chr1_2093258     ZBoe    A    G        0      0        2 
   1   chr1_2093258     ZGre    A    G        0      0        2 
   1   chr1_2093258     ZHar    A    G        0      0        2 
   1   chr1_2093258   Sample    A    G        0      0        2 
   1   chr1_2095444     AAsi    A    G        0      0        2 
   1   chr1_2095444     AKia    A    G        0      0        2 
   1   chr1_2095444     AOna    A    G        0      0        2 
   1   chr1_2095444     ASom    A    G        0      0        2 
   1   chr1_2095444     HCab    A    G        0      0        2 
   1   chr1_2095444     HPrz    A    G        0      0        2 
   1   chr1_2095444     ZBoe    A    G        0      0        2 
   1   chr1_2095444     ZGre    A    G        1      2        2 
   1   chr1_2095444     ZHar    A    G        0      0        2 
   1   chr1_2095444   Sample    A    G        0      0        2 
   1   chr1_2095453     AAsi    A    G        0      0        2 
   1   chr1_2095453     AKia    A    G        0      0        2 
   1   chr1_2095453     AOna    A    G        0      0        2 
   1   chr1_2095453     ASom    A    G        0      0        2 
   1   chr1_2095453     HCab    A    G        0      0        2 
   1   chr1_2095453     HPrz    A    G        0      0        2 
   1   chr1_2095453     ZBoe    A    G      0.5      1        2 
   1   chr1_2095453     ZGre    A    G        0      0        2 
   1   chr1_2095453     ZHar    A    G        0      0        2 
   1   chr1_2095453   Sample    A    G        0      0        2 
   1   chr1_2095839     AAsi    T    C        0      0        2 
   1   chr1_2095839     AKia    T    C        0      0        2 
   1   chr1_2095839     AOna    T    C        0      0        2 
   1   chr1_2095839     ASom    T    C        0      0        2 
   1   chr1_2095839     HCab    T    C        0      0        2 
   1   chr1_2095839     HPrz    T    C        0      0        2 
   1   chr1_2095839     ZBoe    T    C        0      0        2 
   1   chr1_2095839     ZGre    T    C        1      2        2 
   1   chr1_2095839     ZHar    T    C        0      0        2 
   1   chr1_2095839   Sample    T    C        0      0        2 
   1   chr1_2100081     AAsi    T    G        0      0        2 
   1   chr1_2100081     AKia    T    G        0      0        2 
   1   chr1_2100081     AOna    T    G      0.5      1        2 
   1   chr1_2100081     ASom    T    G        0      0        2 
   1   chr1_2100081     HCab    T    G        0      0        2 
   1   chr1_2100081     HPrz    T    G        0      0        2 
   1   chr1_2100081     ZBoe    T    G        0      0        2 
   1   chr1_2100081     ZGre    T    G        0      0        2 
   1   chr1_2100081     ZHar    T    G        0      0        2 
   1   chr1_2100081   Sample    T    G        0      0        2 
   1   chr1_2108551     AAsi    A    G        0      0        2 
   1   chr1_2108551     AKia    A    G        0      0        2 
   1   chr1_2108551     AOna    A    G        0      0        2 
   1   chr1_2108551     ASom    A    G        0      0        2 
   1   chr1_2108551     HCab    A    G        0      0        2 
   1   chr1_2108551     HPrz    A    G        0      0        2 
   1   chr1_2108551     ZBoe    A    G      0.5      1        2 
   1   chr1_2108551     ZGre    A    G        0      0        2 
   1   chr1_2108551     ZHar    A    G        0      0        2 
   1   chr1_2108551   Sample    A    G        0      0        2 
   1   chr1_2108901     AAsi    G    A      0.5      1        2 
   1   chr1_2108901     AKia    G    A        0      0        2 
   1   chr1_2108901     AOna    G    A        0      0        2 
   1   chr1_2108901     ASom    G    A        1      2        2 
   1   chr1_2108901     HCab    G    A        0      0        2 
   1   chr1_2108901     HPrz    G    A        0      0        2 
   1   chr1_2108901     ZBoe    G    A        0      0        2 
   1   chr1_2108901     ZGre    G    A        0      0        2 
   1   chr1_2108901     ZHar    G    A        0      0        2 
   1   chr1_2108901   Sample    G    A        0      0        2 
   1   chr1_2110964     AAsi    A    G        0      0        2 
   1   chr1_2110964     AKia    A    G        0      0        2 
   1   chr1_2110964     AOna    A    G        0      0        2 
   1   chr1_2110964     ASom    A    G        0      0        2 
   1   chr1_2110964     HCab    A    G        0      0        2 
   1   chr1_2110964     HPrz    A    G        0      0        2 
   1   chr1_2110964     ZBoe    A    G      0.5      1        2 
   1   chr1_2110964     ZGre    A    G        0      0        2 
   1   chr1_2110964     ZHar    A    G        0      0        2 
   1   chr1_2110964   Sample    A    G        0      0        2 
   1   chr1_2122407     AAsi    T    C        0      0        2 
   1   chr1_2122407     AKia    T    C        0      0        2 
   1   chr1_2122407     AOna    T    C      0.5      1        2 
   1   chr1_2122407     ASom    T    C        0      0        2 
   1   chr1_2122407     HCab    T    C        0      0        2 
   1   chr1_2122407     HPrz    T    C        0      0        2 
   1   chr1_2122407     ZBoe    T    C        0      0        2 
   1   chr1_2122407     ZGre    T    C        0      0        2 
   1   chr1_2122407     ZHar    T    C        0      0        2 
   1   chr1_2122407   Sample    T    C        0      0        2 
   1   chr1_2124643     AAsi    G    A        0      0        2 
   1   chr1_2124643     AKia    G    A        0      0        2 
   1   chr1_2124643     AOna    G    A        0      0        2 
   1   chr1_2124643     ASom    G    A        0      0        2 
   1   chr1_2124643     HCab    G    A        0      0        2 
   1   chr1_2124643     HPrz    G    A        0      0        2 
   1   chr1_2124643     ZBoe    G    A        0      0        2 
   1   chr1_2124643     ZGre    G    A        0      0        2 
   1   chr1_2124643     ZHar    G    A        1      2        2 
   1   chr1_2124643   Sample    G    A        0      0        2 
   1   chr1_2128367     AAsi    T    C        0      0        2 
   1   chr1_2128367     AKia    T    C        0      0        2 
   1   chr1_2128367     AOna    T    C        0      0        2 
   1   chr1_2128367     ASom    T    C        0      0        2 
   1   chr1_2128367     HCab    T    C        1      2        2 
   1   chr1_2128367     HPrz    T    C        1      2        2 
   1   chr1_2128367     ZBoe    T    C        0      0        2 
   1   chr1_2128367     ZGre    T    C        0      0        2 
   1   chr1_2128367     ZHar    T    C        0      0        2 
   1   chr1_2128367   Sample    T    C        0      0        2 
   1   chr1_2128945     AAsi    G    A        0      0        2 
   1   chr1_2128945     AKia    G    A        0      0        2 
   1   chr1_2128945     AOna    G    A        0      0        2 
   1   chr1_2128945     ASom    G    A        0      0        2 
   1   chr1_2128945     HCab    G    A        1      2        2 
   1   chr1_2128945     HPrz    G    A        1      2        2 
   1   chr1_2128945     ZBoe    G    A        0      0        2 
   1   chr1_2128945     ZGre    G    A        0      0        2 
   1   chr1_2128945     ZHar    G    A        0      0        2 
   1   chr1_2128945   Sample    G    A        0      0        2 
   1   chr1_2129645     AAsi    A    G        0      0        2 
   1   chr1_2129645     AKia    A    G        0      0        2 
   1   chr1_2129645     AOna    A    G        0      0        2 
   1   chr1_2129645     ASom    A    G        0      0        2 
   1   chr1_2129645     HCab    A    G        0      0        2 
   1   chr1_2129645     HPrz    A    G        0      0        2 
   1   chr1_2129645     ZBoe    A    G        0      0        2 
   1   chr1_2129645     ZGre    A    G        0      0        2 
   1   chr1_2129645     ZHar    A    G      0.5      1        2 
   1   chr1_2129645   Sample    A    G        0      0        2 
   1   chr1_2129797     AAsi    G    A        0      0        2 
   1   chr1_2129797     AKia    G    A        0      0        2 
   1   chr1_2129797     AOna    G    A        0      0        2 
   1   chr1_2129797     ASom    G    A        0      0        2 
   1   chr1_2129797     HCab    G    A        0      0        2 
   1   chr1_2129797     HPrz    G    A        0      0        2 
   1   chr1_2129797     ZBoe    G    A        0      0        2 
   1   chr1_2129797     ZGre    G    A        1      2        2 
   1   chr1_2129797     ZHar    G    A        0      0        2 
   1   chr1_2129797   Sample    G    A        0      0        2 
   1   chr1_2135138     AAsi    C    T        0      0        2 
   1   chr1_2135138     AKia    C    T        0      0        2 
   1   chr1_2135138     AOna    C    T        0      0        2 
   1   chr1_2135138     ASom    C    T        0      0        2 
   1   chr1_2135138     HCab    C    T        1      2        2 
   1   chr1_2135138     HPrz    C    T        1      2        2 
   1   chr1_2135138     ZBoe    C    T        0      0        2 
   1   chr1_2135138     ZGre    C    T        0      0        2 
   1   chr1_2135138     ZHar    C    T        0      0        2 
   1   chr1_2135138   Sample    C    T        0      0        2 
   1   chr1_2135490     AAsi    C    T        0      0        2 
   1   chr1_2135490     AKia    C    T        0      0        2 
   1   chr1_2135490     AOna    C    T        0      0        2 
   1   chr1_2135490     ASom    C    T        0      0        2 
   1   chr1_2135490     HCab    C    T        0      0        2 
   1   chr1_2135490     HPrz    C    T      0.5      1        2 
   1   chr1_2135490     ZBoe    C    T        0      0        2 
   1   chr1_2135490     ZGre    C    T        0      0        2 
   1   chr1_2135490     ZHar    C    T        0      0        2 
   1   chr1_2135490   Sample    C    T        0      0        2 
   1   chr1_2143768     AAsi    G    T        0      0        2 
   1   chr1_2143768     AKia    G    T        0      0        2 
   1   chr1_2143768     AOna    G    T        0      0        2 
   1   chr1_2143768     ASom    G    T        0      0        2 
   1   chr1_2143768     HCab    G    T        1      2        2 
   1   chr1_2143768     HPrz    G    T        1      2        2 
   1   chr1_2143768     ZBoe    G    T        0      0        2 
   1   chr1_2143768     ZGre    G    T        0      0        2 
   1   chr1_2143768     ZHar    G    T        0      0        2 
   1   chr1_2143768   Sample    G    T        0      0        2 
   1   chr1_2146946     AAsi    T    C        0      0        2 
   1   chr1_2146946     AKia    T    C        0      0        2 
   1   chr1_2146946     AOna    T    C        0      0        2 
   1   chr1_2146946     ASom    T    C        0      0        2 
   1   chr1_2146946     HCab    T    C        0      0        2 
   1   chr1_2146946     HPrz    T    C        0      0        2 
   1   chr1_2146946     ZBoe    T    C        0      0        2 
   1   chr1_2146946     ZGre    T    C        0      0        2 
   1   chr1_2146946     ZHar    T    C        1      2        2 
   1   chr1_2146946   Sample    T    C        0      0        2 
   1   chr1_2147535     AAsi    T    C        0      0        2 
   1   chr1_2147535     AKia    T    C        0      0        2 
   1   chr1_2147535     AOna    T    C        0      0        2 
   1   chr1_2147535     ASom    T    C        1      2        2 
   1   chr1_2147535     HCab    T    C        0      0        2 
   1   chr1_2147535     HPrz    T    C        0      0        2 
   1   chr1_2147535     ZBoe    T    C        0      0        2 
   1   chr1_2147535     ZGre    T    C        0      0        2 
   1   chr1_2147535     ZHar    T    C        0      0        2 
   1   chr1_2147535   Sample    T    C        0      0        2 
   1   chr1_2152906     AAsi    A    C        0      0        2 
   1   chr1_2152906     AKia    A    C        0      0        2 
   1   chr1_2152906     AOna    A    C        0      0        2 
   1   chr1_2152906     ASom    A    C        0      0        2 
   1   chr1_2152906     HCab    A    C      0.5      1        2 
   1   chr1_2152906     HPrz    A    C        0      0        2 
   1   chr1_2152906     ZBoe    A    C        0      0        2 
   1   chr1_2152906     ZGre    A    C        0      0        2 
   1   chr1_2152906     ZHar    A    C        0      0        2 
   1   chr1_2152906   Sample    A    C        0      0        2 
   1   chr1_2154243     AAsi    C    G        0      0        2 
   1   chr1_2154243     AKia    C    G        0      0        2 
   1   chr1_2154243     AOna    C    G      0.5      1        2 
   1   chr1_2154243     ASom    C    G        0      0        2 
   1   chr1_2154243     HCab    C    G        0      0        2 
   1   chr1_2154243     HPrz    C    G        0      0        2 
   1   chr1_2154243     ZBoe    C    G        0      0        2 
   1   chr1_2154243     ZGre    C    G        0      0        2 
   1   chr1_2154243     ZHar    C    G        0      0        2 
   1   chr1_2154243   Sample    C    G        0      0        2 
   1   chr1_2161502     AAsi    T    C        1      2        2 
   1   chr1_2161502     AKia    T    C        0      0        2 
   1   chr1_2161502     AOna    T    C        0      0        2 
   1   chr1_2161502     ASom    T    C        1      2        2 
   1   chr1_2161502     HCab    T    C        0      0        2 
   1   chr1_2161502     HPrz    T    C        0      0        2 
   1   chr1_2161502     ZBoe    T    C        0      0        2 
   1   chr1_2161502     ZGre    T    C        0      0        2 
   1   chr1_2161502     ZHar    T    C        0      0        2 
   1   chr1_2161502   Sample    T    C        1      2        2 
   1   chr1_2166942     AAsi    A    G        0      0        2 
   1   chr1_2166942     AKia    A    G        1      2        2 
   1   chr1_2166942     AOna    A    G      0.5      1        2 
   1   chr1_2166942     ASom    A    G        0      0        2 
   1   chr1_2166942     HCab    A    G        0      0        2 
   1   chr1_2166942     HPrz    A    G        0      0        2 
   1   chr1_2166942     ZBoe    A    G        0      0        2 
   1   chr1_2166942     ZGre    A    G        0      0        2 
   1   chr1_2166942     ZHar    A    G        0      0        2 
   1   chr1_2166942   Sample    A    G        0      0        2 
   1   chr1_2175366     AAsi    T    C        0      0        2 
   1   chr1_2175366     AKia    T    C        0      0        2 
   1   chr1_2175366     AOna    T    C        0      0        2 
   1   chr1_2175366     ASom    T    C        0      0        2 
   1   chr1_2175366     HCab    T    C        1      2        2 
   1   chr1_2175366     HPrz    T    C        1      2        2 
   1   chr1_2175366     ZBoe    T    C        0      0        2 
   1   chr1_2175366     ZGre    T    C        0      0        2 
   1   chr1_2175366     ZHar    T    C        0      0        2 
   1   chr1_2175366   Sample    T    C        0      0        2 
   1   chr1_2176681     AAsi    T    C        0      0        2 
   1   chr1_2176681     AKia    T    C        0      0        2 
   1   chr1_2176681     AOna    T    C        0      0        2 
   1   chr1_2176681     ASom    T    C        0      0        2 
   1   chr1_2176681     HCab    T    C      0.5      1        2 
   1   chr1_2176681     HPrz    T    C        0      0        2 
   1   chr1_2176681     ZBoe    T    C        0      0        2 
   1   chr1_2176681     ZGre    T    C        0      0        2 
   1   chr1_2176681     ZHar    T    C        0      0        2 
   1   chr1_2176681   Sample    T    C        0      0        2 
   1   chr1_2179387     AAsi    T    C        0      0        2 
   1   chr1_2179387     AKia    T    C        1      2        2 
   1   chr1_2179387     AOna    T    C        0      0        2 
   1   chr1_2179387     ASom    T    C        0      0        2 
   1   chr1_2179387     HCab    T    C        0      0        2 
   1   chr1_2179387     HPrz    T    C        0      0        2 
   1   chr1_2179387     ZBoe    T    C        0      0        2 
   1   chr1_2179387     ZGre    T    C        0      0        2 
   1   chr1_2179387     ZHar    T    C        0      0        2 
   1   chr1_2179387   Sample    T    C        0      0        2 
   1   chr1_2180639     AAsi    T    C      0.5      1        2 
   1   chr1_2180639     AKia    T    C        0      0        2 
   1   chr1_2180639     AOna    T    C        0      0        2 
   1   chr1_2180639     ASom    T    C        0      0        2 
   1   chr1_2180639     HCab    T    C        0      0        2 
   1   chr1_2180639     HPrz    T    C        0      0        2 
   1   chr1_2180639     ZBoe    T    C        0      0        2 
   1   chr1_2180639     ZGre    T    C        0      0        2 
   1   chr1_2180639     ZHar    T    C        0      0        2 
   1   chr1_2180639   Sample    T    C        0      0        2 
   1   chr1_2181588     AAsi    C    T        0      0        2 
   1   chr1_2181588     AKia    C    T        1      2        2 
   1   chr1_2181588     AOna    C    T        1      2        2 
   1   chr1_2181588     ASom    C    T        0      0        2 
   1   chr1_2181588     HCab    C    T        0      0        2 
   1   chr1_2181588     HPrz    C    T        0      0        2 
   1   chr1_2181588     ZBoe    C    T        0      0        2 
   1   chr1_2181588     ZGre    C    T        0      0        2 
   1   chr1_2181588     ZHar    C    T        0      0        2 
   1   chr1_2181588   Sample    C    T        0      0        2 
   1   chr1_2192353     AAsi    G    A        0      0        2 
   1   chr1_2192353     AKia    G    A        1      2        2 
   1   chr1_2192353     AOna    G    A        1      2        2 
   1   chr1_2192353     ASom    G    A        0      0        2 
   1   chr1_2192353     HCab    G    A        1      2        2 
   1   chr1_2192353     HPrz    G    A        1      2        2 
   1   chr1_2192353     ZBoe    G    A        0      0        2 
   1   chr1_2192353     ZGre    G    A        0      0        2 
   1   chr1_2192353     ZHar    G    A        0      0        2 
   1   chr1_2192353   Sample    G    A        0      0        2 
   1   chr1_2197480     AAsi    A    G      0.5      1        2 
   1   chr1_2197480     AKia    A    G        0      0        2 
   1   chr1_2197480     AOna    A    G        0      0        2 
   1   chr1_2197480     ASom    A    G        0      0        2 
   1   chr1_2197480     HCab    A    G        0      0        2 
   1   chr1_2197480     HPrz    A    G        0      0        2 
   1   chr1_2197480     ZBoe    A    G        0      0        2 
   1   chr1_2197480     ZGre    A    G        0      0        2 
   1   chr1_2197480     ZHar    A    G        0      0        2 
   1   chr1_2197480   Sample    A    G        0      0        2 
   1   chr1_2203606     AAsi    C    G        0      0        2 
   1   chr1_2203606     AKia    C    G        0      0        2 
   1   chr1_2203606     AOna    C    G        0      0        2 
   1   chr1_2203606     ASom    C    G        0      0        2 
   1   chr1_2203606     HCab    C    G        0      0        2 
   1   chr1_2203606     HPrz    C    G        0      0        2 
   1   chr1_2203606     ZBoe    C    G      0.5      1        2 
   1   chr1_2203606     ZGre    C    G        0      0        2 
   1   chr1_2203606     ZHar    C    G        0      0        2 
   1   chr1_2203606   Sample    C    G        0      0        2 
   1   chr1_2205538     AAsi    C    G        0      0        2 
   1   chr1_2205538     AKia    C    G        0      0        2 
   1   chr1_2205538     AOna    C    G        0      0        2 
   1   chr1_2205538     ASom    C    G        0      0        2 
   1   chr1_2205538     HCab    C    G        0      0        2 
   1   chr1_2205538     HPrz    C    G        0      0        2 
   1   chr1_2205538     ZBoe    C    G      0.5      1        2 
   1   chr1_2205538     ZGre    C    G        1      2        2 
   1   chr1_2205538     ZHar    C    G        0      0        2 
   1   chr1_2205538   Sample    C    G        0      0        2 
   1   chr1_2206585     AAsi    C    T        0      0        2 
   1   chr1_2206585     AKia    C    T        0      0        2 
   1   chr1_2206585     AOna    C    T        0      0        2 
   1   chr1_2206585     ASom    C    T        0      0        2 
   1   chr1_2206585     HCab    C    T        1      2        2 
   1   chr1_2206585     HPrz    C    T        1      2        2 
   1   chr1_2206585     ZBoe    C    T        0      0        2 
   1   chr1_2206585     ZGre    C    T        0      0        2 
   1   chr1_2206585     ZHar    C    T        0      0        2 
   1   chr1_2206585   Sample    C    T        1      2        2 
   1   chr1_2208733     AAsi    C    T        0      0        2 
   1   chr1_2208733     AKia    C    T        0      0        2 
   1   chr1_2208733     AOna    C    T        0      0        2 
   1   chr1_2208733     ASom    C    T        0      0        2 
   1   chr1_2208733     HCab    C    T      0.5      1        2 
   1   chr1_2208733     HPrz    C    T        0      0        2 
   1   chr1_2208733     ZBoe    C    T        0      0        2 
   1   chr1_2208733     ZGre    C    T        0      0        2 
   1   chr1_2208733     ZHar    C    T        0      0        2 
   1   chr1_2208733   Sample    C    T        0      0        2 
   1   chr1_2209557     AAsi    A    G        0      0        2 
   1   chr1_2209557     AKia    A    G        0      0        2 
   1   chr1_2209557     AOna    A    G        0      0        2 
   1   chr1_2209557     ASom    A    G        0      0        2 
   1   chr1_2209557     HCab    A    G        0      0        2 
   1   chr1_2209557     HPrz    A    G        0      0        2 
   1   chr1_2209557     ZBoe    A    G        0      0        2 
   1   chr1_2209557     ZGre    A    G        0      0        2 
   1   chr1_2209557     ZHar    A    G        1      2        2 
   1   chr1_2209557   Sample    A    G        0      0        2 
   1   chr1_2209784     AAsi    T    C        0      0        2 
   1   chr1_2209784     AKia    T    C        0      0        2 
   1   chr1_2209784     AOna    T    C        0      0        2 
   1   chr1_2209784     ASom    T    C        0      0        2 
   1   chr1_2209784     HCab    T    C        1      2        2 
   1   chr1_2209784     HPrz    T    C        1      2        2 
   1   chr1_2209784     ZBoe    T    C        0      0        2 
   1   chr1_2209784     ZGre    T    C        0      0        2 
   1   chr1_2209784     ZHar    T    C        0      0        2 
   1   chr1_2209784   Sample    T    C        0      0        2 
   1   chr1_2210903     AAsi    A    G        1      2        2 
   1   chr1_2210903     AKia    A    G        0      0        2 
   1   chr1_2210903     AOna    A    G        0      0        2 
   1   chr1_2210903     ASom    A    G        0      0        2 
   1   chr1_2210903     HCab    A    G        0      0        2 
   1   chr1_2210903     HPrz    A    G        0      0        2 
   1   chr1_2210903     ZBoe    A    G        0      0        2 
   1   chr1_2210903     ZGre    A    G        0      0        2 
   1   chr1_2210903     ZHar    A    G        0      0        2 
   1   chr1_2210903   Sample    A    G        0      0        2 
   1   chr1_2221894     AAsi    G    T        0      0        2 
   1   chr1_2221894     AKia    G    T        0      0        2 
   1   chr1_2221894     AOna    G    T      0.5      1        2 
   1   chr1_2221894     ASom    G    T        0      0        2 
   1   chr1_2221894     HCab    G    T        0      0        2 
   1   chr1_2221894     HPrz    G    T        0      0        2 
   1   chr1_2221894     ZBoe    G    T        0      0        2 
   1   chr1_2221894     ZGre    G    T        0      0        2 
   1   chr1_2221894     ZHar    G    T        0      0        2 
   1   chr1_2221894   Sample    G    T        0      0        2 
   1   chr1_2228544     AAsi    A    G        0      0        2 
   1   chr1_2228544     AKia    A    G        0      0        2 
   1   chr1_2228544     AOna    A    G        0      0        2 
   1   chr1_2228544     ASom    A    G        0      0        2 
   1   chr1_2228544     HCab    A    G        0      0        2 
   1   chr1_2228544     HPrz    A    G        0      0        2 
   1   chr1_2228544     ZBoe    A    G        0      0        2 
   1   chr1_2228544     ZGre    A    G        1      2        2 
   1   chr1_2228544     ZHar    A    G        0      0        2 
   1   chr1_2228544   Sample    A    G        0      0        2 
   1   chr1_2229522     AAsi    G    T        0      0        2 
   1   chr1_2229522     AKia    G    T        0      0        2 
   1   chr1_2229522     AOna    G    T        0      0        2 
   1   chr1_2229522     ASom    G    T        0      0        2 
   1   chr1_2229522     HCab    G    T      0.5      1        2 
   1   chr1_2229522     HPrz    G    T        1      2        2 
   1   chr1_2229522     ZBoe    G    T        0      0        2 
   1   chr1_2229522     ZGre    G    T        0      0        2 
   1   chr1_2229522     ZHar    G    T        0      0        2 
   1   chr1_2229522   Sample    G    T        0      0        2 
   1   chr1_2236072     AAsi    G    A        0      0        2 
   1   chr1_2236072     AKia    G    A        0      0        2 
   1   chr1_2236072     AOna    G    A        0      0        2 
   1   chr1_2236072     ASom    G    A        0      0        2 
   1   chr1_2236072     HCab    G    A        0      0        2 
   1   chr1_2236072     HPrz    G    A        0      0        2 
   1   chr1_2236072     ZBoe    G    A        0      0        2 
   1   chr1_2236072     ZGre    G    A        1      2        2 
   1   chr1_2236072     ZHar    G    A        0      0        2 
   1   chr1_2236072   Sample    G    A        0      0        2 
   1   chr1_2237571     AAsi    C    G        0      0        2 
   1   chr1_2237571     AKia    C    G        0      0        2 
   1   chr1_2237571     AOna    C    G        0      0        2 
   1   chr1_2237571     ASom    C    G        0      0        2 
   1   chr1_2237571     HCab    C    G      0.5      1        2 
   1   chr1_2237571     HPrz    C    G        1      2        2 
   1   chr1_2237571     ZBoe    C    G        0      0        2 
   1   chr1_2237571     ZGre    C    G        0      0        2 
   1   chr1_2237571     ZHar    C    G        0      0        2 
   1   chr1_2237571   Sample    C    G        0      0        2 
   1   chr1_2237793     AAsi    T    C        0      0        2 
   1   chr1_2237793     AKia    T    C        0      0        2 
   1   chr1_2237793     AOna    T    C        0      0        2 
   1   chr1_2237793     ASom    T    C        0      0        2 
   1   chr1_2237793     HCab    T    C        0      0        2 
   1   chr1_2237793     HPrz    T    C        0      0        2 
   1   chr1_2237793     ZBoe    T    C        0      0        2 
   1   chr1_2237793     ZGre    T    C        0      0        2 
   1   chr1_2237793     ZHar    T    C      0.5      1        2 
   1   chr1_2237793   Sample    T    C        0      0        2 
   1   chr1_2243768     AAsi    C    A        0      0        2 
   1   chr1_2243768     AKia    C    A        0      0        2 
   1   chr1_2243768     AOna    C    A        0      0        2 
   1   chr1_2243768     ASom    C    A        0      0        2 
   1   chr1_2243768     HCab    C    A      0.5      1        2 
   1   chr1_2243768     HPrz    C    A        0      0        2 
   1   chr1_2243768     ZBoe    C    A        0      0        2 
   1   chr1_2243768     ZGre    C    A        0      0        2 
   1   chr1_2243768     ZHar    C    A        0      0        2 
   1   chr1_2243768   Sample    C    A        0      0        2 
   1   chr1_2244156     AAsi    T    A        1      2        2 
   1   chr1_2244156     AKia    T    A        0      0        2 
   1   chr1_2244156     AOna    T    A        0      0        2 
   1   chr1_2244156     ASom    T    A        1      2        2 
   1   chr1_2244156     HCab    T    A        1      2        2 
   1   chr1_2244156     HPrz    T    A        1      2        2 
   1   chr1_2244156     ZBoe    T    A        0      0        2 
   1   chr1_2244156     ZGre    T    A        0      0        2 
   1   chr1_2244156     ZHar    T    A        0      0        2 
   1   chr1_2244156   Sample    T    A        1      2        2 
   1   chr1_2244368     AAsi    A    G        1      2        2 
   1   chr1_2244368     AKia    A    G        0      0        2 
   1   chr1_2244368     AOna    A    G        0      0        2 
   1   chr1_2244368     ASom    A    G        1      2        2 
   1   chr1_2244368     HCab    A    G        0      0        2 
   1   chr1_2244368     HPrz    A    G        0      0        2 
   1   chr1_2244368     ZBoe    A    G        0      0        2 
   1   chr1_2244368     ZGre    A    G        0      0        2 
   1   chr1_2244368     ZHar    A    G        0      0        2 
   1   chr1_2244368   Sample    A    G        1      2        2 
   1   chr1_2245464     AAsi    T    C        0      0        2 
   1   chr1_2245464     AKia    T    C        0      0        2 
   1   chr1_2245464     AOna    T    C        0      0        2 
   1   chr1_2245464     ASom    T    C        0      0        2 
   1   chr1_2245464     HCab    T    C        1      2        2 
   1   chr1_2245464     HPrz    T    C        1      2        2 
   1   chr1_2245464     ZBoe    T    C        0      0        2 
   1   chr1_2245464     ZGre    T    C        0      0        2 
   1   chr1_2245464     ZHar    T    C        0      0        2 
   1   chr1_2245464   Sample    T    C        0      0        2 
   1   chr1_2258905     AAsi    A    G        0      0        2 
   1   chr1_2258905     AKia    A    G        0      0        2 
   1   chr1_2258905     AOna    A    G        0      0        2 
   1   chr1_2258905     ASom    A    G        0      0        2 
   1   chr1_2258905     HCab    A    G        1      2        2 
   1   chr1_2258905     HPrz    A    G        1      2        2 
   1   chr1_2258905     ZBoe    A    G        0      0        2 
   1   chr1_2258905     ZGre    A    G        0      0        2 
   1   chr1_2258905     ZHar    A    G        0      0        2 
   1   chr1_2258905   Sample    A    G        0      0        2 
   1   chr1_2259388     AAsi    G    C        0      0        2 
   1   chr1_2259388     AKia    G    C        0      0        2 
   1   chr1_2259388     AOna    G    C        0      0        2 
   1   chr1_2259388     ASom    G    C        0      0        2 
   1   chr1_2259388     HCab    G    C        0      0        2 
   1   chr1_2259388     HPrz    G    C        0      0        2 
   1   chr1_2259388     ZBoe    G    C      0.5      1        2 
   1   chr1_2259388     ZGre    G    C        0      0        2 
   1   chr1_2259388     ZHar    G    C        0      0        2 
   1   chr1_2259388   Sample    G    C        0      0        2 
   1   chr1_2259475     AAsi    C    T        0      0        2 
   1   chr1_2259475     AKia    C    T        0      0        2 
   1   chr1_2259475     AOna    C    T        0      0        2 
   1   chr1_2259475     ASom    C    T        0      0        2 
   1   chr1_2259475     HCab    C    T        0      0        2 
   1   chr1_2259475     HPrz    C    T        1      2        2 
   1   chr1_2259475     ZBoe    C    T        0      0        2 
   1   chr1_2259475     ZGre    C    T        0      0        2 
   1   chr1_2259475     ZHar    C    T        0      0        2 
   1   chr1_2259475   Sample    C    T        0      0        2 
   1   chr1_2260454     AAsi    C    G        0      0        2 
   1   chr1_2260454     AKia    C    G        0      0        2 
   1   chr1_2260454     AOna    C    G      0.5      1        2 
   1   chr1_2260454     ASom    C    G        0      0        2 
   1   chr1_2260454     HCab    C    G        0      0        2 
   1   chr1_2260454     HPrz    C    G        0      0        2 
   1   chr1_2260454     ZBoe    C    G        0      0        2 
   1   chr1_2260454     ZGre    C    G        0      0        2 
   1   chr1_2260454     ZHar    C    G        0      0        2 
   1   chr1_2260454   Sample    C    G        0      0        2 
   1   chr1_2265596     AAsi    G    A        0      0        2 
   1   chr1_2265596     AKia    G    A        0      0        2 
   1   chr1_2265596     AOna    G    A        0      0        2 
   1   chr1_2265596     ASom    G    A        0      0        2 
   1   chr1_2265596     HCab    G    A        1      2        2 
   1   chr1_2265596     HPrz    G    A        1      2        2 
   1   chr1_2265596     ZBoe    G    A        0      0        2 
   1   chr1_2265596     ZGre    G    A        0      0        2 
   1   chr1_2265596     ZHar    G    A        0      0        2 
   1   chr1_2265596   Sample    G    A        0      0        2 
   1   chr1_2273181     AAsi    A    G        0      0        2 
   1   chr1_2273181     AKia    A    G        0      0        2 
   1   chr1_2273181     AOna    A    G        0      0        2 
   1   chr1_2273181     ASom    A    G        0      0        2 
   1   chr1_2273181     HCab    A    G      0.5      1        2 
   1   chr1_2273181     HPrz    A    G        1      2        2 
   1   chr1_2273181     ZBoe    A    G        0      0        2 
   1   chr1_2273181     ZGre    A    G        0      0        2 
   1   chr1_2273181     ZHar    A    G        0      0        2 
   1   chr1_2273181   Sample    A    G        0      0        2 
   1   chr1_2275573     AAsi    C    A        0      0        2 
   1   chr1_2275573     AKia    C    A        0      0        2 
   1   chr1_2275573     AOna    C    A        0      0        2 
   1   chr1_2275573     ASom    C    A        0      0        2 
   1   chr1_2275573     HCab    C    A        1      2        2 
   1   chr1_2275573     HPrz    C    A        1      2        2 
   1   chr1_2275573     ZBoe    C    A        0      0        2 
   1   chr1_2275573     ZGre    C    A        0      0        2 
   1   chr1_2275573     ZHar    C    A        0      0        2 
   1   chr1_2275573   Sample    C    A        0      0        2 
   1   chr1_2277994     AAsi    A    T        0      0        2 
   1   chr1_2277994     AKia    A    T        0      0        2 
   1   chr1_2277994     AOna    A    T        0      0        2 
   1   chr1_2277994     ASom    A    T        0      0        2 
   1   chr1_2277994     HCab    A    T      0.5      1        2 
   1   chr1_2277994     HPrz    A    T        0      0        2 
   1   chr1_2277994     ZBoe    A    T        0      0        2 
   1   chr1_2277994     ZGre    A    T        0      0        2 
   1   chr1_2277994     ZHar    A    T        0      0        2 
   1   chr1_2277994   Sample    A    T        0      0        2 
   1   chr1_2280173     AAsi    T    A        0      0        2 
   1   chr1_2280173     AKia    T    A        1      2        2 
   1   chr1_2280173     AOna    T    A        0      0        2 
   1   chr1_2280173     ASom    T    A        0      0        2 
   1   chr1_2280173     HCab    T    A        0      0        2 
   1   chr1_2280173     HPrz    T    A        0      0        2 
   1   chr1_2280173     ZBoe    T    A        0      0        2 
   1   chr1_2280173     ZGre    T    A        0      0        2 
   1   chr1_2280173     ZHar    T    A        0      0        2 
   1   chr1_2280173   Sample    T    A        0      0        2 
   1   chr1_2284362     AAsi    C    A        0      0        2 
   1   chr1_2284362     AKia    C    A        1      2        2 
   1   chr1_2284362     AOna    C    A        0      0        2 
   1   chr1_2284362     ASom    C    A        0      0        2 
   1   chr1_2284362     HCab    C    A        0      0        2 
   1   chr1_2284362     HPrz    C    A        0      0        2 
   1   chr1_2284362     ZBoe    C    A        0      0        2 
   1   chr1_2284362     ZGre    C    A        0      0        2 
   1   chr1_2284362     ZHar    C    A        0      0        2 
   1   chr1_2284362   Sample    C    A        0      0        2 
   1   chr1_2287246     AAsi    C    A        0      0        2 
   1   chr1_2287246     AKia    C    A        0      0        2 
   1   chr1_2287246     AOna    C    A        0      0        2 
   1   chr1_2287246     ASom    C    A        0      0        2 
   1   chr1_2287246     HCab    C    A        0      0        2 
   1   chr1_2287246     HPrz    C    A        0      0        2 
   1   chr1_2287246     ZBoe    C    A        0      0        2 
   1   chr1_2287246     ZGre    C    A        1      2        2 
   1   chr1_2287246     ZHar    C    A        0      0        2 
   1   chr1_2287246   Sample    C    A        0      0        2 
   1   chr1_2290984     AAsi    C    T        0      0        2 
   1   chr1_2290984     AKia    C    T        1      2        2 
   1   chr1_2290984     AOna    C    T        1      2        2 
   1   chr1_2290984     ASom    C    T        0      0        2 
   1   chr1_2290984     HCab    C    T        0      0        2 
   1   chr1_2290984     HPrz    C    T        0      0        2 
   1   chr1_2290984     ZBoe    C    T        0      0        2 
   1   chr1_2290984     ZGre    C    T        1      2        2 
   1   chr1_2290984     ZHar    C    T      0.5      1        2 
   1   chr1_2290984   Sample    C    T        0      0        2 
   1   chr1_2297102     AAsi    C    T        0      0        2 
   1   chr1_2297102     AKia    C    T        1      2        2 
   1   chr1_2297102     AOna    C    T        0      0        2 
   1   chr1_2297102     ASom    C    T        0      0        2 
   1   chr1_2297102     HCab    C    T        0      0        2 
   1   chr1_2297102     HPrz    C    T        0      0        2 
   1   chr1_2297102     ZBoe    C    T        0      0        2 
   1   chr1_2297102     ZGre    C    T        0      0        2 
   1   chr1_2297102     ZHar    C    T        0      0        2 
   1   chr1_2297102   Sample    C    T        0      0        2 
   1   chr1_2298667     AAsi    A    G        1      2        2 
   1   chr1_2298667     AKia    A    G        0      0        2 
   1   chr1_2298667     AOna    A    G        0      0        2 
   1   chr1_2298667     ASom    A    G        0      0        2 
   1   chr1_2298667     HCab    A    G        0      0        2 
   1   chr1_2298667     HPrz    A    G        0      0        2 
   1   chr1_2298667     ZBoe    A    G        0      0        2 
   1   chr1_2298667     ZGre    A    G        0      0        2 
   1   chr1_2298667     ZHar    A    G        0      0        2 
   1   chr1_2298667   Sample    A    G        0      0        2 
   1   chr1_2302255     AAsi    T    C        0      0        2 
   1   chr1_2302255     AKia    T    C        0      0        2 
   1   chr1_2302255     AOna    T    C        0      0        2 
   1   chr1_2302255     ASom    T    C        0      0        2 
   1   chr1_2302255     HCab    T    C      0.5      1        2 
   1   chr1_2302255     HPrz    T    C        0      0        2 
   1   chr1_2302255     ZBoe    T    C        0      0        2 
   1   chr1_2302255     ZGre    T    C        0      0        2 
   1   chr1_2302255     ZHar    T    C        0      0        2 
   1   chr1_2302255   Sample    T    C        0      0        2 
   1   chr1_2303230     AAsi    A    T        0      0        2 
   1   chr1_2303230     AKia    A    T        1      2        2 
   1   chr1_2303230     AOna    A    T      0.5      1        2 
   1   chr1_2303230     ASom    A    T        0      0        2 
   1   chr1_2303230     HCab    A    T        0      0        2 
   1   chr1_2303230     HPrz    A    T        0      0        2 
   1   chr1_2303230     ZBoe    A    T        1      2        2 
   1   chr1_2303230     ZGre    A    T        1      2        2 
   1   chr1_2303230     ZHar    A    T        1      2        2 
   1   chr1_2303230   Sample    A    T        0      0        2 
   1   chr1_2303723     AAsi    A    T        0      0        2 
   1   chr1_2303723     AKia    A    T        0      0        2 
   1   chr1_2303723     AOna    A    T      0.5      1        2 
   1   chr1_2303723     ASom    A    T        0      0        2 
   1   chr1_2303723     HCab    A    T        0      0        2 
   1   chr1_2303723     HPrz    A    T        0      0        2 
   1   chr1_2303723     ZBoe    A    T        0      0        2 
   1   chr1_2303723     ZGre    A    T        0      0        2 
   1   chr1_2303723     ZHar    A    T        0      0        2 
   1   chr1_2303723   Sample    A    T        0      0        2 
   1   chr1_2303819     AAsi    C    T        0      0        2 
   1   chr1_2303819     AKia    C    T        0      0        2 
   1   chr1_2303819     AOna    C    T        0      0        2 
   1   chr1_2303819     ASom    C    T        0      0        2 
   1   chr1_2303819     HCab    C    T      0.5      1        2 
   1   chr1_2303819     HPrz    C    T        1      2        2 
   1   chr1_2303819     ZBoe    C    T        0      0        2 
   1   chr1_2303819     ZGre    C    T        0      0        2 
   1   chr1_2303819     ZHar    C    T        0      0        2 
   1   chr1_2303819   Sample    C    T        0      0        2 
   1   chr1_2304998     AAsi    T    C        1      2        2 
   1   chr1_2304998     AKia    T    C        0      0        2 
   1   chr1_2304998     AOna    T    C        0      0        2 
   1   chr1_2304998     ASom    T    C        0      0        2 
   1   chr1_2304998     HCab    T    C        0      0        2 
   1   chr1_2304998     HPrz    T    C        0      0        2 
   1   chr1_2304998     ZBoe    T    C        0      0        2 
   1   chr1_2304998     ZGre    T    C        0      0        2 
   1   chr1_2304998     ZHar    T    C        0      0        2 
   1   chr1_2304998   Sample    T    C        1      2        2 
   1   chr1_2307626     AAsi    G    A        0      0        2 
   1   chr1_2307626     AKia    G    A        0      0        2 
   1   chr1_2307626     AOna    G    A        0      0        2 
   1   chr1_2307626     ASom    G    A        0      0        2 
   1   chr1_2307626     HCab    G    A        0      0        2 
   1   chr1_2307626     HPrz    G    A        0      0        2 
   1   chr1_2307626     ZBoe    G    A        0      0        2 
   1   chr1_2307626     ZGre    G    A        1      2        2 
   1   chr1_2307626     ZHar    G    A        0      0        2 
   1   chr1_2307626   Sample    G    A        0      0        2 
   1   chr1_2309136     AAsi    A    G        0      0        2 
   1   chr1_2309136     AKia    A    G        0      0        2 
   1   chr1_2309136     AOna    A    G        0      0        2 
   1   chr1_2309136     ASom    A    G        0      0        2 
   1   chr1_2309136     HCab    A    G        0      0        2 
   1   chr1_2309136     HPrz    A    G        0      0        2 
   1   chr1_2309136     ZBoe    A    G        0      0        2 
   1   chr1_2309136     ZGre    A    G        1      2        2 
   1   chr1_2309136     ZHar    A    G        0      0        2 
   1   chr1_2309136   Sample    A    G        0      0        2 
   1   chr1_2309419     AAsi    G    A        0      0        2 
   1   chr1_2309419     AKia    G    A        0      0        2 
   1   chr1_2309419     AOna    G    A      0.5      1        2 
   1   chr1_2309419     ASom    G    A        0      0        2 
   1   chr1_2309419     HCab    G    A        0      0        2 
   1   chr1_2309419     HPrz    G    A        0      0        2 
   1   chr1_2309419     ZBoe    G    A        0      0        2 
   1   chr1_2309419     ZGre    G    A        0      0        2 
   1   chr1_2309419     ZHar    G    A        0      0        2 
   1   chr1_2309419   Sample    G    A        0      0        2 
   1   chr1_2311369     AAsi    G    A        0      0        2 
   1   chr1_2311369     AKia    G    A        0      0        2 
   1   chr1_2311369     AOna    G    A        0      0        2 
   1   chr1_2311369     ASom    G    A        0      0        2 
   1   chr1_2311369     HCab    G    A        1      2        2 
   1   chr1_2311369     HPrz    G    A        1      2        2 
   1   chr1_2311369     ZBoe    G    A        0      0        2 
   1   chr1_2311369     ZGre    G    A        0      0        2 
   1   chr1_2311369     ZHar    G    A        0      0        2 
   1   chr1_2311369   Sample    G    A        0      0        2 
   1   chr1_2311375     AAsi    A    G        0      0        2 
   1   chr1_2311375     AKia    A    G        0      0        2 
   1   chr1_2311375     AOna    A    G      0.5      1        2 
   1   chr1_2311375     ASom    A    G        0      0        2 
   1   chr1_2311375     HCab    A    G        0      0        2 
   1   chr1_2311375     HPrz    A    G        0      0        2 
   1   chr1_2311375     ZBoe    A    G        0      0        2 
   1   chr1_2311375     ZGre    A    G        0      0        2 
   1   chr1_2311375     ZHar    A    G        0      0        2 
   1   chr1_2311375   Sample    A    G        0      0        2 
   1   chr1_2313015     AAsi    G    T        0      0        2 
   1   chr1_2313015     AKia    G    T        0      0        2 
   1   chr1_2313015     AOna    G    T        0      0        2 
   1   chr1_2313015     ASom    G    T        0      0        2 
   1   chr1_2313015     HCab    G    T        0      0        2 
   1   chr1_2313015     HPrz    G    T        0      0        2 
   1   chr1_2313015     ZBoe    G    T        1      2        2 
   1   chr1_2313015     ZGre    G    T        0      0        2 
   1   chr1_2313015     ZHar    G    T        0      0        2 
   1   chr1_2313015   Sample    G    T        0      0        2 
   1   chr1_2317048     AAsi    A    G        0      0        2 
   1   chr1_2317048     AKia    A    G        0      0        2 
   1   chr1_2317048     AOna    A    G        0      0        2 
   1   chr1_2317048     ASom    A    G        0      0        2 
   1   chr1_2317048     HCab    A    G        1      2        2 
   1   chr1_2317048     HPrz    A    G        1      2        2 
   1   chr1_2317048     ZBoe    A    G        0      0        2 
   1   chr1_2317048     ZGre    A    G        0      0        2 
   1   chr1_2317048     ZHar    A    G        0      0        2 
   1   chr1_2317048   Sample    A    G        0      0        2 
   1   chr1_2317800     AAsi    G    A        0      0        2 
   1   chr1_2317800     AKia    G    A        0      0        2 
   1   chr1_2317800     AOna    G    A        0      0        2 
   1   chr1_2317800     ASom    G    A        0      0        2 
   1   chr1_2317800     HCab    G    A        1      2        2 
   1   chr1_2317800     HPrz    G    A        1      2        2 
   1   chr1_2317800     ZBoe    G    A        0      0        2 
   1   chr1_2317800     ZGre    G    A        0      0        2 
   1   chr1_2317800     ZHar    G    A        0      0        2 
   1   chr1_2317800   Sample    G    A        0      0        2 
   1   chr1_2320391     AAsi    G    C        0      0        2 
   1   chr1_2320391     AKia    G    C        0      0        2 
   1   chr1_2320391     AOna    G    C        0      0        2 
   1   chr1_2320391     ASom    G    C        0      0        2 
   1   chr1_2320391     HCab    G    C        1      2        2 
   1   chr1_2320391     HPrz    G    C        1      2        2 
   1   chr1_2320391     ZBoe    G    C        0      0        2 
   1   chr1_2320391     ZGre    G    C        0      0        2 
   1   chr1_2320391     ZHar    G    C        0      0        2 
   1   chr1_2320391   Sample    G    C        0      0        2 
   1   chr1_2320409     AAsi    T    C        0      0        2 
   1   chr1_2320409     AKia    T    C        0      0        2 
   1   chr1_2320409     AOna    T    C        0      0        2 
   1   chr1_2320409     ASom    T    C        1      2        2 
   1   chr1_2320409     HCab    T    C        0      0        2 
   1   chr1_2320409     HPrz    T    C        0      0        2 
   1   chr1_2320409     ZBoe    T    C        0      0        2 
   1   chr1_2320409     ZGre    T    C        0      0        2 
   1   chr1_2320409     ZHar    T    C        0      0        2 
   1   chr1_2320409   Sample    T    C        0      0        2 
   1   chr1_2323633     AAsi    A    C        0      0        2 
   1   chr1_2323633     AKia    A    C        0      0        2 
   1   chr1_2323633     AOna    A    C        0      0        2 
   1   chr1_2323633     ASom    A    C        0      0        2 
   1   chr1_2323633     HCab    A    C        1      2        2 
   1   chr1_2323633     HPrz    A    C        1      2        2 
   1   chr1_2323633     ZBoe    A    C        0      0        2 
   1   chr1_2323633     ZGre    A    C        0      0        2 
   1   chr1_2323633     ZHar    A    C        0      0        2 
   1   chr1_2323633   Sample    A    C        0      0        2 
   1   chr1_2328834     AAsi    A    G        0      0        2 
   1   chr1_2328834     AKia    A    G        1      2        2 
   1   chr1_2328834     AOna    A    G        0      0        2 
   1   chr1_2328834     ASom    A    G        0      0        2 
   1   chr1_2328834     HCab    A    G        0      0        2 
   1   chr1_2328834     HPrz    A    G        0      0        2 
   1   chr1_2328834     ZBoe    A    G        0      0        2 
   1   chr1_2328834     ZGre    A    G        0      0        2 
   1   chr1_2328834     ZHar    A    G        0      0        2 
   1   chr1_2328834   Sample    A    G        0      0        2 
   1   chr1_2330468     AAsi    T    C        0      0        2 
   1   chr1_2330468     AKia    T    C        0      0        2 
   1   chr1_2330468     AOna    T    C        0      0        2 
   1   chr1_2330468     ASom    T    C        1      2        2 
   1   chr1_2330468     HCab    T    C      0.5      1        2 
   1   chr1_2330468     HPrz    T    C        1      2        2 
   1   chr1_2330468     ZBoe    T    C        0      0        2 
   1   chr1_2330468     ZGre    T    C        0      0        2 
   1   chr1_2330468     ZHar    T    C        0      0        2 
   1   chr1_2330468   Sample    T    C        1      2        2 
   1   chr1_2340661     AAsi    G    A        0      0        2 
   1   chr1_2340661     AKia    G    A        0      0        2 
   1   chr1_2340661     AOna    G    A        0      0        2 
   1   chr1_2340661     ASom    G    A        0      0        2 
   1   chr1_2340661     HCab    G    A        0      0        2 
   1   chr1_2340661     HPrz    G    A        0      0        2 
   1   chr1_2340661     ZBoe    G    A        0      0        2 
   1   chr1_2340661     ZGre    G    A        1      2        2 
   1   chr1_2340661     ZHar    G    A        0      0        2 
   1   chr1_2340661   Sample    G    A        0      0        2 
   1   chr1_2341387     AAsi    C    G        0      0        2 
   1   chr1_2341387     AKia    C    G        1      2        2 
   1   chr1_2341387     AOna    C    G        0      0        2 
   1   chr1_2341387     ASom    C    G        0      0        2 
   1   chr1_2341387     HCab    C    G        0      0        2 
   1   chr1_2341387     HPrz    C    G        0      0        2 
   1   chr1_2341387     ZBoe    C    G        0      0        2 
   1   chr1_2341387     ZGre    C    G        0      0        2 
   1   chr1_2341387     ZHar    C    G        0      0        2 
   1   chr1_2341387   Sample    C    G        0      0        2 
   1   chr1_2347359     AAsi    A    G        0      0        2 
   1   chr1_2347359     AKia    A    G        0      0        2 
   1   chr1_2347359     AOna    A    G        0      0        2 
   1   chr1_2347359     ASom    A    G        0      0        2 
   1   chr1_2347359     HCab    A    G        0      0        2 
   1   chr1_2347359     HPrz    A    G        0      0        2 
   1   chr1_2347359     ZBoe    A    G      0.5      1        2 
   1   chr1_2347359     ZGre    A    G        0      0        2 
   1   chr1_2347359     ZHar    A    G        1      2        2 
   1   chr1_2347359   Sample    A    G        0      0        2 
   1   chr1_2347550     AAsi    A    C        1      2        2 
   1   chr1_2347550     AKia    A    C        0      0        2 
   1   chr1_2347550     AOna    A    C        0      0        2 
   1   chr1_2347550     ASom    A    C        1      2        2 
   1   chr1_2347550     HCab    A    C        0      0        2 
   1   chr1_2347550     HPrz    A    C        0      0        2 
   1   chr1_2347550     ZBoe    A    C        0      0        2 
   1   chr1_2347550     ZGre    A    C        0      0        2 
   1   chr1_2347550     ZHar    A    C        0      0        2 
   1   chr1_2347550   Sample    A    C        0      0        2 
   1   chr1_2348083     AAsi    A    G      0.5      1        2 
   1   chr1_2348083     AKia    A    G        0      0        2 
   1   chr1_2348083     AOna    A    G        0      0        2 
   1   chr1_2348083     ASom    A    G        0      0        2 
   1   chr1_2348083     HCab    A    G        0      0        2 
   1   chr1_2348083     HPrz    A    G        0      0        2 
   1   chr1_2348083     ZBoe    A    G        0      0        2 
   1   chr1_2348083     ZGre    A    G        0      0        2 
   1   chr1_2348083     ZHar    A    G        0      0        2 
   1   chr1_2348083   Sample    A    G        0      0        2 
   1   chr1_2348681     AAsi    G    T        0      0        2 
   1   chr1_2348681     AKia    G    T        0      0        2 
   1   chr1_2348681     AOna    G    T        0      0        2 
   1   chr1_2348681     ASom    G    T        0      0        2 
   1   chr1_2348681     HCab    G    T        0      0        2 
   1   chr1_2348681     HPrz    G    T        0      0        2 
   1   chr1_2348681     ZBoe    G    T        0      0        2 
   1   chr1_2348681     ZGre    G    T        1      2        2 
   1   chr1_2348681     ZHar    G    T        0      0        2 
   1   chr1_2348681   Sample    G    T        0      0        2 
   1   chr1_2352684     AAsi    C    T        1      2        2 
   1   chr1_2352684     AKia    C    T        0      0        2 
   1   chr1_2352684     AOna    C    T        0      0        2 
   1   chr1_2352684     ASom    C    T        1      2        2 
   1   chr1_2352684     HCab    C    T        0      0        2 
   1   chr1_2352684     HPrz    C    T        0      0        2 
   1   chr1_2352684     ZBoe    C    T        0      0        2 
   1   chr1_2352684     ZGre    C    T        0      0        2 
   1   chr1_2352684     ZHar    C    T        0      0        2 
   1   chr1_2352684   Sample    C    T        1      2        2 
   1   chr1_2354198     AAsi    T    C        0      0        2 
   1   chr1_2354198     AKia    T    C        0      0        2 
   1   chr1_2354198     AOna    T    C        0      0        2 
   1   chr1_2354198     ASom    T    C        0      0        2 
   1   chr1_2354198     HCab    T    C        0      0        2 
   1   chr1_2354198     HPrz    T    C      0.5      1        2 
   1   chr1_2354198     ZBoe    T    C        0      0        2 
   1   chr1_2354198     ZGre    T    C        0      0        2 
   1   chr1_2354198     ZHar    T    C        0      0        2 
   1   chr1_2354198   Sample    T    C        0      0        2 
   1   chr1_2354780     AAsi    A    G        0      0        2 
   1   chr1_2354780     AKia    A    G        0      0        2 
   1   chr1_2354780     AOna    A    G      0.5      1        2 
   1   chr1_2354780     ASom    A    G        0      0        2 
   1   chr1_2354780     HCab    A    G        0      0        2 
   1   chr1_2354780     HPrz    A    G        0      0        2 
   1   chr1_2354780     ZBoe    A    G        0      0        2 
   1   chr1_2354780     ZGre    A    G        0      0        2 
   1   chr1_2354780     ZHar    A    G        0      0        2 
   1   chr1_2354780   Sample    A    G        0      0        2 
   1   chr1_2363862     AAsi    A    C      0.5      1        2 
   1   chr1_2363862     AKia    A    C        0      0        2 
   1   chr1_2363862     AOna    A    C        0      0        2 
   1   chr1_2363862     ASom    A    C        0      0        2 
   1   chr1_2363862     HCab    A    C        0      0        2 
   1   chr1_2363862     HPrz    A    C        0      0        2 
   1   chr1_2363862     ZBoe    A    C        0      0        2 
   1   chr1_2363862     ZGre    A    C        0      0        2 
   1   chr1_2363862     ZHar    A    C        0      0        2 
   1   chr1_2363862   Sample    A    C        0      0        2 
   1   chr1_2366802     AAsi    T    C        1      2        2 
   1   chr1_2366802     AKia    T    C        0      0        2 
   1   chr1_2366802     AOna    T    C        0      0        2 
   1   chr1_2366802     ASom    T    C        1      2        2 
   1   chr1_2366802     HCab    T    C        0      0        2 
   1   chr1_2366802     HPrz    T    C        0      0        2 
   1   chr1_2366802     ZBoe    T    C      0.5      1        2 
   1   chr1_2366802     ZGre    T    C        0      0        2 
   1   chr1_2366802     ZHar    T    C        0      0        2 
   1   chr1_2366802   Sample    T    C        1      2        2 
   1   chr1_2369456     AAsi    A    G        0      0        2 
   1   chr1_2369456     AKia    A    G        1      2        2 
   1   chr1_2369456     AOna    A    G        0      0        2 
   1   chr1_2369456     ASom    A    G        0      0        2 
   1   chr1_2369456     HCab    A    G        0      0        2 
   1   chr1_2369456     HPrz    A    G        0      0        2 
   1   chr1_2369456     ZBoe    A    G        0      0        2 
   1   chr1_2369456     ZGre    A    G        0      0        2 
   1   chr1_2369456     ZHar    A    G        0      0        2 
   1   chr1_2369456   Sample    A    G        0      0        2 
   1   chr1_2377638     AAsi    T    C        1      2        2 
   1   chr1_2377638     AKia    T    C        0      0        2 
   1   chr1_2377638     AOna    T    C        0      0        2 
   1   chr1_2377638     ASom    T    C        1      2        2 
   1   chr1_2377638     HCab    T    C        0      0        2 
   1   chr1_2377638     HPrz    T    C        0      0        2 
   1   chr1_2377638     ZBoe    T    C        0      0        2 
   1   chr1_2377638     ZGre    T    C        0      0        2 
   1   chr1_2377638     ZHar    T    C        0      0        2 
   1   chr1_2377638   Sample    T    C        1      2        2 
   1   chr1_2377798     AAsi    T    C      0.5      1        2 
   1   chr1_2377798     AKia    T    C        0      0        2 
   1   chr1_2377798     AOna    T    C        0      0        2 
   1   chr1_2377798     ASom    T    C        0      0        2 
   1   chr1_2377798     HCab    T    C        0      0        2 
   1   chr1_2377798     HPrz    T    C        0      0        2 
   1   chr1_2377798     ZBoe    T    C        0      0        2 
   1   chr1_2377798     ZGre    T    C        0      0        2 
   1   chr1_2377798     ZHar    T    C        0      0        2 
   1   chr1_2377798   Sample    T    C        1      2        2 
   1   chr1_2378082     AAsi    A    G        0      0        2 
   1   chr1_2378082     AKia    A    G        0      0        2 
   1   chr1_2378082     AOna    A    G      0.5      1        2 
   1   chr1_2378082     ASom    A    G        0      0        2 
   1   chr1_2378082     HCab    A    G        0      0        2 
   1   chr1_2378082     HPrz    A    G        0      0        2 
   1   chr1_2378082     ZBoe    A    G        0      0        2 
   1   chr1_2378082     ZGre    A    G        0      0        2 
   1   chr1_2378082     ZHar    A    G        0      0        2 
   1   chr1_2378082   Sample    A    G        0      0        2 
   1   chr1_2379782     AAsi    A    G        0      0        2 
   1   chr1_2379782     AKia    A    G        0      0        2 
   1   chr1_2379782     AOna    A    G        0      0        2 
   1   chr1_2379782     ASom    A    G        0      0        2 
   1   chr1_2379782     HCab    A    G        0      0        2 
   1   chr1_2379782     HPrz    A    G        0      0        2 
   1   chr1_2379782     ZBoe    A    G        0      0        2 
   1   chr1_2379782     ZGre    A    G        1      2        2 
   1   chr1_2379782     ZHar    A    G        0      0        2 
   1   chr1_2379782   Sample    A    G        0      0        2 
   1   chr1_2385274     AAsi    A    G        0      0        2 
   1   chr1_2385274     AKia    A    G        0      0        2 
   1   chr1_2385274     AOna    A    G        0      0        2 
   1   chr1_2385274     ASom    A    G        0      0        2 
   1   chr1_2385274     HCab    A    G        1      2        2 
   1   chr1_2385274     HPrz    A    G      0.5      1        2 
   1   chr1_2385274     ZBoe    A    G        0      0        2 
   1   chr1_2385274     ZGre    A    G        0      0        2 
   1   chr1_2385274     ZHar    A    G        0      0        2 
   1   chr1_2385274   Sample    A    G        0      0        2 
   1   chr1_2388713     AAsi    A    G        0      0        2 
   1   chr1_2388713     AKia    A    G        0      0        2 
   1   chr1_2388713     AOna    A    G      0.5      1        2 
   1   chr1_2388713     ASom    A    G        0      0        2 
   1   chr1_2388713     HCab    A    G        0      0        2 
   1   chr1_2388713     HPrz    A    G        0      0        2 
   1   chr1_2388713     ZBoe    A    G        0      0        2 
   1   chr1_2388713     ZGre    A    G        0      0        2 
   1   chr1_2388713     ZHar    A    G        0      0        2 
   1   chr1_2388713   Sample    A    G        0      0        2 
   1   chr1_2391226     AAsi    C    T        0      0        2 
   1   chr1_2391226     AKia    C    T        0      0        2 
   1   chr1_2391226     AOna    C    T      0.5      1        2 
   1   chr1_2391226     ASom    C    T        0      0        2 
   1   chr1_2391226     HCab    C    T      0.5      1        2 
   1   chr1_2391226     HPrz    C    T        0      0        2 
   1   chr1_2391226     ZBoe    C    T        0      0        2 
   1   chr1_2391226     ZGre    C    T        0      0        2 
   1   chr1_2391226     ZHar    C    T        0      0        2 
   1   chr1_2391226   Sample    C    T        0      0        2 
   1   chr1_2395135     AAsi    C    G        1      2        2 
   1   chr1_2395135     AKia    C    G        0      0        2 
   1   chr1_2395135     AOna    C    G        0      0        2 
   1   chr1_2395135     ASom    C    G        1      2        2 
   1   chr1_2395135     HCab    C    G        0      0        2 
   1   chr1_2395135     HPrz    C    G        0      0        2 
   1   chr1_2395135     ZBoe    C    G        0      0        2 
   1   chr1_2395135     ZGre    C    G        0      0        2 
   1   chr1_2395135     ZHar    C    G        0      0        2 
   1   chr1_2395135   Sample    C    G        1      2        2 
   1   chr1_2414156     AAsi    G    T        0      0        2 
   1   chr1_2414156     AKia    G    T        0      0        2 
   1   chr1_2414156     AOna    G    T        0      0        2 
   1   chr1_2414156     ASom    G    T        0      0        2 
   1   chr1_2414156     HCab    G    T        1      2        2 
   1   chr1_2414156     HPrz    G    T        0      0        2 
   1   chr1_2414156     ZBoe    G    T        0      0        2 
   1   chr1_2414156     ZGre    G    T        0      0        2 
   1   chr1_2414156     ZHar    G    T        0      0        2 
   1   chr1_2414156   Sample    G    T        0      0        2 
   1   chr1_2420462     AAsi    A    G        1      2        2 
   1   chr1_2420462     AKia    A    G        0      0        2 
   1   chr1_2420462     AOna    A    G        0      0        2 
   1   chr1_2420462     ASom    A    G        0      0        2 
   1   chr1_2420462     HCab    A    G        0      0        2 
   1   chr1_2420462     HPrz    A    G        0      0        2 
   1   chr1_2420462     ZBoe    A    G        0      0        2 
   1   chr1_2420462     ZGre    A    G        0      0        2 
   1   chr1_2420462     ZHar    A    G        0      0        2 
   1   chr1_2420462   Sample    A    G        0      0        2 
   1   chr1_2434762     AAsi    T    C        0      0        2 
   1   chr1_2434762     AKia    T    C        0      0        2 
   1   chr1_2434762     AOna    T    C        0      0        2 
   1   chr1_2434762     ASom    T    C        0      0        2 
   1   chr1_2434762     HCab    T    C        0      0        2 
   1   chr1_2434762     HPrz    T    C        0      0        2 
   1   chr1_2434762     ZBoe    T    C        0      0        2 
   1   chr1_2434762     ZGre    T    C        1      2        2 
   1   chr1_2434762     ZHar    T    C        0      0        2 
   1   chr1_2434762   Sample    T    C        0      0        2 
   1   chr1_2435586     AAsi    T    C        0      0        2 
   1   chr1_2435586     AKia    T    C        0      0        2 
   1   chr1_2435586     AOna    T    C        0      0        2 
   1   chr1_2435586     ASom    T    C        0      0        2 
   1   chr1_2435586     HCab    T    C      0.5      1        2 
   1   chr1_2435586     HPrz    T    C        0      0        2 
   1   chr1_2435586     ZBoe    T    C        0      0        2 
   1   chr1_2435586     ZGre    T    C        0      0        2 
   1   chr1_2435586     ZHar    T    C        0      0        2 
   1   chr1_2435586   Sample    T    C        0      0        2 
   1   chr1_2436324     AAsi    T    C        0      0        2 
   1   chr1_2436324     AKia    T    C        0      0        2 
   1   chr1_2436324     AOna    T    C      0.5      1        2 
   1   chr1_2436324     ASom    T    C        0      0        2 
   1   chr1_2436324     HCab    T    C        0      0        2 
   1   chr1_2436324     HPrz    T    C        0      0        2 
   1   chr1_2436324     ZBoe    T    C        0      0        2 
   1   chr1_2436324     ZGre    T    C        0      0        2 
   1   chr1_2436324     ZHar    T    C        0      0        2 
   1   chr1_2436324   Sample    T    C        0      0        2 
   1   chr1_2440665     AAsi    G    A        0      0        2 
   1   chr1_2440665     AKia    G    A        0      0        2 
   1   chr1_2440665     AOna    G    A        0      0        2 
   1   chr1_2440665     ASom    G    A        0      0        2 
   1   chr1_2440665     HCab    G    A        0      0        2 
   1   chr1_2440665     HPrz    G    A        0      0        2 
   1   chr1_2440665     ZBoe    G    A        0      0        2 
   1   chr1_2440665     ZGre    G    A        1      2        2 
   1   chr1_2440665     ZHar    G    A        0      0        2 
   1   chr1_2440665   Sample    G    A        0      0        2 
   1   chr1_2448819     AAsi    A    C        0      0        2 
   1   chr1_2448819     AKia    A    C        0      0        2 
   1   chr1_2448819     AOna    A    C        0      0        2 
   1   chr1_2448819     ASom    A    C        0      0        2 
   1   chr1_2448819     HCab    A    C        0      0        2 
   1   chr1_2448819     HPrz    A    C        0      0        2 
   1   chr1_2448819     ZBoe    A    C        0      0        2 
   1   chr1_2448819     ZGre    A    C        0      0        2 
   1   chr1_2448819     ZHar    A    C        1      2        2 
   1   chr1_2448819   Sample    A    C        0      0        2 
   1   chr1_2449568     AAsi    T    C        0      0        2 
   1   chr1_2449568     AKia    T    C        0      0        2 
   1   chr1_2449568     AOna    T    C        1      2        2 
   1   chr1_2449568     ASom    T    C        0      0        2 
   1   chr1_2449568     HCab    T    C        0      0        2 
   1   chr1_2449568     HPrz    T    C        0      0        2 
   1   chr1_2449568     ZBoe    T    C        1      2        2 
   1   chr1_2449568     ZGre    T    C        0      0        2 
   1   chr1_2449568     ZHar    T    C        0      0        2 
   1   chr1_2449568   Sample    T    C        0      0        2 
   1   chr1_2452212     AAsi    A    G        0      0        2 
   1   chr1_2452212     AKia    A    G        1      2        2 
   1   chr1_2452212     AOna    A    G        0      0        2 
   1   chr1_2452212     ASom    A    G        0      0        2 
   1   chr1_2452212     HCab    A    G        0      0        2 
   1   chr1_2452212     HPrz    A    G        0      0        2 
   1   chr1_2452212     ZBoe    A    G        0      0        2 
   1   chr1_2452212     ZGre    A    G        0      0        2 
   1   chr1_2452212     ZHar    A    G        0      0        2 
   1   chr1_2452212   Sample    A    G        0      0        2 
   1   chr1_2455060     AAsi    A    C        0      0        2 
   1   chr1_2455060     AKia    A    C        0      0        2 
   1   chr1_2455060     AOna    A    C        0      0        2 
   1   chr1_2455060     ASom    A    C        0      0        2 
   1   chr1_2455060     HCab    A    C        0      0        2 
   1   chr1_2455060     HPrz    A    C        0      0        2 
   1   chr1_2455060     ZBoe    A    C        0      0        2 
   1   chr1_2455060     ZGre    A    C        0      0        2 
   1   chr1_2455060     ZHar    A    C      0.5      1        2 
   1   chr1_2455060   Sample    A    C        0      0        2 
   1   chr1_2459529     AAsi    T    C        0      0        2 
   1   chr1_2459529     AKia    T    C        0      0        2 
   1   chr1_2459529     AOna    T    C        0      0        2 
   1   chr1_2459529     ASom    T    C        0      0        2 
   1   chr1_2459529     HCab    T    C        1      2        2 
   1   chr1_2459529     HPrz    T    C        1      2        2 
   1   chr1_2459529     ZBoe    T    C        0      0        2 
   1   chr1_2459529     ZGre    T    C        0      0        2 
   1   chr1_2459529     ZHar    T    C        0      0        2 
   1   chr1_2459529   Sample    T    C        0      0        2 
   1   chr1_2462070     AAsi    G    C        0      0        2 
   1   chr1_2462070     AKia    G    C        0      0        2 
   1   chr1_2462070     AOna    G    C        0      0        2 
   1   chr1_2462070     ASom    G    C        0      0        2 
   1   chr1_2462070     HCab    G    C        0      0        2 
   1   chr1_2462070     HPrz    G    C      0.5      1        2 
   1   chr1_2462070     ZBoe    G    C        0      0        2 
   1   chr1_2462070     ZGre    G    C        0      0        2 
   1   chr1_2462070     ZHar    G    C        0      0        2 
   1   chr1_2462070   Sample    G    C        0      0        2 
   1   chr1_2462895     AAsi    G    T        0      0        2 
   1   chr1_2462895     AKia    G    T        0      0        2 
   1   chr1_2462895     AOna    G    T        0      0        2 
   1   chr1_2462895     ASom    G    T        0      0        2 
   1   chr1_2462895     HCab    G    T        0      0        2 
   1   chr1_2462895     HPrz    G    T        0      0        2 
   1   chr1_2462895     ZBoe    G    T      0.5      1        2 
   1   chr1_2462895     ZGre    G    T        0      0        2 
   1   chr1_2462895     ZHar    G    T        0      0        2 
   1   chr1_2462895   Sample    G    T        0      0        2 
   1   chr1_2462915     AAsi    A    G        0      0        2 
   1   chr1_2462915     AKia    A    G        0      0        2 
   1   chr1_2462915     AOna    A    G        0      0        2 
   1   chr1_2462915     ASom    A    G        0      0        2 
   1   chr1_2462915     HCab    A    G        0      0        2 
   1   chr1_2462915     HPrz    A    G      0.5      1        2 
   1   chr1_2462915     ZBoe    A    G        0      0        2 
   1   chr1_2462915     ZGre    A    G        0      0        2 
   1   chr1_2462915     ZHar    A    G        0      0        2 
   1   chr1_2462915   Sample    A    G        0      0        2 
   1   chr1_2463401     AAsi    T    G        0      0        2 
   1   chr1_2463401     AKia    T    G        0      0        2 
   1   chr1_2463401     AOna    T    G        0      0        2 
   1   chr1_2463401     ASom    T    G        0      0        2 
   1   chr1_2463401     HCab    T    G        0      0        2 
   1   chr1_2463401     HPrz    T    G        0      0        2 
   1   chr1_2463401     ZBoe    T    G      0.5      1        2 
   1   chr1_2463401     ZGre    T    G        0      0        2 
   1   chr1_2463401     ZHar    T    G        0      0        2 
   1   chr1_2463401   Sample    T    G        0      0        2 
   1   chr1_2463492     AAsi    T    C        0      0        2 
   1   chr1_2463492     AKia    T    C        1      2        2 
   1   chr1_2463492     AOna    T    C        0      0        2 
   1   chr1_2463492     ASom    T    C        0      0        2 
   1   chr1_2463492     HCab    T    C        0      0        2 
   1   chr1_2463492     HPrz    T    C        0      0        2 
   1   chr1_2463492     ZBoe    T    C        0      0        2 
   1   chr1_2463492     ZGre    T    C        0      0        2 
   1   chr1_2463492     ZHar    T    C        0      0        2 
   1   chr1_2463492   Sample    T    C        0      0        2 
   1   chr1_2465210     AAsi    T    C        0      0        2 
   1   chr1_2465210     AKia    T    C        0      0        2 
   1   chr1_2465210     AOna    T    C        0      0        2 
   1   chr1_2465210     ASom    T    C        0      0        2 
   1   chr1_2465210     HCab    T    C        0      0        2 
   1   chr1_2465210     HPrz    T    C        0      0        2 
   1   chr1_2465210     ZBoe    T    C        0      0        2 
   1   chr1_2465210     ZGre    T    C        0      0        2 
   1   chr1_2465210     ZHar    T    C        1      2        2 
   1   chr1_2465210   Sample    T    C        0      0        2 
   1   chr1_2466853     AAsi    C    G        0      0        2 
   1   chr1_2466853     AKia    C    G        0      0        2 
   1   chr1_2466853     AOna    C    G        0      0        2 
   1   chr1_2466853     ASom    C    G        0      0        2 
   1   chr1_2466853     HCab    C    G        1      2        2 
   1   chr1_2466853     HPrz    C    G        1      2        2 
   1   chr1_2466853     ZBoe    C    G        0      0        2 
   1   chr1_2466853     ZGre    C    G        0      0        2 
   1   chr1_2466853     ZHar    C    G        0      0        2 
   1   chr1_2466853   Sample    C    G        0      0        2 
   1   chr1_2468665     AAsi    G    T        0      0        2 
   1   chr1_2468665     AKia    G    T        0      0        2 
   1   chr1_2468665     AOna    G    T        0      0        2 
   1   chr1_2468665     ASom    G    T        0      0        2 
   1   chr1_2468665     HCab    G    T        1      2        2 
   1   chr1_2468665     HPrz    G    T        1      2        2 
   1   chr1_2468665     ZBoe    G    T        0      0        2 
   1   chr1_2468665     ZGre    G    T        0      0        2 
   1   chr1_2468665     ZHar    G    T        0      0        2 
   1   chr1_2468665   Sample    G    T        0      0        2 
   1   chr1_2474928     AAsi    G    C        1      2        2 
   1   chr1_2474928     AKia    G    C        0      0        2 
   1   chr1_2474928     AOna    G    C        0      0        2 
   1   chr1_2474928     ASom    G    C        1      2        2 
   1   chr1_2474928     HCab    G    C      0.5      1        2 
   1   chr1_2474928     HPrz    G    C        1      2        2 
   1   chr1_2474928     ZBoe    G    C        0      0        2 
   1   chr1_2474928     ZGre    G    C        0      0        2 
   1   chr1_2474928     ZHar    G    C        0      0        2 
   1   chr1_2474928   Sample    G    C        1      2        2 
   1   chr1_2475468     AAsi    T    C        0      0        2 
   1   chr1_2475468     AKia    T    C        0      0        2 
   1   chr1_2475468     AOna    T    C        0      0        2 
   1   chr1_2475468     ASom    T    C        0      0        2 
   1   chr1_2475468     HCab    T    C        0      0        2 
   1   chr1_2475468     HPrz    T    C        0      0        2 
   1   chr1_2475468     ZBoe    T    C      0.5      1        2 
   1   chr1_2475468     ZGre    T    C        0      0        2 
   1   chr1_2475468     ZHar    T    C        0      0        2 
   1   chr1_2475468   Sample    T    C        0      0        2 
   1   chr1_2490087     AAsi    A    G        0      0        2 
   1   chr1_2490087     AKia    A    G        0      0        2 
   1   chr1_2490087     AOna    A    G        0      0        2 
   1   chr1_2490087     ASom    A    G        0      0        2 
   1   chr1_2490087     HCab    A    G        1      2        2 
   1   chr1_2490087     HPrz    A    G      0.5      1        2 
   1   chr1_2490087     ZBoe    A    G        0      0        2 
   1   chr1_2490087     ZGre    A    G        0      0        2 
   1   chr1_2490087     ZHar    A    G        0      0        2 
   1   chr1_2490087   Sample    A    G        0      0        2 
   1   chr1_2492741     AAsi    A    G        0      0        2 
   1   chr1_2492741     AKia    A    G        0      0        2 
   1   chr1_2492741     AOna    A    G        0      0        2 
   1   chr1_2492741     ASom    A    G        0      0        2 
   1   chr1_2492741     HCab    A    G        0      0        2 
   1   chr1_2492741     HPrz    A    G      0.5      1        2 
   1   chr1_2492741     ZBoe    A    G        0      0        2 
   1   chr1_2492741     ZGre    A    G        0      0        2 
   1   chr1_2492741     ZHar    A    G        0      0        2 
   1   chr1_2492741   Sample    A    G        0      0        2 
   1   chr1_2506184     AAsi    G    A        0      0        2 
   1   chr1_2506184     AKia    G    A        0      0        2 
   1   chr1_2506184     AOna    G    A        0      0        2 
   1   chr1_2506184     ASom    G    A        0      0        2 
   1   chr1_2506184     HCab    G    A        1      2        2 
   1   chr1_2506184     HPrz    G    A        1      2        2 
   1   chr1_2506184     ZBoe    G    A        0      0        2 
   1   chr1_2506184     ZGre    G    A        0      0        2 
   1   chr1_2506184     ZHar    G    A        0      0        2 
   1   chr1_2506184   Sample    G    A        0      0        2 
   1   chr1_2510239     AAsi    C    T        0      0        2 
   1   chr1_2510239     AKia    C    T        0      0        2 
   1   chr1_2510239     AOna    C    T        0      0        2 
   1   chr1_2510239     ASom    C    T        0      0        2 
   1   chr1_2510239     HCab    C    T        1      2        2 
   1   chr1_2510239     HPrz    C    T        1      2        2 
   1   chr1_2510239     ZBoe    C    T        0      0        2 
   1   chr1_2510239     ZGre    C    T        0      0        2 
   1   chr1_2510239     ZHar    C    T        0      0        2 
   1   chr1_2510239   Sample    C    T        0      0        2 
   1   chr1_2510639     AAsi    A    G        0      0        2 
   1   chr1_2510639     AKia    A    G        0      0        2 
   1   chr1_2510639     AOna    A    G        0      0        2 
   1   chr1_2510639     ASom    A    G        0      0        2 
   1   chr1_2510639     HCab    A    G        1      2        2 
   1   chr1_2510639     HPrz    A    G        1      2        2 
   1   chr1_2510639     ZBoe    A    G        0      0        2 
   1   chr1_2510639     ZGre    A    G        0      0        2 
   1   chr1_2510639     ZHar    A    G        0      0        2 
   1   chr1_2510639   Sample    A    G        0      0        2 
   1   chr1_2512321     AAsi    T    C        0      0        2 
   1   chr1_2512321     AKia    T    C        0      0        2 
   1   chr1_2512321     AOna    T    C        0      0        2 
   1   chr1_2512321     ASom    T    C        0      0        2 
   1   chr1_2512321     HCab    T    C        1      2        2 
   1   chr1_2512321     HPrz    T    C        1      2        2 
   1   chr1_2512321     ZBoe    T    C        0      0        2 
   1   chr1_2512321     ZGre    T    C        0      0        2 
   1   chr1_2512321     ZHar    T    C        0      0        2 
   1   chr1_2512321   Sample    T    C        0      0        2 
   1   chr1_2512517     AAsi    G    A        0      0        2 
   1   chr1_2512517     AKia    G    A        0      0        2 
   1   chr1_2512517     AOna    G    A        0      0        2 
   1   chr1_2512517     ASom    G    A        0      0        2 
   1   chr1_2512517     HCab    G    A        1      2        2 
   1   chr1_2512517     HPrz    G    A        1      2        2 
   1   chr1_2512517     ZBoe    G    A        0      0        2 
   1   chr1_2512517     ZGre    G    A        0      0        2 
   1   chr1_2512517     ZHar    G    A        0      0        2 
   1   chr1_2512517   Sample    G    A        0      0        2 
   1   chr1_2515848     AAsi    A    G        0      0        2 
   1   chr1_2515848     AKia    A    G        1      2        2 
   1   chr1_2515848     AOna    A    G        0      0        2 
   1   chr1_2515848     ASom    A    G        0      0        2 
   1   chr1_2515848     HCab    A    G        0      0        2 
   1   chr1_2515848     HPrz    A    G        0      0        2 
   1   chr1_2515848     ZBoe    A    G        0      0        2 
   1   chr1_2515848     ZGre    A    G        0      0        2 
   1   chr1_2515848     ZHar    A    G        0      0        2 
   1   chr1_2515848   Sample    A    G        0      0        2 
   1   chr1_2517329     AAsi    A    G        0      0        2 
   1   chr1_2517329     AKia    A    G        0      0        2 
   1   chr1_2517329     AOna    A    G        0      0        2 
   1   chr1_2517329     ASom    A    G        0      0        2 
   1   chr1_2517329     HCab    A    G        0      0        2 
   1   chr1_2517329     HPrz    A    G        0      0        2 
   1   chr1_2517329     ZBoe    A    G        0      0        2 
   1   chr1_2517329     ZGre    A    G        1      2        2 
   1   chr1_2517329     ZHar    A    G        0      0        2 
   1   chr1_2517329   Sample    A    G        0      0        2 
   1   chr1_2521649     AAsi    G    C        0      0        2 
   1   chr1_2521649     AKia    G    C        0      0        2 
   1   chr1_2521649     AOna    G    C        0      0        2 
   1   chr1_2521649     ASom    G    C        0      0        2 
   1   chr1_2521649     HCab    G    C        1      2        2 
   1   chr1_2521649     HPrz    G    C        1      2        2 
   1   chr1_2521649     ZBoe    G    C        0      0        2 
   1   chr1_2521649     ZGre    G    C        0      0        2 
   1   chr1_2521649     ZHar    G    C        0      0        2 
   1   chr1_2521649   Sample    G    C        0      0        2 
   1   chr1_2522343     AAsi    C    T        0      0        2 
   1   chr1_2522343     AKia    C    T        0      0        2 
   1   chr1_2522343     AOna    C    T        0      0        2 
   1   chr1_2522343     ASom    C    T        0      0        2 
   1   chr1_2522343     HCab    C    T        1      2        2 
   1   chr1_2522343     HPrz    C    T        1      2        2 
   1   chr1_2522343     ZBoe    C    T        0      0        2 
   1   chr1_2522343     ZGre    C    T        0      0        2 
   1   chr1_2522343     ZHar    C    T        0      0        2 
   1   chr1_2522343   Sample    C    T        0      0        2 
   1   chr1_2522752     AAsi    T    C        0      0        2 
   1   chr1_2522752     AKia    T    C        0      0        2 
   1   chr1_2522752     AOna    T    C        0      0        2 
   1   chr1_2522752     ASom    T    C        0      0        2 
   1   chr1_2522752     HCab    T    C        1      2        2 
   1   chr1_2522752     HPrz    T    C        1      2        2 
   1   chr1_2522752     ZBoe    T    C        0      0        2 
   1   chr1_2522752     ZGre    T    C        0      0        2 
   1   chr1_2522752     ZHar    T    C        0      0        2 
   1   chr1_2522752   Sample    T    C        1      2        2 
   1   chr1_2525618     AAsi    T    C        1      2        2 
   1   chr1_2525618     AKia    T    C        0      0        2 
   1   chr1_2525618     AOna    T    C        0      0        2 
   1   chr1_2525618     ASom    T    C        1      2        2 
   1   chr1_2525618     HCab    T    C        0      0        2 
   1   chr1_2525618     HPrz    T    C        0      0        2 
   1   chr1_2525618     ZBoe    T    C        0      0        2 
   1   chr1_2525618     ZGre    T    C        0      0        2 
   1   chr1_2525618     ZHar    T    C        0      0        2 
   1   chr1_2525618   Sample    T    C        1      2        2 
   1   chr1_2525830     AAsi    T    G        0      0        2 
   1   chr1_2525830     AKia    T    G        0      0        2 
   1   chr1_2525830     AOna    T    G        0      0        2 
   1   chr1_2525830     ASom    T    G        0      0        2 
   1   chr1_2525830     HCab    T    G        0      0        2 
   1   chr1_2525830     HPrz    T    G        0      0        2 
   1   chr1_2525830     ZBoe    T    G        0      0        2 
   1   chr1_2525830     ZGre    T    G        0      0        2 
   1   chr1_2525830     ZHar    T    G      0.5      1        2 
   1   chr1_2525830   Sample    T    G        0      0        2 
   1   chr1_2528207     AAsi    T    G        0      0        2 
   1   chr1_2528207     AKia    T    G        0      0        2 
   1   chr1_2528207     AOna    T    G        0      0        2 
   1   chr1_2528207     ASom    T    G        0      0        2 
   1   chr1_2528207     HCab    T    G        0      0        2 
   1   chr1_2528207     HPrz    T    G        0      0        2 
   1   chr1_2528207     ZBoe    T    G        0      0        2 
   1   chr1_2528207     ZGre    T    G        0      0        2 
   1   chr1_2528207     ZHar    T    G      0.5      1        2 
   1   chr1_2528207   Sample    T    G        0      0        2 
   1   chr1_2528298     AAsi    A    G        0      0        2 
   1   chr1_2528298     AKia    A    G        1      2        2 
   1   chr1_2528298     AOna    A    G        1      2        2 
   1   chr1_2528298     ASom    A    G        0      0        2 
   1   chr1_2528298     HCab    A    G        0      0        2 
   1   chr1_2528298     HPrz    A    G        0      0        2 
   1   chr1_2528298     ZBoe    A    G        0      0        2 
   1   chr1_2528298     ZGre    A    G        0      0        2 
   1   chr1_2528298     ZHar    A    G        0      0        2 
   1   chr1_2528298   Sample    A    G        0      0        2 
   1   chr1_2529042     AAsi    A    G        0      0        2 
   1   chr1_2529042     AKia    A    G        1      2        2 
   1   chr1_2529042     AOna    A    G        0      0        2 
   1   chr1_2529042     ASom    A    G        0      0        2 
   1   chr1_2529042     HCab    A    G        0      0        2 
   1   chr1_2529042     HPrz    A    G        0      0        2 
   1   chr1_2529042     ZBoe    A    G        0      0        2 
   1   chr1_2529042     ZGre    A    G        0      0        2 
   1   chr1_2529042     ZHar    A    G        0      0        2 
   1   chr1_2529042   Sample    A    G        0      0        2 
   1   chr1_2530121     AAsi    A    G        0      0        2 
   1   chr1_2530121     AKia    A    G        0      0        2 
   1   chr1_2530121     AOna    A    G        0      0        2 
   1   chr1_2530121     ASom    A    G        0      0        2 
   1   chr1_2530121     HCab    A    G        1      2        2 
   1   chr1_2530121     HPrz    A    G        1      2        2 
   1   chr1_2530121     ZBoe    A    G        0      0        2 
   1   chr1_2530121     ZGre    A    G        0      0        2 
   1   chr1_2530121     ZHar    A    G        0      0        2 
   1   chr1_2530121   Sample    A    G        0      0        2 
   1   chr1_2531558     AAsi    T    C        0      0        2 
   1   chr1_2531558     AKia    T    C        0      0        2 
   1   chr1_2531558     AOna    T    C        0      0        2 
   1   chr1_2531558     ASom    T    C        0      0        2 
   1   chr1_2531558     HCab    T    C        1      2        2 
   1   chr1_2531558     HPrz    T    C        1      2        2 
   1   chr1_2531558     ZBoe    T    C        0      0        2 
   1   chr1_2531558     ZGre    T    C        0      0        2 
   1   chr1_2531558     ZHar    T    C        0      0        2 
   1   chr1_2531558   Sample    T    C        0      0        2 
   1   chr1_2538113     AAsi    G    A        0      0        2 
   1   chr1_2538113     AKia    G    A        0      0        2 
   1   chr1_2538113     AOna    G    A      0.5      1        2 
   1   chr1_2538113     ASom    G    A        0      0        2 
   1   chr1_2538113     HCab    G    A        0      0        2 
   1   chr1_2538113     HPrz    G    A        0      0        2 
   1   chr1_2538113     ZBoe    G    A        0      0        2 
   1   chr1_2538113     ZGre    G    A        0      0        2 
   1   chr1_2538113     ZHar    G    A        0      0        2 
   1   chr1_2538113   Sample    G    A        0      0        2 
   1   chr1_2539130     AAsi    T    C        1      2        2 
   1   chr1_2539130     AKia    T    C        0      0        2 
   1   chr1_2539130     AOna    T    C        0      0        2 
   1   chr1_2539130     ASom    T    C        1      2        2 
   1   chr1_2539130     HCab    T    C        0      0        2 
   1   chr1_2539130     HPrz    T    C        0      0        2 
   1   chr1_2539130     ZBoe    T    C        0      0        2 
   1   chr1_2539130     ZGre    T    C        0      0        2 
   1   chr1_2539130     ZHar    T    C        0      0        2 
   1   chr1_2539130   Sample    T    C        1      2        2 
   1   chr1_2539211     AAsi    G    C        1      2        2 
   1   chr1_2539211     AKia    G    C        0      0        2 
   1   chr1_2539211     AOna    G    C        0      0        2 
   1   chr1_2539211     ASom    G    C        1      2        2 
   1   chr1_2539211     HCab    G    C        0      0        2 
   1   chr1_2539211     HPrz    G    C        0      0        2 
   1   chr1_2539211     ZBoe    G    C        0      0        2 
   1   chr1_2539211     ZGre    G    C        0      0        2 
   1   chr1_2539211     ZHar    G    C        0      0        2 
   1   chr1_2539211   Sample    G    C        1      2        2 
   1   chr1_2548408     AAsi    C    A        0      0        2 
   1   chr1_2548408     AKia    C    A        0      0        2 
   1   chr1_2548408     AOna    C    A        0      0        2 
   1   chr1_2548408     ASom    C    A        0      0        2 
   1   chr1_2548408     HCab    C    A        0      0        2 
   1   chr1_2548408     HPrz    C    A        0      0        2 
   1   chr1_2548408     ZBoe    C    A        1      2        2 
   1   chr1_2548408     ZGre    C    A        1      2        2 
   1   chr1_2548408     ZHar    C    A        1      2        2 
   1   chr1_2548408   Sample    C    A        0      0        2 
   1   chr1_2553646     AAsi    G    C        0      0        2 
   1   chr1_2553646     AKia    G    C        0      0        2 
   1   chr1_2553646     AOna    G    C        0      0        2 
   1   chr1_2553646     ASom    G    C        0      0        2 
   1   chr1_2553646     HCab    G    C        0      0        2 
   1   chr1_2553646     HPrz    G    C        0      0        2 
   1   chr1_2553646     ZBoe    G    C        1      2        2 
   1   chr1_2553646     ZGre    G    C        0      0        2 
   1   chr1_2553646     ZHar    G    C      0.5      1        2 
   1   chr1_2553646   Sample    G    C        0      0        2 
   1   chr1_2553941     AAsi    G    C        0      0        2 
   1   chr1_2553941     AKia    G    C        0      0        2 
   1   chr1_2553941     AOna    G    C      0.5      1        2 
   1   chr1_2553941     ASom    G    C        0      0        2 
   1   chr1_2553941     HCab    G    C        0      0        2 
   1   chr1_2553941     HPrz    G    C        0      0        2 
   1   chr1_2553941     ZBoe    G    C        0      0        2 
   1   chr1_2553941     ZGre    G    C        0      0        2 
   1   chr1_2553941     ZHar    G    C        0      0        2 
   1   chr1_2553941   Sample    G    C        0      0        2 
   1   chr1_2557342     AAsi    G    A        0      0        2 
   1   chr1_2557342     AKia    G    A        0      0        2 
   1   chr1_2557342     AOna    G    A      0.5      1        2 
   1   chr1_2557342     ASom    G    A        0      0        2 
   1   chr1_2557342     HCab    G    A        0      0        2 
   1   chr1_2557342     HPrz    G    A        0      0        2 
   1   chr1_2557342     ZBoe    G    A        0      0        2 
   1   chr1_2557342     ZGre    G    A        0      0        2 
   1   chr1_2557342     ZHar    G    A        0      0        2 
   1   chr1_2557342   Sample    G    A        0      0        2 
   1   chr1_2560320     AAsi    G    T        0      0        2 
   1   chr1_2560320     AKia    G    T        0      0        2 
   1   chr1_2560320     AOna    G    T      0.5      1        2 
   1   chr1_2560320     ASom    G    T        0      0        2 
   1   chr1_2560320     HCab    G    T        0      0        2 
   1   chr1_2560320     HPrz    G    T        0      0        2 
   1   chr1_2560320     ZBoe    G    T        0      0        2 
   1   chr1_2560320     ZGre    G    T        0      0        2 
   1   chr1_2560320     ZHar    G    T        0      0        2 
   1   chr1_2560320   Sample    G    T        0      0        2 
   1   chr1_2567065     AAsi    C    G        0      0        2 
   1   chr1_2567065     AKia    C    G        0      0        2 
   1   chr1_2567065     AOna    C    G        0      0        2 
   1   chr1_2567065     ASom    C    G        0      0        2 
   1   chr1_2567065     HCab    C    G        1      2        2 
   1   chr1_2567065     HPrz    C    G        1      2        2 
   1   chr1_2567065     ZBoe    C    G        0      0        2 
   1   chr1_2567065     ZGre    C    G        0      0        2 
   1   chr1_2567065     ZHar    C    G        0      0        2 
   1   chr1_2567065   Sample    C    G        0      0        2 
   1   chr1_2568371     AAsi    C    G        0      0        2 
   1   chr1_2568371     AKia    C    G        0      0        2 
   1   chr1_2568371     AOna    C    G        0      0        2 
   1   chr1_2568371     ASom    C    G        0      0        2 
   1   chr1_2568371     HCab    C    G        1      2        2 
   1   chr1_2568371     HPrz    C    G        1      2        2 
   1   chr1_2568371     ZBoe    C    G        0      0        2 
   1   chr1_2568371     ZGre    C    G        0      0        2 
   1   chr1_2568371     ZHar    C    G        0      0        2 
   1   chr1_2568371   Sample    C    G        0      0        2 
   1   chr1_2569319     AAsi    T    C        0      0        2 
   1   chr1_2569319     AKia    T    C        0      0        2 
   1   chr1_2569319     AOna    T    C        0      0        2 
   1   chr1_2569319     ASom    T    C        0      0        2 
   1   chr1_2569319     HCab    T    C        0      0        2 
   1   chr1_2569319     HPrz    T    C      0.5      1        2 
   1   chr1_2569319     ZBoe    T    C        0      0        2 
   1   chr1_2569319     ZGre    T    C        0      0        2 
   1   chr1_2569319     ZHar    T    C        0      0        2 
   1   chr1_2569319   Sample    T    C        0      0        2 
   1   chr1_2571567     AAsi    C    T        0      0        2 
   1   chr1_2571567     AKia    C    T        0      0        2 
   1   chr1_2571567     AOna    C    T        0      0        2 
   1   chr1_2571567     ASom    C    T        0      0        2 
   1   chr1_2571567     HCab    C    T        0      0        2 
   1   chr1_2571567     HPrz    C    T        0      0        2 
   1   chr1_2571567     ZBoe    C    T        0      0        2 
   1   chr1_2571567     ZGre    C    T        0      0        2 
   1   chr1_2571567     ZHar    C    T        1      2        2 
   1   chr1_2571567   Sample    C    T        0      0        2 
   1   chr1_2575094     AAsi    A    G        0      0        2 
   1   chr1_2575094     AKia    A    G        0      0        2 
   1   chr1_2575094     AOna    A    G        0      0        2 
   1   chr1_2575094     ASom    A    G        0      0        2 
   1   chr1_2575094     HCab    A    G        1      2        2 
   1   chr1_2575094     HPrz    A    G        1      2        2 
   1   chr1_2575094     ZBoe    A    G        0      0        2 
   1   chr1_2575094     ZGre    A    G        0      0        2 
   1   chr1_2575094     ZHar    A    G        0      0        2 
   1   chr1_2575094   Sample    A    G        0      0        2 
   1   chr1_2575169     AAsi    C    T        0      0        2 
   1   chr1_2575169     AKia    C    T        0      0        2 
   1   chr1_2575169     AOna    C    T      0.5      1        2 
   1   chr1_2575169     ASom    C    T        0      0        2 
   1   chr1_2575169     HCab    C    T        0      0        2 
   1   chr1_2575169     HPrz    C    T        0      0        2 
   1   chr1_2575169     ZBoe    C    T        0      0        2 
   1   chr1_2575169     ZGre    C    T        0      0        2 
   1   chr1_2575169     ZHar    C    T        0      0        2 
   1   chr1_2575169   Sample    C    T        0      0        2 
   1   chr1_2575524     AAsi    C    G        0      0        2 
   1   chr1_2575524     AKia    C    G        0      0        2 
   1   chr1_2575524     AOna    C    G        0      0        2 
   1   chr1_2575524     ASom    C    G        0      0        2 
   1   chr1_2575524     HCab    C    G        1      2        2 
   1   chr1_2575524     HPrz    C    G        1      2        2 
   1   chr1_2575524     ZBoe    C    G        0      0        2 
   1   chr1_2575524     ZGre    C    G        0      0        2 
   1   chr1_2575524     ZHar    C    G        0      0        2 
   1   chr1_2575524   Sample    C    G        0      0        2 
   1   chr1_2579794     AAsi    T    C        0      0        2 
   1   chr1_2579794     AKia    T    C        0      0        2 
   1   chr1_2579794     AOna    T    C      0.5      1        2 
   1   chr1_2579794     ASom    T    C        0      0        2 
   1   chr1_2579794     HCab    T    C        0      0        2 
   1   chr1_2579794     HPrz    T    C        0      0        2 
   1   chr1_2579794     ZBoe    T    C        0      0        2 
   1   chr1_2579794     ZGre    T    C        0      0        2 
   1   chr1_2579794     ZHar    T    C        0      0        2 
   1   chr1_2579794   Sample    T    C        0      0        2 
   1   chr1_2580026     AAsi    A    G        0      0        2 
   1   chr1_2580026     AKia    A    G        1      2        2 
   1   chr1_2580026     AOna    A    G      0.5      1        2 
   1   chr1_2580026     ASom    A    G        0      0        2 
   1   chr1_2580026     HCab    A    G        0      0        2 
   1   chr1_2580026     HPrz    A    G        0      0        2 
   1   chr1_2580026     ZBoe    A    G        0      0        2 
   1   chr1_2580026     ZGre    A    G        0      0        2 
   1   chr1_2580026     ZHar    A    G        0      0        2 
   1   chr1_2580026   Sample    A    G        0      0        2 
   1   chr1_2586128     AAsi    A    T        0      0        2 
   1   chr1_2586128     AKia    A    T        0      0        2 
   1   chr1_2586128     AOna    A    T        0      0        2 
   1   chr1_2586128     ASom    A    T        0      0        2 
   1   chr1_2586128     HCab    A    T        1      2        2 
   1   chr1_2586128     HPrz    A    T      0.5      1        2 
   1   chr1_2586128     ZBoe    A    T        0      0        2 
   1   chr1_2586128     ZGre    A    T        0      0        2 
   1   chr1_2586128     ZHar    A    T        0      0        2 
   1   chr1_2586128   Sample    A    T        0      0        2 
   1   chr1_2588006     AAsi    G    C        0      0        2 
   1   chr1_2588006     AKia    G    C        0      0        2 
   1   chr1_2588006     AOna    G    C        0      0        2 
   1   chr1_2588006     ASom    G    C        0      0        2 
   1   chr1_2588006     HCab    G    C        0      0        2 
   1   chr1_2588006     HPrz    G    C      0.5      1        2 
   1   chr1_2588006     ZBoe    G    C        0      0        2 
   1   chr1_2588006     ZGre    G    C        0      0        2 
   1   chr1_2588006     ZHar    G    C        0      0        2 
   1   chr1_2588006   Sample    G    C        0      0        2 
   1   chr1_2591784     AAsi    T    C        1      2        2 
   1   chr1_2591784     AKia    T    C        0      0        2 
   1   chr1_2591784     AOna    T    C        0      0        2 
   1   chr1_2591784     ASom    T    C        1      2        2 
   1   chr1_2591784     HCab    T    C        0      0        2 
   1   chr1_2591784     HPrz    T    C        0      0        2 
   1   chr1_2591784     ZBoe    T    C        0      0        2 
   1   chr1_2591784     ZGre    T    C        0      0        2 
   1   chr1_2591784     ZHar    T    C        0      0        2 
   1   chr1_2591784   Sample    T    C        1      2        2 
   1   chr1_2594257     AAsi    A    G        0      0        2 
   1   chr1_2594257     AKia    A    G        0      0        2 
   1   chr1_2594257     AOna    A    G        0      0        2 
   1   chr1_2594257     ASom    A    G        0      0        2 
   1   chr1_2594257     HCab    A    G        1      2        2 
   1   chr1_2594257     HPrz    A    G        1      2        2 
   1   chr1_2594257     ZBoe    A    G        0      0        2 
   1   chr1_2594257     ZGre    A    G        0      0        2 
   1   chr1_2594257     ZHar    A    G        0      0        2 
   1   chr1_2594257   Sample    A    G        0      0        2 
   1   chr1_2598446     AAsi    T    G        0      0        2 
   1   chr1_2598446     AKia    T    G      0.5      1        2 
   1   chr1_2598446     AOna    T    G        0      0        2 
   1   chr1_2598446     ASom    T    G        0      0        2 
   1   chr1_2598446     HCab    T    G        0      0        2 
   1   chr1_2598446     HPrz    T    G        0      0        2 
   1   chr1_2598446     ZBoe    T    G        0      0        2 
   1   chr1_2598446     ZGre    T    G        0      0        2 
   1   chr1_2598446     ZHar    T    G        0      0        2 
   1   chr1_2598446   Sample    T    G        0      0        2 
   1   chr1_2598600     AAsi    G    C        0      0        2 
   1   chr1_2598600     AKia    G    C        0      0        2 
   1   chr1_2598600     AOna    G    C        0      0        2 
   1   chr1_2598600     ASom    G    C        0      0        2 
   1   chr1_2598600     HCab    G    C        0      0        2 
   1   chr1_2598600     HPrz    G    C        0      0        2 
   1   chr1_2598600     ZBoe    G    C      0.5      1        2 
   1   chr1_2598600     ZGre    G    C        0      0        2 
   1   chr1_2598600     ZHar    G    C        0      0        2 
   1   chr1_2598600   Sample    G    C        0      0        2 
   1   chr1_2599714     AAsi    T    C      0.5      1        2 
   1   chr1_2599714     AKia    T    C        0      0        2 
   1   chr1_2599714     AOna    T    C        0      0        2 
   1   chr1_2599714     ASom    T    C        0      0        2 
   1   chr1_2599714     HCab    T    C        0      0        2 
   1   chr1_2599714     HPrz    T    C        0      0        2 
   1   chr1_2599714     ZBoe    T    C        0      0        2 
   1   chr1_2599714     ZGre    T    C        0      0        2 
   1   chr1_2599714     ZHar    T    C        0      0        2 
   1   chr1_2599714   Sample    T    C        0      0        2 
   1   chr1_2604547     AAsi    T    C        0      0        2 
   1   chr1_2604547     AKia    T    C        0      0        2 
   1   chr1_2604547     AOna    T    C        0      0        2 
   1   chr1_2604547     ASom    T    C        1      2        2 
   1   chr1_2604547     HCab    T    C        0      0        2 
   1   chr1_2604547     HPrz    T    C        0      0        2 
   1   chr1_2604547     ZBoe    T    C        0      0        2 
   1   chr1_2604547     ZGre    T    C        0      0        2 
   1   chr1_2604547     ZHar    T    C        0      0        2 
   1   chr1_2604547   Sample    T    C        0      0        2 
   1   chr1_2606852     AAsi    A    C        0      0        2 
   1   chr1_2606852     AKia    A    C        0      0        2 
   1   chr1_2606852     AOna    A    C        0      0        2 
   1   chr1_2606852     ASom    A    C        0      0        2 
   1   chr1_2606852     HCab    A    C        0      0        2 
   1   chr1_2606852     HPrz    A    C        0      0        2 
   1   chr1_2606852     ZBoe    A    C      0.5      1        2 
   1   chr1_2606852     ZGre    A    C        0      0        2 
   1   chr1_2606852     ZHar    A    C        0      0        2 
   1   chr1_2606852   Sample    A    C        0      0        2 
   1   chr1_2611790     AAsi    G    C        0      0        2 
   1   chr1_2611790     AKia    G    C        0      0        2 
   1   chr1_2611790     AOna    G    C        0      0        2 
   1   chr1_2611790     ASom    G    C        0      0        2 
   1   chr1_2611790     HCab    G    C        0      0        2 
   1   chr1_2611790     HPrz    G    C        0      0        2 
   1   chr1_2611790     ZBoe    G    C      0.5      1        2 
   1   chr1_2611790     ZGre    G    C        0      0        2 
   1   chr1_2611790     ZHar    G    C        0      0        2 
   1   chr1_2611790   Sample    G    C        0      0        2 
   1   chr1_2615754     AAsi    C    T        1      2        2 
   1   chr1_2615754     AKia    C    T        0      0        2 
   1   chr1_2615754     AOna    C    T        0      0        2 
   1   chr1_2615754     ASom    C    T        1      2        2 
   1   chr1_2615754     HCab    C    T        0      0        2 
   1   chr1_2615754     HPrz    C    T        0      0        2 
   1   chr1_2615754     ZBoe    C    T        0      0        2 
   1   chr1_2615754     ZGre    C    T        0      0        2 
   1   chr1_2615754     ZHar    C    T        0      0        2 
   1   chr1_2615754   Sample    C    T        0      0        2 
   1   chr1_2616744     AAsi    G    C      0.5      1        2 
   1   chr1_2616744     AKia    G    C        0      0        2 
   1   chr1_2616744     AOna    G    C        0      0        2 
   1   chr1_2616744     ASom    G    C        0      0        2 
   1   chr1_2616744     HCab    G    C        0      0        2 
   1   chr1_2616744     HPrz    G    C        0      0        2 
   1   chr1_2616744     ZBoe    G    C        0      0        2 
   1   chr1_2616744     ZGre    G    C        0      0        2 
   1   chr1_2616744     ZHar    G    C        0      0        2 
   1   chr1_2616744   Sample    G    C        0      0        2 
   1   chr1_2618694     AAsi    T    G        0      0        2 
   1   chr1_2618694     AKia    T    G        0      0        2 
   1   chr1_2618694     AOna    T    G        0      0        2 
   1   chr1_2618694     ASom    T    G        0      0        2 
   1   chr1_2618694     HCab    T    G        1      2        2 
   1   chr1_2618694     HPrz    T    G        1      2        2 
   1   chr1_2618694     ZBoe    T    G        0      0        2 
   1   chr1_2618694     ZGre    T    G        0      0        2 
   1   chr1_2618694     ZHar    T    G        0      0        2 
   1   chr1_2618694   Sample    T    G        0      0        2 
   1   chr1_2623377     AAsi    A    G        0      0        2 
   1   chr1_2623377     AKia    A    G        0      0        2 
   1   chr1_2623377     AOna    A    G        0      0        2 
   1   chr1_2623377     ASom    A    G        0      0        2 
   1   chr1_2623377     HCab    A    G        1      2        2 
   1   chr1_2623377     HPrz    A    G        1      2        2 
   1   chr1_2623377     ZBoe    A    G        0      0        2 
   1   chr1_2623377     ZGre    A    G        0      0        2 
   1   chr1_2623377     ZHar    A    G        0      0        2 
   1   chr1_2623377   Sample    A    G        0      0        2 
   1   chr1_2627943     AAsi    G    C        0      0        2 
   1   chr1_2627943     AKia    G    C        0      0        2 
   1   chr1_2627943     AOna    G    C        0      0        2 
   1   chr1_2627943     ASom    G    C        0      0        2 
   1   chr1_2627943     HCab    G    C        1      2        2 
   1   chr1_2627943     HPrz    G    C        1      2        2 
   1   chr1_2627943     ZBoe    G    C        0      0        2 
   1   chr1_2627943     ZGre    G    C        0      0        2 
   1   chr1_2627943     ZHar    G    C        0      0        2 
   1   chr1_2627943   Sample    G    C        0      0        2 
   1   chr1_2630804     AAsi    C    G        0      0        2 
   1   chr1_2630804     AKia    C    G        0      0        2 
   1   chr1_2630804     AOna    C    G        0      0        2 
   1   chr1_2630804     ASom    C    G        0      0        2 
   1   chr1_2630804     HCab    C    G        0      0        2 
   1   chr1_2630804     HPrz    C    G        0      0        2 
   1   chr1_2630804     ZBoe    C    G        1      2        2 
   1   chr1_2630804     ZGre    C    G        0      0        2 
   1   chr1_2630804     ZHar    C    G        0      0        2 
   1   chr1_2630804   Sample    C    G        0      0        2 
   1   chr1_2630834     AAsi    A    G        0      0        2 
   1   chr1_2630834     AKia    A    G        0      0        2 
   1   chr1_2630834     AOna    A    G        0      0        2 
   1   chr1_2630834     ASom    A    G        1      2        2 
   1   chr1_2630834     HCab    A    G        0      0        2 
   1   chr1_2630834     HPrz    A    G        0      0        2 
   1   chr1_2630834     ZBoe    A    G        0      0        2 
   1   chr1_2630834     ZGre    A    G        0      0        2 
   1   chr1_2630834     ZHar    A    G        0      0        2 
   1   chr1_2630834   Sample    A    G        0      0        2 
   1   chr1_2631511     AAsi    C    T        0      0        2 
   1   chr1_2631511     AKia    C    T        0      0        2 
   1   chr1_2631511     AOna    C    T        0      0        2 
   1   chr1_2631511     ASom    C    T        0      0        2 
   1   chr1_2631511     HCab    C    T        1      2        2 
   1   chr1_2631511     HPrz    C    T      0.5      1        2 
   1   chr1_2631511     ZBoe    C    T        0      0        2 
   1   chr1_2631511     ZGre    C    T        0      0        2 
   1   chr1_2631511     ZHar    C    T        0      0        2 
   1   chr1_2631511   Sample    C    T        0      0        2 
   1   chr1_2639135     AAsi    T    C        0      0        2 
   1   chr1_2639135     AKia    T    C        0      0        2 
   1   chr1_2639135     AOna    T    C        0      0        2 
   1   chr1_2639135     ASom    T    C        0      0        2 
   1   chr1_2639135     HCab    T    C        1      2        2 
   1   chr1_2639135     HPrz    T    C        1      2        2 
   1   chr1_2639135     ZBoe    T    C        0      0        2 
   1   chr1_2639135     ZGre    T    C        0      0        2 
   1   chr1_2639135     ZHar    T    C        0      0        2 
   1   chr1_2639135   Sample    T    C        0      0        2 
   1   chr1_2640597     AAsi    C    T        0      0        2 
   1   chr1_2640597     AKia    C    T        0      0        2 
   1   chr1_2640597     AOna    C    T        0      0        2 
   1   chr1_2640597     ASom    C    T        0      0        2 
   1   chr1_2640597     HCab    C    T        1      2        2 
   1   chr1_2640597     HPrz    C    T        1      2        2 
   1   chr1_2640597     ZBoe    C    T        0      0        2 
   1   chr1_2640597     ZGre    C    T        0      0        2 
   1   chr1_2640597     ZHar    C    T        0      0        2 
   1   chr1_2640597   Sample    C    T        0      0        2 
   1   chr1_2641572     AAsi    T    C        0      0        2 
   1   chr1_2641572     AKia    T    C        0      0        2 
   1   chr1_2641572     AOna    T    C        0      0        2 
   1   chr1_2641572     ASom    T    C        0      0        2 
   1   chr1_2641572     HCab    T    C        0      0        2 
   1   chr1_2641572     HPrz    T    C        0      0        2 
   1   chr1_2641572     ZBoe    T    C      0.5      1        2 
   1   chr1_2641572     ZGre    T    C        0      0        2 
   1   chr1_2641572     ZHar    T    C        0      0        2 
   1   chr1_2641572   Sample    T    C        0      0        2 
   1   chr1_2641958     AAsi    G    T        0      0        2 
   1   chr1_2641958     AKia    G    T        0      0        2 
   1   chr1_2641958     AOna    G    T        0      0        2 
   1   chr1_2641958     ASom    G    T        0      0        2 
   1   chr1_2641958     HCab    G    T        1      2        2 
   1   chr1_2641958     HPrz    G    T        1      2        2 
   1   chr1_2641958     ZBoe    G    T        0      0        2 
   1   chr1_2641958     ZGre    G    T        0      0        2 
   1   chr1_2641958     ZHar    G    T        0      0        2 
   1   chr1_2641958   Sample    G    T        0      0        2 
   1   chr1_2643543     AAsi    C    T        0      0        2 
   1   chr1_2643543     AKia    C    T        1      2        2 
   1   chr1_2643543     AOna    C    T        0      0        2 
   1   chr1_2643543     ASom    C    T        0      0        2 
   1   chr1_2643543     HCab    C    T        0      0        2 
   1   chr1_2643543     HPrz    C    T        0      0        2 
   1   chr1_2643543     ZBoe    C    T        0      0        2 
   1   chr1_2643543     ZGre    C    T        0      0        2 
   1   chr1_2643543     ZHar    C    T        0      0        2 
   1   chr1_2643543   Sample    C    T        0      0        2 
   1   chr1_2645892     AAsi    C    A        0      0        2 
   1   chr1_2645892     AKia    C    A        1      2        2 
   1   chr1_2645892     AOna    C    A      0.5      1        2 
   1   chr1_2645892     ASom    C    A        0      0        2 
   1   chr1_2645892     HCab    C    A        1      2        2 
   1   chr1_2645892     HPrz    C    A        1      2        2 
   1   chr1_2645892     ZBoe    C    A        0      0        2 
   1   chr1_2645892     ZGre    C    A        0      0        2 
   1   chr1_2645892     ZHar    C    A        0      0        2 
   1   chr1_2645892   Sample    C    A        0      0        2 
   1   chr1_2649028     AAsi    G    A        0      0        2 
   1   chr1_2649028     AKia    G    A        0      0        2 
   1   chr1_2649028     AOna    G    A        0      0        2 
   1   chr1_2649028     ASom    G    A        0      0        2 
   1   chr1_2649028     HCab    G    A        1      2        2 
   1   chr1_2649028     HPrz    G    A        0      0        2 
   1   chr1_2649028     ZBoe    G    A        0      0        2 
   1   chr1_2649028     ZGre    G    A        0      0        2 
   1   chr1_2649028     ZHar    G    A        0      0        2 
   1   chr1_2649028   Sample    G    A        0      0        2 
   1   chr1_2652600     AAsi    T    C        0      0        2 
   1   chr1_2652600     AKia    T    C        0      0        2 
   1   chr1_2652600     AOna    T    C        0      0        2 
   1   chr1_2652600     ASom    T    C        0      0        2 
   1   chr1_2652600     HCab    T    C        0      0        2 
   1   chr1_2652600     HPrz    T    C        0      0        2 
   1   chr1_2652600     ZBoe    T    C      0.5      1        2 
   1   chr1_2652600     ZGre    T    C        0      0        2 
   1   chr1_2652600     ZHar    T    C        0      0        2 
   1   chr1_2652600   Sample    T    C        0      0        2 
   1   chr1_2653006     AAsi    T    G        0      0        2 
   1   chr1_2653006     AKia    T    G        0      0        2 
   1   chr1_2653006     AOna    T    G        0      0        2 
   1   chr1_2653006     ASom    T    G        0      0        2 
   1   chr1_2653006     HCab    T    G        0      0        2 
   1   chr1_2653006     HPrz    T    G        0      0        2 
   1   chr1_2653006     ZBoe    T    G        1      2        2 
   1   chr1_2653006     ZGre    T    G        0      0        2 
   1   chr1_2653006     ZHar    T    G      0.5      1        2 
   1   chr1_2653006   Sample    T    G        0      0        2 
   1   chr1_2658068     AAsi    T    G        0      0        2 
   1   chr1_2658068     AKia    T    G        0      0        2 
   1   chr1_2658068     AOna    T    G        0      0        2 
   1   chr1_2658068     ASom    T    G        0      0        2 
   1   chr1_2658068     HCab    T    G        0      0        2 
   1   chr1_2658068     HPrz    T    G        0      0        2 
   1   chr1_2658068     ZBoe    T    G      0.5      1        2 
   1   chr1_2658068     ZGre    T    G        0      0        2 
   1   chr1_2658068     ZHar    T    G        0      0        2 
   1   chr1_2658068   Sample    T    G        0      0        2 
   1   chr1_2659044     AAsi    A    T        0      0        2 
   1   chr1_2659044     AKia    A    T        0      0        2 
   1   chr1_2659044     AOna    A    T        0      0        2 
   1   chr1_2659044     ASom    A    T        0      0        2 
   1   chr1_2659044     HCab    A    T        1      2        2 
   1   chr1_2659044     HPrz    A    T        1      2        2 
   1   chr1_2659044     ZBoe    A    T        0      0        2 
   1   chr1_2659044     ZGre    A    T        0      0        2 
   1   chr1_2659044     ZHar    A    T        0      0        2 
   1   chr1_2659044   Sample    A    T        0      0        2 
   1   chr1_2660118     AAsi    T    C        0      0        2 
   1   chr1_2660118     AKia    T    C        0      0        2 
   1   chr1_2660118     AOna    T    C        0      0        2 
   1   chr1_2660118     ASom    T    C        0      0        2 
   1   chr1_2660118     HCab    T    C        0      0        2 
   1   chr1_2660118     HPrz    T    C        0      0        2 
   1   chr1_2660118     ZBoe    T    C      0.5      1        2 
   1   chr1_2660118     ZGre    T    C        0      0        2 
   1   chr1_2660118     ZHar    T    C        0      0        2 
   1   chr1_2660118   Sample    T    C        0      0        2 
   1   chr1_2671120     AAsi    G    A        0      0        2 
   1   chr1_2671120     AKia    G    A        0      0        2 
   1   chr1_2671120     AOna    G    A        0      0        2 
   1   chr1_2671120     ASom    G    A        0      0        2 
   1   chr1_2671120     HCab    G    A        1      2        2 
   1   chr1_2671120     HPrz    G    A        1      2        2 
   1   chr1_2671120     ZBoe    G    A        0      0        2 
   1   chr1_2671120     ZGre    G    A        0      0        2 
   1   chr1_2671120     ZHar    G    A        0      0        2 
   1   chr1_2671120   Sample    G    A        0      0        2 
   1   chr1_2675886     AAsi    T    C      0.5      1        2 
   1   chr1_2675886     AKia    T    C        0      0        2 
   1   chr1_2675886     AOna    T    C        0      0        2 
   1   chr1_2675886     ASom    T    C        0      0        2 
   1   chr1_2675886     HCab    T    C        0      0        2 
   1   chr1_2675886     HPrz    T    C        0      0        2 
   1   chr1_2675886     ZBoe    T    C        0      0        2 
   1   chr1_2675886     ZGre    T    C        0      0        2 
   1   chr1_2675886     ZHar    T    C        0      0        2 
   1   chr1_2675886   Sample    T    C        0      0        2 
   1   chr1_2676807     AAsi    C    G        0      0        2 
   1   chr1_2676807     AKia    C    G        1      2        2 
   1   chr1_2676807     AOna    C    G      0.5      1        2 
   1   chr1_2676807     ASom    C    G        0      0        2 
   1   chr1_2676807     HCab    C    G        0      0        2 
   1   chr1_2676807     HPrz    C    G        0      0        2 
   1   chr1_2676807     ZBoe    C    G        0      0        2 
   1   chr1_2676807     ZGre    C    G        0      0        2 
   1   chr1_2676807     ZHar    C    G        0      0        2 
   1   chr1_2676807   Sample    C    G        0      0        2 
   1   chr1_2681544     AAsi    T    C        0      0        2 
   1   chr1_2681544     AKia    T    C        0      0        2 
   1   chr1_2681544     AOna    T    C        0      0        2 
   1   chr1_2681544     ASom    T    C        0      0        2 
   1   chr1_2681544     HCab    T    C        0      0        2 
   1   chr1_2681544     HPrz    T    C        0      0        2 
   1   chr1_2681544     ZBoe    T    C        0      0        2 
   1   chr1_2681544     ZGre    T    C        0      0        2 
   1   chr1_2681544     ZHar    T    C        1      2        2 
   1   chr1_2681544   Sample    T    C        0      0        2 
   1   chr1_2682583     AAsi    G    C        0      0        2 
   1   chr1_2682583     AKia    G    C        0      0        2 
   1   chr1_2682583     AOna    G    C      0.5      1        2 
   1   chr1_2682583     ASom    G    C        0      0        2 
   1   chr1_2682583     HCab    G    C        0      0        2 
   1   chr1_2682583     HPrz    G    C        0      0        2 
   1   chr1_2682583     ZBoe    G    C        0      0        2 
   1   chr1_2682583     ZGre    G    C        0      0        2 
   1   chr1_2682583     ZHar    G    C        0      0        2 
   1   chr1_2682583   Sample    G    C        0      0        2 
   1   chr1_2683053     AAsi    G    C        0      0        2 
   1   chr1_2683053     AKia    G    C        0      0        2 
   1   chr1_2683053     AOna    G    C      0.5      1        2 
   1   chr1_2683053     ASom    G    C        0      0        2 
   1   chr1_2683053     HCab    G    C        0      0        2 
   1   chr1_2683053     HPrz    G    C        0      0        2 
   1   chr1_2683053     ZBoe    G    C        0      0        2 
   1   chr1_2683053     ZGre    G    C        0      0        2 
   1   chr1_2683053     ZHar    G    C        0      0        2 
   1   chr1_2683053   Sample    G    C        0      0        2 
   1   chr1_2684173     AAsi    T    G      0.5      1        2 
   1   chr1_2684173     AKia    T    G        0      0        2 
   1   chr1_2684173     AOna    T    G        0      0        2 
   1   chr1_2684173     ASom    T    G        0      0        2 
   1   chr1_2684173     HCab    T    G        0      0        2 
   1   chr1_2684173     HPrz    T    G        0      0        2 
   1   chr1_2684173     ZBoe    T    G        0      0        2 
   1   chr1_2684173     ZGre    T    G        0      0        2 
   1   chr1_2684173     ZHar    T    G        0      0        2 
   1   chr1_2684173   Sample    T    G        0      0        2 
   1   chr1_2690070     AAsi    C    T        0      0        2 
   1   chr1_2690070     AKia    C    T        1      2        2 
   1   chr1_2690070     AOna    C    T      0.5      1        2 
   1   chr1_2690070     ASom    C    T        0      0        2 
   1   chr1_2690070     HCab    C    T        0      0        2 
   1   chr1_2690070     HPrz    C    T        0      0        2 
   1   chr1_2690070     ZBoe    C    T        0      0        2 
   1   chr1_2690070     ZGre    C    T        0      0        2 
   1   chr1_2690070     ZHar    C    T        0      0        2 
   1   chr1_2690070   Sample    C    T        0      0        2 
   1   chr1_2690583     AAsi    T    G        0      0        2 
   1   chr1_2690583     AKia    T    G        1      2        2 
   1   chr1_2690583     AOna    T    G        0      0        2 
   1   chr1_2690583     ASom    T    G        0      0        2 
   1   chr1_2690583     HCab    T    G        0      0        2 
   1   chr1_2690583     HPrz    T    G        0      0        2 
   1   chr1_2690583     ZBoe    T    G        0      0        2 
   1   chr1_2690583     ZGre    T    G        0      0        2 
   1   chr1_2690583     ZHar    T    G        0      0        2 
   1   chr1_2690583   Sample    T    G        0      0        2 
   1   chr1_2693165     AAsi    T    G        0      0        2 
   1   chr1_2693165     AKia    T    G        0      0        2 
   1   chr1_2693165     AOna    T    G        0      0        2 
   1   chr1_2693165     ASom    T    G        0      0        2 
   1   chr1_2693165     HCab    T    G        0      0        2 
   1   chr1_2693165     HPrz    T    G        0      0        2 
   1   chr1_2693165     ZBoe    T    G        0      0        2 
   1   chr1_2693165     ZGre    T    G        1      2        2 
   1   chr1_2693165     ZHar    T    G        0      0        2 
   1   chr1_2693165   Sample    T    G        0      0        2 
   1   chr1_2705791     AAsi    A    G        0      0        2 
   1   chr1_2705791     AKia    A    G        0      0        2 
   1   chr1_2705791     AOna    A    G        0      0        2 
   1   chr1_2705791     ASom    A    G        0      0        2 
   1   chr1_2705791     HCab    A    G      0.5      1        2 
   1   chr1_2705791     HPrz    A    G        0      0        2 
   1   chr1_2705791     ZBoe    A    G        0      0        2 
   1   chr1_2705791     ZGre    A    G        0      0        2 
   1   chr1_2705791     ZHar    A    G        0      0        2 
   1   chr1_2705791   Sample    A    G        0      0        2 
   1   chr1_2707594     AAsi    G    C      0.5      1        2 
   1   chr1_2707594     AKia    G    C        0      0        2 
   1   chr1_2707594     AOna    G    C        0      0        2 
   1   chr1_2707594     ASom    G    C        0      0        2 
   1   chr1_2707594     HCab    G    C        0      0        2 
   1   chr1_2707594     HPrz    G    C        0      0        2 
   1   chr1_2707594     ZBoe    G    C        0      0        2 
   1   chr1_2707594     ZGre    G    C        0      0        2 
   1   chr1_2707594     ZHar    G    C        0      0        2 
   1   chr1_2707594   Sample    G    C        0      0        2 
   1   chr1_2708047     AAsi    G    A        0      0        2 
   1   chr1_2708047     AKia    G    A        1      2        2 
   1   chr1_2708047     AOna    G    A        0      0        2 
   1   chr1_2708047     ASom    G    A        0      0        2 
   1   chr1_2708047     HCab    G    A        0      0        2 
   1   chr1_2708047     HPrz    G    A        0      0        2 
   1   chr1_2708047     ZBoe    G    A        0      0        2 
   1   chr1_2708047     ZGre    G    A        0      0        2 
   1   chr1_2708047     ZHar    G    A        0      0        2 
   1   chr1_2708047   Sample    G    A        0      0        2 
   1   chr1_2710261     AAsi    C    T        0      0        2 
   1   chr1_2710261     AKia    C    T        0      0        2 
   1   chr1_2710261     AOna    C    T        0      0        2 
   1   chr1_2710261     ASom    C    T        0      0        2 
   1   chr1_2710261     HCab    C    T        0      0        2 
   1   chr1_2710261     HPrz    C    T        0      0        2 
   1   chr1_2710261     ZBoe    C    T        0      0        2 
   1   chr1_2710261     ZGre    C    T        1      2        2 
   1   chr1_2710261     ZHar    C    T        0      0        2 
   1   chr1_2710261   Sample    C    T        0      0        2 
   1   chr1_2717961     AAsi    C    T        0      0        2 
   1   chr1_2717961     AKia    C    T        0      0        2 
   1   chr1_2717961     AOna    C    T        0      0        2 
   1   chr1_2717961     ASom    C    T        0      0        2 
   1   chr1_2717961     HCab    C    T        0      0        2 
   1   chr1_2717961     HPrz    C    T        0      0        2 
   1   chr1_2717961     ZBoe    C    T        1      2        2 
   1   chr1_2717961     ZGre    C    T        0      0        2 
   1   chr1_2717961     ZHar    C    T        0      0        2 
   1   chr1_2717961   Sample    C    T        0      0        2 
   1   chr1_2720841     AAsi    T    C        0      0        2 
   1   chr1_2720841     AKia    T    C        0      0        2 
   1   chr1_2720841     AOna    T    C        0      0        2 
   1   chr1_2720841     ASom    T    C        0      0        2 
   1   chr1_2720841     HCab    T    C        0      0        2 
   1   chr1_2720841     HPrz    T    C        0      0        2 
   1   chr1_2720841     ZBoe    T    C        0      0        2 
   1   chr1_2720841     ZGre    T    C        0      0        2 
   1   chr1_2720841     ZHar    T    C      0.5      1        2 
   1   chr1_2720841   Sample    T    C        0      0        2 
   1   chr1_2723705     AAsi    A    G        0      0        2 
   1   chr1_2723705     AKia    A    G        0      0        2 
   1   chr1_2723705     AOna    A    G      0.5      1        2 
   1   chr1_2723705     ASom    A    G        0      0        2 
   1   chr1_2723705     HCab    A    G        1      2        2 
   1   chr1_2723705     HPrz    A    G        1      2        2 
   1   chr1_2723705     ZBoe    A    G        0      0        2 
   1   chr1_2723705     ZGre    A    G        0      0        2 
   1   chr1_2723705     ZHar    A    G        1      2        2 
   1   chr1_2723705   Sample    A    G        0      0        2 
   1   chr1_2727717     AAsi    C    G        0      0        2 
   1   chr1_2727717     AKia    C    G        0      0        2 
   1   chr1_2727717     AOna    C    G        0      0        2 
   1   chr1_2727717     ASom    C    G        0      0        2 
   1   chr1_2727717     HCab    C    G        0      0        2 
   1   chr1_2727717     HPrz    C    G      0.5      1        2 
   1   chr1_2727717     ZBoe    C    G        0      0        2 
   1   chr1_2727717     ZGre    C    G        0      0        2 
   1   chr1_2727717     ZHar    C    G        0      0        2 
   1   chr1_2727717   Sample    C    G        0      0        2 
   1   chr1_2730905     AAsi    A    G        0      0        2 
   1   chr1_2730905     AKia    A    G        1      2        2 
   1   chr1_2730905     AOna    A    G        0      0        2 
   1   chr1_2730905     ASom    A    G        0      0        2 
   1   chr1_2730905     HCab    A    G        0      0        2 
   1   chr1_2730905     HPrz    A    G        0      0        2 
   1   chr1_2730905     ZBoe    A    G        0      0        2 
   1   chr1_2730905     ZGre    A    G        0      0        2 
   1   chr1_2730905     ZHar    A    G        0      0        2 
   1   chr1_2730905   Sample    A    G        0      0        2 
   1   chr1_2734689     AAsi    T    C        0      0        2 
   1   chr1_2734689     AKia    T    C        0      0        2 
   1   chr1_2734689     AOna    T    C        0      0        2 
   1   chr1_2734689     ASom    T    C        0      0        2 
   1   chr1_2734689     HCab    T    C        1      2        2 
   1   chr1_2734689     HPrz    T    C        1      2        2 
   1   chr1_2734689     ZBoe    T    C        0      0        2 
   1   chr1_2734689     ZGre    T    C        0      0        2 
   1   chr1_2734689     ZHar    T    C        0      0        2 
   1   chr1_2734689   Sample    T    C        0      0        2 
   1   chr1_2739106     AAsi    C    T        1      2        2 
   1   chr1_2739106     AKia    C    T        0      0        2 
   1   chr1_2739106     AOna    C    T        0      0        2 
   1   chr1_2739106     ASom    C    T        1      2        2 
   1   chr1_2739106     HCab    C    T        0      0        2 
   1   chr1_2739106     HPrz    C    T        0      0        2 
   1   chr1_2739106     ZBoe    C    T        0      0        2 
   1   chr1_2739106     ZGre    C    T        0      0        2 
   1   chr1_2739106     ZHar    C    T        0      0        2 
   1   chr1_2739106   Sample    C    T        1      2        2 
   1   chr1_2739197     AAsi    G    A        0      0        2 
   1   chr1_2739197     AKia    G    A        1      2        2 
   1   chr1_2739197     AOna    G    A      0.5      1        2 
   1   chr1_2739197     ASom    G    A        0      0        2 
   1   chr1_2739197     HCab    G    A        0      0        2 
   1   chr1_2739197     HPrz    G    A        0      0        2 
   1   chr1_2739197     ZBoe    G    A        0      0        2 
   1   chr1_2739197     ZGre    G    A        0      0        2 
   1   chr1_2739197     ZHar    G    A        0      0        2 
   1   chr1_2739197   Sample    G    A        0      0        2 
   1   chr1_2740150     AAsi    C    G        0      0        2 
   1   chr1_2740150     AKia    C    G        0      0        2 
   1   chr1_2740150     AOna    C    G        0      0        2 
   1   chr1_2740150     ASom    C    G        0      0        2 
   1   chr1_2740150     HCab    C    G        0      0        2 
   1   chr1_2740150     HPrz    C    G        0      0        2 
   1   chr1_2740150     ZBoe    C    G      0.5      1        2 
   1   chr1_2740150     ZGre    C    G        0      0        2 
   1   chr1_2740150     ZHar    C    G        0      0        2 
   1   chr1_2740150   Sample    C    G        0      0        2 
   1   chr1_2740285     AAsi    C    T        0      0        2 
   1   chr1_2740285     AKia    C    T        0      0        2 
   1   chr1_2740285     AOna    C    T      0.5      1        2 
   1   chr1_2740285     ASom    C    T        0      0        2 
   1   chr1_2740285     HCab    C    T        0      0        2 
   1   chr1_2740285     HPrz    C    T        0      0        2 
   1   chr1_2740285     ZBoe    C    T        0      0        2 
   1   chr1_2740285     ZGre    C    T        0      0        2 
   1   chr1_2740285     ZHar    C    T        0      0        2 
   1   chr1_2740285   Sample    C    T        0      0        2 
   1   chr1_2742521     AAsi    A    G        1      2        2 
   1   chr1_2742521     AKia    A    G        0      0        2 
   1   chr1_2742521     AOna    A    G        0      0        2 
   1   chr1_2742521     ASom    A    G        0      0        2 
   1   chr1_2742521     HCab    A    G        0      0        2 
   1   chr1_2742521     HPrz    A    G        0      0        2 
   1   chr1_2742521     ZBoe    A    G        0      0        2 
   1   chr1_2742521     ZGre    A    G        0      0        2 
   1   chr1_2742521     ZHar    A    G        0      0        2 
   1   chr1_2742521   Sample    A    G        1      2        2 
   1   chr1_2744681     AAsi    A    G        0      0        2 
   1   chr1_2744681     AKia    A    G        0      0        2 
   1   chr1_2744681     AOna    A    G        0      0        2 
   1   chr1_2744681     ASom    A    G        0      0        2 
   1   chr1_2744681     HCab    A    G        0      0        2 
   1   chr1_2744681     HPrz    A    G        0      0        2 
   1   chr1_2744681     ZBoe    A    G        0      0        2 
   1   chr1_2744681     ZGre    A    G        0      0        2 
   1   chr1_2744681     ZHar    A    G        1      2        2 
   1   chr1_2744681   Sample    A    G        0      0        2 
   1   chr1_2745760     AAsi    C    A        0      0        2 
   1   chr1_2745760     AKia    C    A        0      0        2 
   1   chr1_2745760     AOna    C    A        0      0        2 
   1   chr1_2745760     ASom    C    A        0      0        2 
   1   chr1_2745760     HCab    C    A        0      0        2 
   1   chr1_2745760     HPrz    C    A        0      0        2 
   1   chr1_2745760     ZBoe    C    A      0.5      1        2 
   1   chr1_2745760     ZGre    C    A        0      0        2 
   1   chr1_2745760     ZHar    C    A        0      0        2 
   1   chr1_2745760   Sample    C    A        0      0        2 
   1   chr1_2748069     AAsi    G    A        0      0        2 
   1   chr1_2748069     AKia    G    A        0      0        2 
   1   chr1_2748069     AOna    G    A      0.5      1        2 
   1   chr1_2748069     ASom    G    A        0      0        2 
   1   chr1_2748069     HCab    G    A        0      0        2 
   1   chr1_2748069     HPrz    G    A        0      0        2 
   1   chr1_2748069     ZBoe    G    A        0      0        2 
   1   chr1_2748069     ZGre    G    A        0      0        2 
   1   chr1_2748069     ZHar    G    A        0      0        2 
   1   chr1_2748069   Sample    G    A        0      0        2 
   1   chr1_2748118     AAsi    G    C        0      0        2 
   1   chr1_2748118     AKia    G    C        0      0        2 
   1   chr1_2748118     AOna    G    C        0      0        2 
   1   chr1_2748118     ASom    G    C        0      0        2 
   1   chr1_2748118     HCab    G    C        0      0        2 
   1   chr1_2748118     HPrz    G    C        0      0        2 
   1   chr1_2748118     ZBoe    G    C        0      0        2 
   1   chr1_2748118     ZGre    G    C        0      0        2 
   1   chr1_2748118     ZHar    G    C        1      2        2 
   1   chr1_2748118   Sample    G    C        0      0        2 
   1   chr1_2755816     AAsi    T    C        0      0        2 
   1   chr1_2755816     AKia    T    C        0      0        2 
   1   chr1_2755816     AOna    T    C        0      0        2 
   1   chr1_2755816     ASom    T    C        0      0        2 
   1   chr1_2755816     HCab    T    C        0      0        2 
   1   chr1_2755816     HPrz    T    C      0.5      1        2 
   1   chr1_2755816     ZBoe    T    C        0      0        2 
   1   chr1_2755816     ZGre    T    C        0      0        2 
   1   chr1_2755816     ZHar    T    C        0      0        2 
   1   chr1_2755816   Sample    T    C        0      0        2 
   1   chr1_2765607     AAsi    T    A        0      0        2 
   1   chr1_2765607     AKia    T    A      0.5      1        2 
   1   chr1_2765607     AOna    T    A        0      0        2 
   1   chr1_2765607     ASom    T    A        0      0        2 
   1   chr1_2765607     HCab    T    A        0      0        2 
   1   chr1_2765607     HPrz    T    A        0      0        2 
   1   chr1_2765607     ZBoe    T    A        0      0        2 
   1   chr1_2765607     ZGre    T    A        0      0        2 
   1   chr1_2765607     ZHar    T    A        0      0        2 
   1   chr1_2765607   Sample    T    A        0      0        2 
   1   chr1_2766908     AAsi    G    A        0      0        2 
   1   chr1_2766908     AKia    G    A        0      0        2 
   1   chr1_2766908     AOna    G    A      0.5      1        2 
   1   chr1_2766908     ASom    G    A        0      0        2 
   1   chr1_2766908     HCab    G    A        0      0        2 
   1   chr1_2766908     HPrz    G    A        0      0        2 
   1   chr1_2766908     ZBoe    G    A        0      0        2 
   1   chr1_2766908     ZGre    G    A        0      0        2 
   1   chr1_2766908     ZHar    G    A        0      0        2 
   1   chr1_2766908   Sample    G    A        0      0        2 
   1   chr1_2769650     AAsi    G    A        0      0        2 
   1   chr1_2769650     AKia    G    A      0.5      1        2 
   1   chr1_2769650     AOna    G    A        0      0        2 
   1   chr1_2769650     ASom    G    A        0      0        2 
   1   chr1_2769650     HCab    G    A        0      0        2 
   1   chr1_2769650     HPrz    G    A        0      0        2 
   1   chr1_2769650     ZBoe    G    A        0      0        2 
   1   chr1_2769650     ZGre    G    A        0      0        2 
   1   chr1_2769650     ZHar    G    A        0      0        2 
   1   chr1_2769650   Sample    G    A        0      0        2 
   1   chr1_2771892     AAsi    T    C        0      0        2 
   1   chr1_2771892     AKia    T    C      0.5      1        2 
   1   chr1_2771892     AOna    T    C        0      0        2 
   1   chr1_2771892     ASom    T    C        0      0        2 
   1   chr1_2771892     HCab    T    C        0      0        2 
   1   chr1_2771892     HPrz    T    C        0      0        2 
   1   chr1_2771892     ZBoe    T    C        0      0        2 
   1   chr1_2771892     ZGre    T    C        0      0        2 
   1   chr1_2771892     ZHar    T    C        0      0        2 
   1   chr1_2771892   Sample    T    C        0      0        2 
   1   chr1_2779772     AAsi    G    A        0      0        2 
   1   chr1_2779772     AKia    G    A        0      0        2 
   1   chr1_2779772     AOna    G    A        0      0        2 
   1   chr1_2779772     ASom    G    A        0      0        2 
   1   chr1_2779772     HCab    G    A        0      0        2 
   1   chr1_2779772     HPrz    G    A        0      0        2 
   1   chr1_2779772     ZBoe    G    A        0      0        2 
   1   chr1_2779772     ZGre    G    A        0      0        2 
   1   chr1_2779772     ZHar    G    A        1      2        2 
   1   chr1_2779772   Sample    G    A        0      0        2 
   1   chr1_2781209     AAsi    A    G        0      0        2 
   1   chr1_2781209     AKia    A    G      0.5      1        2 
   1   chr1_2781209     AOna    A    G        0      0        2 
   1   chr1_2781209     ASom    A    G        0      0        2 
   1   chr1_2781209     HCab    A    G        0      0        2 
   1   chr1_2781209     HPrz    A    G        0      0        2 
   1   chr1_2781209     ZBoe    A    G        0      0        2 
   1   chr1_2781209     ZGre    A    G        0      0        2 
   1   chr1_2781209     ZHar    A    G        0      0        2 
   1   chr1_2781209   Sample    A    G        0      0        2 
   1   chr1_2789663     AAsi    C    T        0      0        2 
   1   chr1_2789663     AKia    C    T      0.5      1        2 
   1   chr1_2789663     AOna    C    T        1      2        2 
   1   chr1_2789663     ASom    C    T        0      0        2 
   1   chr1_2789663     HCab    C    T        0      0        2 
   1   chr1_2789663     HPrz    C    T        0      0        2 
   1   chr1_2789663     ZBoe    C    T        0      0        2 
   1   chr1_2789663     ZGre    C    T        0      0        2 
   1   chr1_2789663     ZHar    C    T        0      0        2 
   1   chr1_2789663   Sample    C    T        0      0        2 
   1   chr1_2795526     AAsi    G    C        0      0        2 
   1   chr1_2795526     AKia    G    C        0      0        2 
   1   chr1_2795526     AOna    G    C        0      0        2 
   1   chr1_2795526     ASom    G    C        1      2        2 
   1   chr1_2795526     HCab    G    C        0      0        2 
   1   chr1_2795526     HPrz    G    C        0      0        2 
   1   chr1_2795526     ZBoe    G    C        0      0        2 
   1   chr1_2795526     ZGre    G    C        0      0        2 
   1   chr1_2795526     ZHar    G    C        0      0        2 
   1   chr1_2795526   Sample    G    C        0      0        2 
   1   chr1_2813342     AAsi    G    C        0      0        2 
   1   chr1_2813342     AKia    G    C        0      0        2 
   1   chr1_2813342     AOna    G    C        0      0        2 
   1   chr1_2813342     ASom    G    C        0      0        2 
   1   chr1_2813342     HCab    G    C        0      0        2 
   1   chr1_2813342     HPrz    G    C        0      0        2 
   1   chr1_2813342     ZBoe    G    C        0      0        2 
   1   chr1_2813342     ZGre    G    C        1      2        2 
   1   chr1_2813342     ZHar    G    C        0      0        2 
   1   chr1_2813342   Sample    G    C        0      0        2 
   1   chr1_2814206     AAsi    T    C        0      0        2 
   1   chr1_2814206     AKia    T    C        0      0        2 
   1   chr1_2814206     AOna    T    C      0.5      1        2 
   1   chr1_2814206     ASom    T    C        0      0        2 
   1   chr1_2814206     HCab    T    C        0      0        2 
   1   chr1_2814206     HPrz    T    C        0      0        2 
   1   chr1_2814206     ZBoe    T    C        0      0        2 
   1   chr1_2814206     ZGre    T    C        0      0        2 
   1   chr1_2814206     ZHar    T    C        0      0        2 
   1   chr1_2814206   Sample    T    C        0      0        2 
   1   chr1_2817565     AAsi    A    G        0      0        2 
   1   chr1_2817565     AKia    A    G        1      2        2 
   1   chr1_2817565     AOna    A    G        0      0        2 
   1   chr1_2817565     ASom    A    G        0      0        2 
   1   chr1_2817565     HCab    A    G        0      0        2 
   1   chr1_2817565     HPrz    A    G        0      0        2 
   1   chr1_2817565     ZBoe    A    G        0      0        2 
   1   chr1_2817565     ZGre    A    G        0      0        2 
   1   chr1_2817565     ZHar    A    G        0      0        2 
   1   chr1_2817565   Sample    A    G        0      0        2 
   1   chr1_2818009     AAsi    G    T        0      0        2 
   1   chr1_2818009     AKia    G    T        0      0        2 
   1   chr1_2818009     AOna    G    T        0      0        2 
   1   chr1_2818009     ASom    G    T        0      0        2 
   1   chr1_2818009     HCab    G    T        1      2        2 
   1   chr1_2818009     HPrz    G    T        1      2        2 
   1   chr1_2818009     ZBoe    G    T        0      0        2 
   1   chr1_2818009     ZGre    G    T        0      0        2 
   1   chr1_2818009     ZHar    G    T        0      0        2 
   1   chr1_2818009   Sample    G    T        0      0        2 
   1   chr1_2818010     AAsi    T    C        0      0        2 
   1   chr1_2818010     AKia    T    C        0      0        2 
   1   chr1_2818010     AOna    T    C        0      0        2 
   1   chr1_2818010     ASom    T    C        0      0        2 
   1   chr1_2818010     HCab    T    C      0.5      1        2 
   1   chr1_2818010     HPrz    T    C        0      0        2 
   1   chr1_2818010     ZBoe    T    C        0      0        2 
   1   chr1_2818010     ZGre    T    C        0      0        2 
   1   chr1_2818010     ZHar    T    C        0      0        2 
   1   chr1_2818010   Sample    T    C        0      0        2 
   1   chr1_2819720     AAsi    A    T        0      0        2 
   1   chr1_2819720     AKia    A    T        0      0        2 
   1   chr1_2819720     AOna    A    T        0      0        2 
   1   chr1_2819720     ASom    A    T        0      0        2 
   1   chr1_2819720     HCab    A    T        0      0        2 
   1   chr1_2819720     HPrz    A    T        0      0        2 
   1   chr1_2819720     ZBoe    A    T        1      2        2 
   1   chr1_2819720     ZGre    A    T        0      0        2 
   1   chr1_2819720     ZHar    A    T        0      0        2 
   1   chr1_2819720   Sample    A    T        0      0        2 
   1   chr1_2820218     AAsi    C    G        0      0        2 
   1   chr1_2820218     AKia    C    G        0      0        2 
   1   chr1_2820218     AOna    C    G      0.5      1        2 
   1   chr1_2820218     ASom    C    G        0      0        2 
   1   chr1_2820218     HCab    C    G        0      0        2 
   1   chr1_2820218     HPrz    C    G        0      0        2 
   1   chr1_2820218     ZBoe    C    G        0      0        2 
   1   chr1_2820218     ZGre    C    G        0      0        2 
   1   chr1_2820218     ZHar    C    G        0      0        2 
   1   chr1_2820218   Sample    C    G        0      0        2 
   1   chr1_2820330     AAsi    T    G        0      0        2 
   1   chr1_2820330     AKia    T    G        0      0        2 
   1   chr1_2820330     AOna    T    G        0      0        2 
   1   chr1_2820330     ASom    T    G        0      0        2 
   1   chr1_2820330     HCab    T    G        1      2        2 
   1   chr1_2820330     HPrz    T    G        1      2        2 
   1   chr1_2820330     ZBoe    T    G        0      0        2 
   1   chr1_2820330     ZGre    T    G        0      0        2 
   1   chr1_2820330     ZHar    T    G        0      0        2 
   1   chr1_2820330   Sample    T    G        0      0        2 
   1   chr1_2820457     AAsi    G    C        0      0        2 
   1   chr1_2820457     AKia    G    C        0      0        2 
   1   chr1_2820457     AOna    G    C        0      0        2 
   1   chr1_2820457     ASom    G    C        0      0        2 
   1   chr1_2820457     HCab    G    C        0      0        2 
   1   chr1_2820457     HPrz    G    C        0      0        2 
   1   chr1_2820457     ZBoe    G    C        0      0        2 
   1   chr1_2820457     ZGre    G    C        0      0        2 
   1   chr1_2820457     ZHar    G    C        1      2        2 
   1   chr1_2820457   Sample    G    C        0      0        2 
   1   chr1_2822765     AAsi    G    A        0      0        2 
   1   chr1_2822765     AKia    G    A        0      0        2 
   1   chr1_2822765     AOna    G    A      0.5      1        2 
   1   chr1_2822765     ASom    G    A        0      0        2 
   1   chr1_2822765     HCab    G    A        0      0        2 
   1   chr1_2822765     HPrz    G    A        0      0        2 
   1   chr1_2822765     ZBoe    G    A        0      0        2 
   1   chr1_2822765     ZGre    G    A        0      0        2 
   1   chr1_2822765     ZHar    G    A        0      0        2 
   1   chr1_2822765   Sample    G    A        0      0        2 
   1   chr1_2824259     AAsi    T    G        0      0        2 
   1   chr1_2824259     AKia    T    G        0      0        2 
   1   chr1_2824259     AOna    T    G      0.5      1        2 
   1   chr1_2824259     ASom    T    G        0      0        2 
   1   chr1_2824259     HCab    T    G        0      0        2 
   1   chr1_2824259     HPrz    T    G        0      0        2 
   1   chr1_2824259     ZBoe    T    G        0      0        2 
   1   chr1_2824259     ZGre    T    G        0      0        2 
   1   chr1_2824259     ZHar    T    G        0      0        2 
   1   chr1_2824259   Sample    T    G        0      0        2 
   1   chr1_2826455     AAsi    T    C      0.5      1        2 
   1   chr1_2826455     AKia    T    C        0      0        2 
   1   chr1_2826455     AOna    T    C        0      0        2 
   1   chr1_2826455     ASom    T    C        0      0        2 
   1   chr1_2826455     HCab    T    C        0      0        2 
   1   chr1_2826455     HPrz    T    C        0      0        2 
   1   chr1_2826455     ZBoe    T    C        0      0        2 
   1   chr1_2826455     ZGre    T    C        0      0        2 
   1   chr1_2826455     ZHar    T    C        0      0        2 
   1   chr1_2826455   Sample    T    C        0      0        2 
   1   chr1_2827019     AAsi    A    G        0      0        2 
   1   chr1_2827019     AKia    A    G        0      0        2 
   1   chr1_2827019     AOna    A    G        0      0        2 
   1   chr1_2827019     ASom    A    G        0      0        2 
   1   chr1_2827019     HCab    A    G        1      2        2 
   1   chr1_2827019     HPrz    A    G        1      2        2 
   1   chr1_2827019     ZBoe    A    G        0      0        2 
   1   chr1_2827019     ZGre    A    G        0      0        2 
   1   chr1_2827019     ZHar    A    G        0      0        2 
   1   chr1_2827019   Sample    A    G        0      0        2 
   1   chr1_2835668     AAsi    A    G        0      0        2 
   1   chr1_2835668     AKia    A    G      0.5      1        2 
   1   chr1_2835668     AOna    A    G        0      0        2 
   1   chr1_2835668     ASom    A    G        0      0        2 
   1   chr1_2835668     HCab    A    G        0      0        2 
   1   chr1_2835668     HPrz    A    G        0      0        2 
   1   chr1_2835668     ZBoe    A    G      0.5      1        2 
   1   chr1_2835668     ZGre    A    G        0      0        2 
   1   chr1_2835668     ZHar    A    G        0      0        2 
   1   chr1_2835668   Sample    A    G        0      0        2 
   1   chr1_2838195     AAsi    G    T        0      0        2 
   1   chr1_2838195     AKia    G    T        0      0        2 
   1   chr1_2838195     AOna    G    T        0      0        2 
   1   chr1_2838195     ASom    G    T        0      0        2 
   1   chr1_2838195     HCab    G    T        0      0        2 
   1   chr1_2838195     HPrz    G    T        0      0        2 
   1   chr1_2838195     ZBoe    G    T        1      2        2 
   1   chr1_2838195     ZGre    G    T        0      0        2 
   1   chr1_2838195     ZHar    G    T        0      0        2 
   1   chr1_2838195   Sample    G    T        0      0        2 
   1   chr1_2843247     AAsi    A    G        0      0        2 
   1   chr1_2843247     AKia    A    G        0      0        2 
   1   chr1_2843247     AOna    A    G      0.5      1        2 
   1   chr1_2843247     ASom    A    G        0      0        2 
   1   chr1_2843247     HCab    A    G        0      0        2 
   1   chr1_2843247     HPrz    A    G        0      0        2 
   1   chr1_2843247     ZBoe    A    G        0      0        2 
   1   chr1_2843247     ZGre    A    G        0      0        2 
   1   chr1_2843247     ZHar    A    G        0      0        2 
   1   chr1_2843247   Sample    A    G        0      0        2 
   1   chr1_2843258     AAsi    T    C        0      0        2 
   1   chr1_2843258     AKia    T    C        0      0        2 
   1   chr1_2843258     AOna    T    C        0      0        2 
   1   chr1_2843258     ASom    T    C        0      0        2 
   1   chr1_2843258     HCab    T    C        0      0        2 
   1   chr1_2843258     HPrz    T    C        0      0        2 
   1   chr1_2843258     ZBoe    T    C        0      0        2 
   1   chr1_2843258     ZGre    T    C        0      0        2 
   1   chr1_2843258     ZHar    T    C        1      2        2 
   1   chr1_2843258   Sample    T    C        0      0        2 
   1   chr1_2843748     AAsi    T    C        0      0        2 
   1   chr1_2843748     AKia    T    C        0      0        2 
   1   chr1_2843748     AOna    T    C        0      0        2 
   1   chr1_2843748     ASom    T    C        0      0        2 
   1   chr1_2843748     HCab    T    C        0      0        2 
   1   chr1_2843748     HPrz    T    C        0      0        2 
   1   chr1_2843748     ZBoe    T    C        0      0        2 
   1   chr1_2843748     ZGre    T    C        0      0        2 
   1   chr1_2843748     ZHar    T    C        1      2        2 
   1   chr1_2843748   Sample    T    C        0      0        2 
   1   chr1_2844880     AAsi    A    G        0      0        2 
   1   chr1_2844880     AKia    A    G      0.5      1        2 
   1   chr1_2844880     AOna    A    G      0.5      1        2 
   1   chr1_2844880     ASom    A    G        0      0        2 
   1   chr1_2844880     HCab    A    G        1      2        2 
   1   chr1_2844880     HPrz    A    G        1      2        2 
   1   chr1_2844880     ZBoe    A    G        0      0        2 
   1   chr1_2844880     ZGre    A    G        0      0        2 
   1   chr1_2844880     ZHar    A    G      0.5      1        2 
   1   chr1_2844880   Sample    A    G        0      0        2 
   1   chr1_2845441     AAsi    A    G        0      0        2 
   1   chr1_2845441     AKia    A    G        0      0        2 
   1   chr1_2845441     AOna    A    G        0      0        2 
   1   chr1_2845441     ASom    A    G        0      0        2 
   1   chr1_2845441     HCab    A    G        0      0        2 
   1   chr1_2845441     HPrz    A    G        0      0        2 
   1   chr1_2845441     ZBoe    A    G        0      0        2 
   1   chr1_2845441     ZGre    A    G        0      0        2 
   1   chr1_2845441     ZHar    A    G        1      2        2 
   1   chr1_2845441   Sample    A    G        0      0        2 
   1   chr1_2845714     AAsi    T    C        0      0        2 
   1   chr1_2845714     AKia    T    C        0      0        2 
   1   chr1_2845714     AOna    T    C        0      0        2 
   1   chr1_2845714     ASom    T    C        0      0        2 
   1   chr1_2845714     HCab    T    C        0      0        2 
   1   chr1_2845714     HPrz    T    C        0      0        2 
   1   chr1_2845714     ZBoe    T    C      0.5      1        2 
   1   chr1_2845714     ZGre    T    C        0      0        2 
   1   chr1_2845714     ZHar    T    C        0      0        2 
   1   chr1_2845714   Sample    T    C        0      0        2 
   1   chr1_2849722     AAsi    C    G        0      0        2 
   1   chr1_2849722     AKia    C    G        0      0        2 
   1   chr1_2849722     AOna    C    G      0.5      1        2 
   1   chr1_2849722     ASom    C    G        0      0        2 
   1   chr1_2849722     HCab    C    G        0      0        2 
   1   chr1_2849722     HPrz    C    G        0      0        2 
   1   chr1_2849722     ZBoe    C    G        0      0        2 
   1   chr1_2849722     ZGre    C    G        0      0        2 
   1   chr1_2849722     ZHar    C    G        0      0        2 
   1   chr1_2849722   Sample    C    G        0      0        2 
   1   chr1_2850168     AAsi    G    A        0      0        2 
   1   chr1_2850168     AKia    G    A        0      0        2 
   1   chr1_2850168     AOna    G    A        0      0        2 
   1   chr1_2850168     ASom    G    A        0      0        2 
   1   chr1_2850168     HCab    G    A        0      0        2 
   1   chr1_2850168     HPrz    G    A        0      0        2 
   1   chr1_2850168     ZBoe    G    A        0      0        2 
   1   chr1_2850168     ZGre    G    A        0      0        2 
   1   chr1_2850168     ZHar    G    A      0.5      1        2 
   1   chr1_2850168   Sample    G    A        0      0        2 
   1   chr1_2851848     AAsi    G    A        0      0        2 
   1   chr1_2851848     AKia    G    A        0      0        2 
   1   chr1_2851848     AOna    G    A        0      0        2 
   1   chr1_2851848     ASom    G    A        0      0        2 
   1   chr1_2851848     HCab    G    A        1      2        2 
   1   chr1_2851848     HPrz    G    A        1      2        2 
   1   chr1_2851848     ZBoe    G    A        0      0        2 
   1   chr1_2851848     ZGre    G    A        0      0        2 
   1   chr1_2851848     ZHar    G    A        0      0        2 
   1   chr1_2851848   Sample    G    A        0      0        2 
   1   chr1_2854273     AAsi    G    C        0      0        2 
   1   chr1_2854273     AKia    G    C        0      0        2 
   1   chr1_2854273     AOna    G    C        0      0        2 
   1   chr1_2854273     ASom    G    C        0      0        2 
   1   chr1_2854273     HCab    G    C        1      2        2 
   1   chr1_2854273     HPrz    G    C        1      2        2 
   1   chr1_2854273     ZBoe    G    C        0      0        2 
   1   chr1_2854273     ZGre    G    C        0      0        2 
   1   chr1_2854273     ZHar    G    C        0      0        2 
   1   chr1_2854273   Sample    G    C        0      0        2 
   1   chr1_2869348     AAsi    C    G        0      0        2 
   1   chr1_2869348     AKia    C    G        0      0        2 
   1   chr1_2869348     AOna    C    G        0      0        2 
   1   chr1_2869348     ASom    C    G        0      0        2 
   1   chr1_2869348     HCab    C    G      0.5      1        2 
   1   chr1_2869348     HPrz    C    G      0.5      1        2 
   1   chr1_2869348     ZBoe    C    G        0      0        2 
   1   chr1_2869348     ZGre    C    G        0      0        2 
   1   chr1_2869348     ZHar    C    G        0      0        2 
   1   chr1_2869348   Sample    C    G        0      0        2 
   1   chr1_2873006     AAsi    A    G        0      0        2 
   1   chr1_2873006     AKia    A    G        1      2        2 
   1   chr1_2873006     AOna    A    G        0      0        2 
   1   chr1_2873006     ASom    A    G        0      0        2 
   1   chr1_2873006     HCab    A    G        0      0        2 
   1   chr1_2873006     HPrz    A    G        0      0        2 
   1   chr1_2873006     ZBoe    A    G        0      0        2 
   1   chr1_2873006     ZGre    A    G        0      0        2 
   1   chr1_2873006     ZHar    A    G        0      0        2 
   1   chr1_2873006   Sample    A    G        0      0        2 
   1   chr1_2873308     AAsi    A    G        0      0        2 
   1   chr1_2873308     AKia    A    G        0      0        2 
   1   chr1_2873308     AOna    A    G      0.5      1        2 
   1   chr1_2873308     ASom    A    G        0      0        2 
   1   chr1_2873308     HCab    A    G        0      0        2 
   1   chr1_2873308     HPrz    A    G        0      0        2 
   1   chr1_2873308     ZBoe    A    G        0      0        2 
   1   chr1_2873308     ZGre    A    G        0      0        2 
   1   chr1_2873308     ZHar    A    G        0      0        2 
   1   chr1_2873308   Sample    A    G        0      0        2 
   1   chr1_2877299     AAsi    A    T        0      0        2 
   1   chr1_2877299     AKia    A    T        0      0        2 
   1   chr1_2877299     AOna    A    T      0.5      1        2 
   1   chr1_2877299     ASom    A    T        0      0        2 
   1   chr1_2877299     HCab    A    T        0      0        2 
   1   chr1_2877299     HPrz    A    T        0      0        2 
   1   chr1_2877299     ZBoe    A    T        0      0        2 
   1   chr1_2877299     ZGre    A    T        0      0        2 
   1   chr1_2877299     ZHar    A    T        0      0        2 
   1   chr1_2877299   Sample    A    T        0      0        2 
   1   chr1_2883529     AAsi    C    T        0      0        2 
   1   chr1_2883529     AKia    C    T        0      0        2 
   1   chr1_2883529     AOna    C    T        0      0        2 
   1   chr1_2883529     ASom    C    T        0      0        2 
   1   chr1_2883529     HCab    C    T        0      0        2 
   1   chr1_2883529     HPrz    C    T        0      0        2 
   1   chr1_2883529     ZBoe    C    T        0      0        2 
   1   chr1_2883529     ZGre    C    T        0      0        2 
   1   chr1_2883529     ZHar    C    T      0.5      1        2 
   1   chr1_2883529   Sample    C    T        0      0        2 
   1   chr1_2885701     AAsi    C    T        0      0        2 
   1   chr1_2885701     AKia    C    T        0      0        2 
   1   chr1_2885701     AOna    C    T        0      0        2 
   1   chr1_2885701     ASom    C    T        0      0        2 
   1   chr1_2885701     HCab    C    T        0      0        2 
   1   chr1_2885701     HPrz    C    T        0      0        2 
   1   chr1_2885701     ZBoe    C    T        1      2        2 
   1   chr1_2885701     ZGre    C    T        0      0        2 
   1   chr1_2885701     ZHar    C    T        0      0        2 
   1   chr1_2885701   Sample    C    T        0      0        2 
   1   chr1_2894454     AAsi    C    A        0      0        2 
   1   chr1_2894454     AKia    C    A        0      0        2 
   1   chr1_2894454     AOna    C    A        0      0        2 
   1   chr1_2894454     ASom    C    A        0      0        2 
   1   chr1_2894454     HCab    C    A        1      2        2 
   1   chr1_2894454     HPrz    C    A        1      2        2 
   1   chr1_2894454     ZBoe    C    A        0      0        2 
   1   chr1_2894454     ZGre    C    A        0      0        2 
   1   chr1_2894454     ZHar    C    A        0      0        2 
   1   chr1_2894454   Sample    C    A        0      0        2 
   1   chr1_2895607     AAsi    G    A        0      0        2 
   1   chr1_2895607     AKia    G    A        0      0        2 
   1   chr1_2895607     AOna    G    A        0      0        2 
   1   chr1_2895607     ASom    G    A        0      0        2 
   1   chr1_2895607     HCab    G    A        1      2        2 
   1   chr1_2895607     HPrz    G    A        1      2        2 
   1   chr1_2895607     ZBoe    G    A        0      0        2 
   1   chr1_2895607     ZGre    G    A        0      0        2 
   1   chr1_2895607     ZHar    G    A        0      0        2 
   1   chr1_2895607   Sample    G    A        0      0        2 
   1   chr1_2898303     AAsi    C    G        0      0        2 
   1   chr1_2898303     AKia    C    G        0      0        2 
   1   chr1_2898303     AOna    C    G        0      0        2 
   1   chr1_2898303     ASom    C    G        0      0        2 
   1   chr1_2898303     HCab    C    G        1      2        2 
   1   chr1_2898303     HPrz    C    G        1      2        2 
   1   chr1_2898303     ZBoe    C    G        0      0        2 
   1   chr1_2898303     ZGre    C    G        0      0        2 
   1   chr1_2898303     ZHar    C    G        0      0        2 
   1   chr1_2898303   Sample    C    G        0      0        2 
   1   chr1_2901033     AAsi    A    G      0.5      1        2 
   1   chr1_2901033     AKia    A    G        0      0        2 
   1   chr1_2901033     AOna    A    G        0      0        2 
   1   chr1_2901033     ASom    A    G        0      0        2 
   1   chr1_2901033     HCab    A    G        0      0        2 
   1   chr1_2901033     HPrz    A    G        0      0        2 
   1   chr1_2901033     ZBoe    A    G        0      0        2 
   1   chr1_2901033     ZGre    A    G        0      0        2 
   1   chr1_2901033     ZHar    A    G        0      0        2 
   1   chr1_2901033   Sample    A    G        1      2        2 
   1   chr1_2903204     AAsi    A    C        0      0        2 
   1   chr1_2903204     AKia    A    C        0      0        2 
   1   chr1_2903204     AOna    A    C        0      0        2 
   1   chr1_2903204     ASom    A    C        0      0        2 
   1   chr1_2903204     HCab    A    C        0      0        2 
   1   chr1_2903204     HPrz    A    C        0      0        2 
   1   chr1_2903204     ZBoe    A    C        1      2        2 
   1   chr1_2903204     ZGre    A    C        0      0        2 
   1   chr1_2903204     ZHar    A    C        0      0        2 
   1   chr1_2903204   Sample    A    C        0      0        2 
   1   chr1_2910046     AAsi    T    C        1      2        2 
   1   chr1_2910046     AKia    T    C        0      0        2 
   1   chr1_2910046     AOna    T    C        0      0        2 
   1   chr1_2910046     ASom    T    C        1      2        2 
   1   chr1_2910046     HCab    T    C        1      2        2 
   1   chr1_2910046     HPrz    T    C        1      2        2 
   1   chr1_2910046     ZBoe    T    C        0      0        2 
   1   chr1_2910046     ZGre    T    C        0      0        2 
   1   chr1_2910046     ZHar    T    C        0      0        2 
   1   chr1_2910046   Sample    T    C        1      2        2 
   1   chr1_2912003     AAsi    C    T        0      0        2 
   1   chr1_2912003     AKia    C    T        0      0        2 
   1   chr1_2912003     AOna    C    T        1      2        2 
   1   chr1_2912003     ASom    C    T        0      0        2 
   1   chr1_2912003     HCab    C    T        1      2        2 
   1   chr1_2912003     HPrz    C    T        1      2        2 
   1   chr1_2912003     ZBoe    C    T        0      0        2 
   1   chr1_2912003     ZGre    C    T        0      0        2 
   1   chr1_2912003     ZHar    C    T        0      0        2 
   1   chr1_2912003   Sample    C    T        0      0        2 
   1   chr1_2914767     AAsi    C    A        0      0        2 
   1   chr1_2914767     AKia    C    A        0      0        2 
   1   chr1_2914767     AOna    C    A        0      0        2 
   1   chr1_2914767     ASom    C    A        0      0        2 
   1   chr1_2914767     HCab    C    A        0      0        2 
   1   chr1_2914767     HPrz    C    A        0      0        2 
   1   chr1_2914767     ZBoe    C    A        0      0        2 
   1   chr1_2914767     ZGre    C    A        1      2        2 
   1   chr1_2914767     ZHar    C    A        0      0        2 
   1   chr1_2914767   Sample    C    A        0      0        2 
   1   chr1_2915734     AAsi    T    C        0      0        2 
   1   chr1_2915734     AKia    T    C        0      0        2 
   1   chr1_2915734     AOna    T    C        0      0        2 
   1   chr1_2915734     ASom    T    C        0      0        2 
   1   chr1_2915734     HCab    T    C        1      2        2 
   1   chr1_2915734     HPrz    T    C        1      2        2 
   1   chr1_2915734     ZBoe    T    C        0      0        2 
   1   chr1_2915734     ZGre    T    C        0      0        2 
   1   chr1_2915734     ZHar    T    C        0      0        2 
   1   chr1_2915734   Sample    T    C        0      0        2 
   1   chr1_2916933     AAsi    T    C        0      0        2 
   1   chr1_2916933     AKia    T    C        0      0        2 
   1   chr1_2916933     AOna    T    C        0      0        2 
   1   chr1_2916933     ASom    T    C        0      0        2 
   1   chr1_2916933     HCab    T    C        0      0        2 
   1   chr1_2916933     HPrz    T    C        0      0        2 
   1   chr1_2916933     ZBoe    T    C        0      0        2 
   1   chr1_2916933     ZGre    T    C        0      0        2 
   1   chr1_2916933     ZHar    T    C        1      2        2 
   1   chr1_2916933   Sample    T    C        0      0        2 
   1   chr1_2917788     AAsi    C    T        0      0        2 
   1   chr1_2917788     AKia    C    T        0      0        2 
   1   chr1_2917788     AOna    C    T        0      0        2 
   1   chr1_2917788     ASom    C    T        0      0        2 
   1   chr1_2917788     HCab    C    T        1      2        2 
   1   chr1_2917788     HPrz    C    T        1      2        2 
   1   chr1_2917788     ZBoe    C    T        0      0        2 
   1   chr1_2917788     ZGre    C    T        0      0        2 
   1   chr1_2917788     ZHar    C    T        0      0        2 
   1   chr1_2917788   Sample    C    T        0      0        2 
   1   chr1_2917816     AAsi    G    A        0      0        2 
   1   chr1_2917816     AKia    G    A        0      0        2 
   1   chr1_2917816     AOna    G    A        0      0        2 
   1   chr1_2917816     ASom    G    A        0      0        2 
   1   chr1_2917816     HCab    G    A        0      0        2 
   1   chr1_2917816     HPrz    G    A        0      0        2 
   1   chr1_2917816     ZBoe    G    A        0      0        2 
   1   chr1_2917816     ZGre    G    A        1      2        2 
   1   chr1_2917816     ZHar    G    A        0      0        2 
   1   chr1_2917816   Sample    G    A        0      0        2 
   1   chr1_2917959     AAsi    T    C        0      0        2 
   1   chr1_2917959     AKia    T    C        0      0        2 
   1   chr1_2917959     AOna    T    C        0      0        2 
   1   chr1_2917959     ASom    T    C        0      0        2 
   1   chr1_2917959     HCab    T    C        0      0        2 
   1   chr1_2917959     HPrz    T    C      0.5      1        2 
   1   chr1_2917959     ZBoe    T    C        0      0        2 
   1   chr1_2917959     ZGre    T    C        0      0        2 
   1   chr1_2917959     ZHar    T    C        0      0        2 
   1   chr1_2917959   Sample    T    C        0      0        2 
   1   chr1_2917987     AAsi    G    C        0      0        2 
   1   chr1_2917987     AKia    G    C        0      0        2 
   1   chr1_2917987     AOna    G    C        0      0        2 
   1   chr1_2917987     ASom    G    C        0      0        2 
   1   chr1_2917987     HCab    G    C        1      2        2 
   1   chr1_2917987     HPrz    G    C        1      2        2 
   1   chr1_2917987     ZBoe    G    C        0      0        2 
   1   chr1_2917987     ZGre    G    C        0      0        2 
   1   chr1_2917987     ZHar    G    C        0      0        2 
   1   chr1_2917987   Sample    G    C        0      0        2 
   1   chr1_2920639     AAsi    T    C        0      0        2 
   1   chr1_2920639     AKia    T    C        0      0        2 
   1   chr1_2920639     AOna    T    C        0      0        2 
   1   chr1_2920639     ASom    T    C        1      2        2 
   1   chr1_2920639     HCab    T    C        0      0        2 
   1   chr1_2920639     HPrz    T    C        0      0        2 
   1   chr1_2920639     ZBoe    T    C      0.5      1        2 
   1   chr1_2920639     ZGre    T    C        0      0        2 
   1   chr1_2920639     ZHar    T    C        0      0        2 
   1   chr1_2920639   Sample    T    C        0      0        2 
   1   chr1_2925174     AAsi    T    C        0      0        2 
   1   chr1_2925174     AKia    T    C        0      0        2 
   1   chr1_2925174     AOna    T    C        0      0        2 
   1   chr1_2925174     ASom    T    C        0      0        2 
   1   chr1_2925174     HCab    T    C        1      2        2 
   1   chr1_2925174     HPrz    T    C        1      2        2 
   1   chr1_2925174     ZBoe    T    C        0      0        2 
   1   chr1_2925174     ZGre    T    C        0      0        2 
   1   chr1_2925174     ZHar    T    C        0      0        2 
   1   chr1_2925174   Sample    T    C        0      0        2 
   1   chr1_2929763     AAsi    G    A        0      0        2 
   1   chr1_2929763     AKia    G    A        0      0        2 
   1   chr1_2929763     AOna    G    A        0      0        2 
   1   chr1_2929763     ASom    G    A        0      0        2 
   1   chr1_2929763     HCab    G    A        1      2        2 
   1   chr1_2929763     HPrz    G    A        1      2        2 
   1   chr1_2929763     ZBoe    G    A        0      0        2 
   1   chr1_2929763     ZGre    G    A        0      0        2 
   1   chr1_2929763     ZHar    G    A        0      0        2 
   1   chr1_2929763   Sample    G    A        0      0        2 
   1   chr1_2940600     AAsi    C    T        0      0        2 
   1   chr1_2940600     AKia    C    T        0      0        2 
   1   chr1_2940600     AOna    C    T      0.5      1        2 
   1   chr1_2940600     ASom    C    T        0      0        2 
   1   chr1_2940600     HCab    C    T        0      0        2 
   1   chr1_2940600     HPrz    C    T        0      0        2 
   1   chr1_2940600     ZBoe    C    T        0      0        2 
   1   chr1_2940600     ZGre    C    T        0      0        2 
   1   chr1_2940600     ZHar    C    T        0      0        2 
   1   chr1_2940600   Sample    C    T        0      0        2 
   1   chr1_2951197     AAsi    T    C        0      0        2 
   1   chr1_2951197     AKia    T    C        0      0        2 
   1   chr1_2951197     AOna    T    C        0      0        2 
   1   chr1_2951197     ASom    T    C        0      0        2 
   1   chr1_2951197     HCab    T    C        0      0        2 
   1   chr1_2951197     HPrz    T    C        0      0        2 
   1   chr1_2951197     ZBoe    T    C      0.5      1        2 
   1   chr1_2951197     ZGre    T    C        0      0        2 
   1   chr1_2951197     ZHar    T    C        0      0        2 
   1   chr1_2951197   Sample    T    C        0      0        2 
   1   chr1_2955633     AAsi    A    G        0      0        2 
   1   chr1_2955633     AKia    A    G        0      0        2 
   1   chr1_2955633     AOna    A    G        0      0        2 
   1   chr1_2955633     ASom    A    G        1      2        2 
   1   chr1_2955633     HCab    A    G        0      0        2 
   1   chr1_2955633     HPrz    A    G        0      0        2 
   1   chr1_2955633     ZBoe    A    G        0      0        2 
   1   chr1_2955633     ZGre    A    G        0      0        2 
   1   chr1_2955633     ZHar    A    G        0      0        2 
   1   chr1_2955633   Sample    A    G        0      0        2 
   1   chr1_2956523     AAsi    T    G        0      0        2 
   1   chr1_2956523     AKia    T    G      0.5      1        2 
   1   chr1_2956523     AOna    T    G        0      0        2 
   1   chr1_2956523     ASom    T    G        0      0        2 
   1   chr1_2956523     HCab    T    G        0      0        2 
   1   chr1_2956523     HPrz    T    G        0      0        2 
   1   chr1_2956523     ZBoe    T    G        0      0        2 
   1   chr1_2956523     ZGre    T    G        0      0        2 
   1   chr1_2956523     ZHar    T    G        0      0        2 
   1   chr1_2956523   Sample    T    G        0      0        2 
   1   chr1_2956811     AAsi    A    T        0      0        2 
   1   chr1_2956811     AKia    A    T        0      0        2 
   1   chr1_2956811     AOna    A    T        0      0        2 
   1   chr1_2956811     ASom    A    T        0      0        2 
   1   chr1_2956811     HCab    A    T        0      0        2 
   1   chr1_2956811     HPrz    A    T        0      0        2 
   1   chr1_2956811     ZBoe    A    T        0      0        2 
   1   chr1_2956811     ZGre    A    T        1      2        2 
   1   chr1_2956811     ZHar    A    T        0      0        2 
   1   chr1_2956811   Sample    A    T        0      0        2 
   1   chr1_2957112     AAsi    T    C        0      0        2 
   1   chr1_2957112     AKia    T    C        0      0        2 
   1   chr1_2957112     AOna    T    C        0      0        2 
   1   chr1_2957112     ASom    T    C        0      0        2 
   1   chr1_2957112     HCab    T    C        0      0        2 
   1   chr1_2957112     HPrz    T    C      0.5      1        2 
   1   chr1_2957112     ZBoe    T    C        0      0        2 
   1   chr1_2957112     ZGre    T    C        0      0        2 
   1   chr1_2957112     ZHar    T    C        0      0        2 
   1   chr1_2957112   Sample    T    C        0      0        2 
   1   chr1_2958830     AAsi    A    G        0      0        2 
   1   chr1_2958830     AKia    A    G        0      0        2 
   1   chr1_2958830     AOna    A    G      0.5      1        2 
   1   chr1_2958830     ASom    A    G        0      0        2 
   1   chr1_2958830     HCab    A    G        0      0        2 
   1   chr1_2958830     HPrz    A    G        0      0        2 
   1   chr1_2958830     ZBoe    A    G        0      0        2 
   1   chr1_2958830     ZGre    A    G        0      0        2 
   1   chr1_2958830     ZHar    A    G        0      0        2 
   1   chr1_2958830   Sample    A    G        0      0        2 
   1   chr1_2971553     AAsi    T    C        0      0        2 
   1   chr1_2971553     AKia    T    C        0      0        2 
   1   chr1_2971553     AOna    T    C        0      0        2 
   1   chr1_2971553     ASom    T    C        0      0        2 
   1   chr1_2971553     HCab    T    C        0      0        2 
   1   chr1_2971553     HPrz    T    C        0      0        2 
   1   chr1_2971553     ZBoe    T    C        1      2        2 
   1   chr1_2971553     ZGre    T    C        1      2        2 
   1   chr1_2971553     ZHar    T    C        1      2        2 
   1   chr1_2971553   Sample    T    C        0      0        2 
   1   chr1_2977714     AAsi    G    C        0      0        2 
   1   chr1_2977714     AKia    G    C        0      0        2 
   1   chr1_2977714     AOna    G    C        0      0        2 
   1   chr1_2977714     ASom    G    C        0      0        2 
   1   chr1_2977714     HCab    G    C        0      0        2 
   1   chr1_2977714     HPrz    G    C        0      0        2 
   1   chr1_2977714     ZBoe    G    C        0      0        2 
   1   chr1_2977714     ZGre    G    C        0      0        2 
   1   chr1_2977714     ZHar    G    C      0.5      1        2 
   1   chr1_2977714   Sample    G    C        0      0        2 
   1   chr1_2986021     AAsi    C    T        0      0        2 
   1   chr1_2986021     AKia    C    T        1      2        2 
   1   chr1_2986021     AOna    C    T        0      0        2 
   1   chr1_2986021     ASom    C    T        0      0        2 
   1   chr1_2986021     HCab    C    T        0      0        2 
   1   chr1_2986021     HPrz    C    T        0      0        2 
   1   chr1_2986021     ZBoe    C    T        0      0        2 
   1   chr1_2986021     ZGre    C    T        0      0        2 
   1   chr1_2986021     ZHar    C    T        0      0        2 
   1   chr1_2986021   Sample    C    T        0      0        2 
   1   chr1_2986039     AAsi    T    C        0      0        2 
   1   chr1_2986039     AKia    T    C        0      0        2 
   1   chr1_2986039     AOna    T    C      0.5      1        2 
   1   chr1_2986039     ASom    T    C        0      0        2 
   1   chr1_2986039     HCab    T    C        0      0        2 
   1   chr1_2986039     HPrz    T    C        0      0        2 
   1   chr1_2986039     ZBoe    T    C        0      0        2 
   1   chr1_2986039     ZGre    T    C        0      0        2 
   1   chr1_2986039     ZHar    T    C        0      0        2 
   1   chr1_2986039   Sample    T    C        0      0        2 
   1   chr1_2988517     AAsi    T    A        0      0        2 
   1   chr1_2988517     AKia    T    A        0      0        2 
   1   chr1_2988517     AOna    T    A      0.5      1        2 
   1   chr1_2988517     ASom    T    A        0      0        2 
   1   chr1_2988517     HCab    T    A        0      0        2 
   1   chr1_2988517     HPrz    T    A        0      0        2 
   1   chr1_2988517     ZBoe    T    A        0      0        2 
   1   chr1_2988517     ZGre    T    A        0      0        2 
   1   chr1_2988517     ZHar    T    A        0      0        2 
   1   chr1_2988517   Sample    T    A        0      0        2 
   1   chr1_2989575     AAsi    A    G        0      0        2 
   1   chr1_2989575     AKia    A    G        0      0        2 
   1   chr1_2989575     AOna    A    G        0      0        2 
   1   chr1_2989575     ASom    A    G        0      0        2 
   1   chr1_2989575     HCab    A    G        1      2        2 
   1   chr1_2989575     HPrz    A    G        1      2        2 
   1   chr1_2989575     ZBoe    A    G        0      0        2 
   1   chr1_2989575     ZGre    A    G        0      0        2 
   1   chr1_2989575     ZHar    A    G        0      0        2 
   1   chr1_2989575   Sample    A    G        0      0        2 
   1   chr1_2990590     AAsi    T    G        0      0        2 
   1   chr1_2990590     AKia    T    G        0      0        2 
   1   chr1_2990590     AOna    T    G      0.5      1        2 
   1   chr1_2990590     ASom    T    G        0      0        2 
   1   chr1_2990590     HCab    T    G        0      0        2 
   1   chr1_2990590     HPrz    T    G        0      0        2 
   1   chr1_2990590     ZBoe    T    G        0      0        2 
   1   chr1_2990590     ZGre    T    G        0      0        2 
   1   chr1_2990590     ZHar    T    G        0      0        2 
   1   chr1_2990590   Sample    T    G        0      0        2 
   1   chr1_2991143     AAsi    T    C        0      0        2 
   1   chr1_2991143     AKia    T    C        0      0        2 
   1   chr1_2991143     AOna    T    C        0      0        2 
   1   chr1_2991143     ASom    T    C        0      0        2 
   1   chr1_2991143     HCab    T    C      0.5      1        2 
   1   chr1_2991143     HPrz    T    C      0.5      1        2 
   1   chr1_2991143     ZBoe    T    C        0      0        2 
   1   chr1_2991143     ZGre    T    C        0      0        2 
   1   chr1_2991143     ZHar    T    C        0      0        2 
   1   chr1_2991143   Sample    T    C        0      0        2 
   1   chr1_2991888     AAsi    G    A        0      0        2 
   1   chr1_2991888     AKia    G    A        0      0        2 
   1   chr1_2991888     AOna    G    A      0.5      1        2 
   1   chr1_2991888     ASom    G    A        0      0        2 
   1   chr1_2991888     HCab    G    A        0      0        2 
   1   chr1_2991888     HPrz    G    A        0      0        2 
   1   chr1_2991888     ZBoe    G    A        0      0        2 
   1   chr1_2991888     ZGre    G    A        0      0        2 
   1   chr1_2991888     ZHar    G    A        0      0        2 
   1   chr1_2991888   Sample    G    A        0      0        2 
   1   chr1_2993769     AAsi    A    G        0      0        2 
   1   chr1_2993769     AKia    A    G        0      0        2 
   1   chr1_2993769     AOna    A    G      0.5      1        2 
   1   chr1_2993769     ASom    A    G        0      0        2 
   1   chr1_2993769     HCab    A    G        0      0        2 
   1   chr1_2993769     HPrz    A    G        0      0        2 
   1   chr1_2993769     ZBoe    A    G        0      0        2 
   1   chr1_2993769     ZGre    A    G        0      0        2 
   1   chr1_2993769     ZHar    A    G        0      0        2 
   1   chr1_2993769   Sample    A    G        0      0        2 
   1   chr1_2994831     AAsi    A    G        0      0        2 
   1   chr1_2994831     AKia    A    G        0      0        2 
   1   chr1_2994831     AOna    A    G      0.5      1        2 
   1   chr1_2994831     ASom    A    G        0      0        2 
   1   chr1_2994831     HCab    A    G        0      0        2 
   1   chr1_2994831     HPrz    A    G        0      0        2 
   1   chr1_2994831     ZBoe    A    G        0      0        2 
   1   chr1_2994831     ZGre    A    G        0      0        2 
   1   chr1_2994831     ZHar    A    G        0      0        2 
   1   chr1_2994831   Sample    A    G        0      0        2 
   1   chr1_2994959     AAsi    C    T        1      2        2 
   1   chr1_2994959     AKia    C    T        0      0        2 
   1   chr1_2994959     AOna    C    T        0      0        2 
   1   chr1_2994959     ASom    C    T        1      2        2 
   1   chr1_2994959     HCab    C    T        0      0        2 
   1   chr1_2994959     HPrz    C    T        0      0        2 
   1   chr1_2994959     ZBoe    C    T        0      0        2 
   1   chr1_2994959     ZGre    C    T        0      0        2 
   1   chr1_2994959     ZHar    C    T        0      0        2 
   1   chr1_2994959   Sample    C    T        1      2        2 
   1   chr1_2995634     AAsi    G    T        0      0        2 
   1   chr1_2995634     AKia    G    T        0      0        2 
   1   chr1_2995634     AOna    G    T        0      0        2 
   1   chr1_2995634     ASom    G    T        0      0        2 
   1   chr1_2995634     HCab    G    T        1      2        2 
   1   chr1_2995634     HPrz    G    T        1      2        2 
   1   chr1_2995634     ZBoe    G    T        0      0        2 
   1   chr1_2995634     ZGre    G    T        0      0        2 
   1   chr1_2995634     ZHar    G    T        0      0        2 
   1   chr1_2995634   Sample    G    T        0      0        2 
   1   chr1_2996978     AAsi    T    C        0      0        2 
   1   chr1_2996978     AKia    T    C        0      0        2 
   1   chr1_2996978     AOna    T    C      0.5      1        2 
   1   chr1_2996978     ASom    T    C        0      0        2 
   1   chr1_2996978     HCab    T    C        0      0        2 
   1   chr1_2996978     HPrz    T    C        0      0        2 
   1   chr1_2996978     ZBoe    T    C        0      0        2 
   1   chr1_2996978     ZGre    T    C        0      0        2 
   1   chr1_2996978     ZHar    T    C        0      0        2 
   1   chr1_2996978   Sample    T    C        0      0        2 
   1   chr1_2998038     AAsi    A    G        0      0        2 
   1   chr1_2998038     AKia    A    G        0      0        2 
   1   chr1_2998038     AOna    A    G        0      0        2 
   1   chr1_2998038     ASom    A    G        0      0        2 
   1   chr1_2998038     HCab    A    G        0      0        2 
   1   chr1_2998038     HPrz    A    G        0      0        2 
   1   chr1_2998038     ZBoe    A    G      0.5      1        2 
   1   chr1_2998038     ZGre    A    G        0      0        2 
   1   chr1_2998038     ZHar    A    G        0      0        2 
   1   chr1_2998038   Sample    A    G        0      0        2 
   1   chr1_2998678     AAsi    A    T        1      2        2 
   1   chr1_2998678     AKia    A    T        0      0        2 
   1   chr1_2998678     AOna    A    T        0      0        2 
   1   chr1_2998678     ASom    A    T        1      2        2 
   1   chr1_2998678     HCab    A    T        0      0        2 
   1   chr1_2998678     HPrz    A    T        0      0        2 
   1   chr1_2998678     ZBoe    A    T        0      0        2 
   1   chr1_2998678     ZGre    A    T        0      0        2 
   1   chr1_2998678     ZHar    A    T        0      0        2 
   1   chr1_2998678   Sample    A    T        1      2        2 
   1   chr1_3017061     AAsi    A    T        0      0        2 
   1   chr1_3017061     AKia    A    T        0      0        2 
   1   chr1_3017061     AOna    A    T        0      0        2 
   1   chr1_3017061     ASom    A    T        0      0        2 
   1   chr1_3017061     HCab    A    T        0      0        2 
   1   chr1_3017061     HPrz    A    T      0.5      1        2 
   1   chr1_3017061     ZBoe    A    T        0      0        2 
   1   chr1_3017061     ZGre    A    T        0      0        2 
   1   chr1_3017061     ZHar    A    T        0      0        2 
   1   chr1_3017061   Sample    A    T        0      0        2 
   1   chr1_3017415     AAsi    T    C        0      0        2 
   1   chr1_3017415     AKia    T    C        0      0        2 
   1   chr1_3017415     AOna    T    C        0      0        2 
   1   chr1_3017415     ASom    T    C        0      0        2 
   1   chr1_3017415     HCab    T    C        1      2        2 
   1   chr1_3017415     HPrz    T    C      0.5      1        2 
   1   chr1_3017415     ZBoe    T    C        0      0        2 
   1   chr1_3017415     ZGre    T    C        0      0        2 
   1   chr1_3017415     ZHar    T    C        0      0        2 
   1   chr1_3017415   Sample    T    C        0      0        2 
   1   chr1_3021886     AAsi    T    G        0      0        2 
   1   chr1_3021886     AKia    T    G        0      0        2 
   1   chr1_3021886     AOna    T    G      0.5      1        2 
   1   chr1_3021886     ASom    T    G        0      0        2 
   1   chr1_3021886     HCab    T    G        1      2        2 
   1   chr1_3021886     HPrz    T    G        1      2        2 
   1   chr1_3021886     ZBoe    T    G        0      0        2 
   1   chr1_3021886     ZGre    T    G        0      0        2 
   1   chr1_3021886     ZHar    T    G        0      0        2 
   1   chr1_3021886   Sample    T    G        0      0        2 
   1   chr1_3032039     AAsi    G    A        0      0        2 
   1   chr1_3032039     AKia    G    A        0      0        2 
   1   chr1_3032039     AOna    G    A        0      0        2 
   1   chr1_3032039     ASom    G    A        0      0        2 
   1   chr1_3032039     HCab    G    A        0      0        2 
   1   chr1_3032039     HPrz    G    A        0      0        2 
   1   chr1_3032039     ZBoe    G    A        0      0        2 
   1   chr1_3032039     ZGre    G    A        1      2        2 
   1   chr1_3032039     ZHar    G    A        0      0        2 
   1   chr1_3032039   Sample    G    A        0      0        2 
   1   chr1_3032298     AAsi    T    C        0      0        2 
   1   chr1_3032298     AKia    T    C        0      0        2 
   1   chr1_3032298     AOna    T    C        0      0        2 
   1   chr1_3032298     ASom    T    C        0      0        2 
   1   chr1_3032298     HCab    T    C        0      0        2 
   1   chr1_3032298     HPrz    T    C        0      0        2 
   1   chr1_3032298     ZBoe    T    C        0      0        2 
   1   chr1_3032298     ZGre    T    C        1      2        2 
   1   chr1_3032298     ZHar    T    C        0      0        2 
   1   chr1_3032298   Sample    T    C        0      0        2 
   1   chr1_3032504     AAsi    A    G        0      0        2 
   1   chr1_3032504     AKia    A    G        0      0        2 
   1   chr1_3032504     AOna    A    G      0.5      1        2 
   1   chr1_3032504     ASom    A    G        0      0        2 
   1   chr1_3032504     HCab    A    G        0      0        2 
   1   chr1_3032504     HPrz    A    G        0      0        2 
   1   chr1_3032504     ZBoe    A    G        0      0        2 
   1   chr1_3032504     ZGre    A    G        0      0        2 
   1   chr1_3032504     ZHar    A    G        0      0        2 
   1   chr1_3032504   Sample    A    G        0      0        2 
   1   chr1_3036087     AAsi    G    A        0      0        2 
   1   chr1_3036087     AKia    G    A        1      2        2 
   1   chr1_3036087     AOna    G    A      0.5      1        2 
   1   chr1_3036087     ASom    G    A        0      0        2 
   1   chr1_3036087     HCab    G    A        0      0        2 
   1   chr1_3036087     HPrz    G    A        0      0        2 
   1   chr1_3036087     ZBoe    G    A        0      0        2 
   1   chr1_3036087     ZGre    G    A        0      0        2 
   1   chr1_3036087     ZHar    G    A        0      0        2 
   1   chr1_3036087   Sample    G    A        0      0        2 
   1   chr1_3048748     AAsi    G    A        0      0        2 
   1   chr1_3048748     AKia    G    A        1      2        2 
   1   chr1_3048748     AOna    G    A        0      0        2 
   1   chr1_3048748     ASom    G    A        1      2        2 
   1   chr1_3048748     HCab    G    A        0      0        2 
   1   chr1_3048748     HPrz    G    A        0      0        2 
   1   chr1_3048748     ZBoe    G    A        0      0        2 
   1   chr1_3048748     ZGre    G    A        0      0        2 
   1   chr1_3048748     ZHar    G    A        0      0        2 
   1   chr1_3048748   Sample    G    A        1      2        2 
   1   chr1_3058470     AAsi    T    C        0      0        2 
   1   chr1_3058470     AKia    T    C        0      0        2 
   1   chr1_3058470     AOna    T    C        0      0        2 
   1   chr1_3058470     ASom    T    C        0      0        2 
   1   chr1_3058470     HCab    T    C        0      0        2 
   1   chr1_3058470     HPrz    T    C      0.5      1        2 
   1   chr1_3058470     ZBoe    T    C        0      0        2 
   1   chr1_3058470     ZGre    T    C        0      0        2 
   1   chr1_3058470     ZHar    T    C        0      0        2 
   1   chr1_3058470   Sample    T    C        0      0        2 
   1   chr1_3059405     AAsi    A    C        0      0        2 
   1   chr1_3059405     AKia    A    C      0.5      1        2 
   1   chr1_3059405     AOna    A    C        0      0        2 
   1   chr1_3059405     ASom    A    C        0      0        2 
   1   chr1_3059405     HCab    A    C        0      0        2 
   1   chr1_3059405     HPrz    A    C        0      0        2 
   1   chr1_3059405     ZBoe    A    C        0      0        2 
   1   chr1_3059405     ZGre    A    C        0      0        2 
   1   chr1_3059405     ZHar    A    C        0      0        2 
   1   chr1_3059405   Sample    A    C        0      0        2 
   1   chr1_3064257     AAsi    C    A        0      0        2 
   1   chr1_3064257     AKia    C    A        0      0        2 
   1   chr1_3064257     AOna    C    A        0      0        2 
   1   chr1_3064257     ASom    C    A        0      0        2 
   1   chr1_3064257     HCab    C    A        1      2        2 
   1   chr1_3064257     HPrz    C    A        1      2        2 
   1   chr1_3064257     ZBoe    C    A        0      0        2 
   1   chr1_3064257     ZGre    C    A        0      0        2 
   1   chr1_3064257     ZHar    C    A        0      0        2 
   1   chr1_3064257   Sample    C    A        0      0        2 
   1   chr1_3065767     AAsi    G    C        0      0        2 
   1   chr1_3065767     AKia    G    C        0      0        2 
   1   chr1_3065767     AOna    G    C      0.5      1        2 
   1   chr1_3065767     ASom    G    C        0      0        2 
   1   chr1_3065767     HCab    G    C        0      0        2 
   1   chr1_3065767     HPrz    G    C        0      0        2 
   1   chr1_3065767     ZBoe    G    C        0      0        2 
   1   chr1_3065767     ZGre    G    C        0      0        2 
   1   chr1_3065767     ZHar    G    C        0      0        2 
   1   chr1_3065767   Sample    G    C        0      0        2 
   1   chr1_3066054     AAsi    G    T        0      0        2 
   1   chr1_3066054     AKia    G    T      0.5      1        2 
   1   chr1_3066054     AOna    G    T      0.5      1        2 
   1   chr1_3066054     ASom    G    T        0      0        2 
   1   chr1_3066054     HCab    G    T        0      0        2 
   1   chr1_3066054     HPrz    G    T        0      0        2 
   1   chr1_3066054     ZBoe    G    T        0      0        2 
   1   chr1_3066054     ZGre    G    T        0      0        2 
   1   chr1_3066054     ZHar    G    T        0      0        2 
   1   chr1_3066054   Sample    G    T        0      0        2 
   1   chr1_3071495     AAsi    A    G        0      0        2 
   1   chr1_3071495     AKia    A    G      0.5      1        2 
   1   chr1_3071495     AOna    A    G      0.5      1        2 
   1   chr1_3071495     ASom    A    G        0      0        2 
   1   chr1_3071495     HCab    A    G        1      2        2 
   1   chr1_3071495     HPrz    A    G        1      2        2 
   1   chr1_3071495     ZBoe    A    G        0      0        2 
   1   chr1_3071495     ZGre    A    G        0      0        2 
   1   chr1_3071495     ZHar    A    G        0      0        2 
   1   chr1_3071495   Sample    A    G        0      0        2 
   1   chr1_3078476     AAsi    G    C        0      0        2 
   1   chr1_3078476     AKia    G    C        0      0        2 
   1   chr1_3078476     AOna    G    C        0      0        2 
   1   chr1_3078476     ASom    G    C        0      0        2 
   1   chr1_3078476     HCab    G    C        1      2        2 
   1   chr1_3078476     HPrz    G    C        1      2        2 
   1   chr1_3078476     ZBoe    G    C        0      0        2 
   1   chr1_3078476     ZGre    G    C        0      0        2 
   1   chr1_3078476     ZHar    G    C        0      0        2 
   1   chr1_3078476   Sample    G    C        0      0        2 
   1   chr1_3079920     AAsi    T    A        0      0        2 
   1   chr1_3079920     AKia    T    A        0      0        2 
   1   chr1_3079920     AOna    T    A        0      0        2 
   1   chr1_3079920     ASom    T    A        0      0        2 
   1   chr1_3079920     HCab    T    A      0.5      1        2 
   1   chr1_3079920     HPrz    T    A        0      0        2 
   1   chr1_3079920     ZBoe    T    A        0      0        2 
   1   chr1_3079920     ZGre    T    A        0      0        2 
   1   chr1_3079920     ZHar    T    A        0      0        2 
   1   chr1_3079920   Sample    T    A        0      0        2 
   1   chr1_3081936     AAsi    T    C        0      0        2 
   1   chr1_3081936     AKia    T    C        0      0        2 
   1   chr1_3081936     AOna    T    C        0      0        2 
   1   chr1_3081936     ASom    T    C        0      0        2 
   1   chr1_3081936     HCab    T    C        1      2        2 
   1   chr1_3081936     HPrz    T    C      0.5      1        2 
   1   chr1_3081936     ZBoe    T    C        0      0        2 
   1   chr1_3081936     ZGre    T    C        0      0        2 
   1   chr1_3081936     ZHar    T    C        0      0        2 
   1   chr1_3081936   Sample    T    C        0      0        2 
   1   chr1_3085619     AAsi    C    T        0      0        2 
   1   chr1_3085619     AKia    C    T        0      0        2 
   1   chr1_3085619     AOna    C    T      0.5      1        2 
   1   chr1_3085619     ASom    C    T        0      0        2 
   1   chr1_3085619     HCab    C    T        0      0        2 
   1   chr1_3085619     HPrz    C    T        0      0        2 
   1   chr1_3085619     ZBoe    C    T        0      0        2 
   1   chr1_3085619     ZGre    C    T        0      0        2 
   1   chr1_3085619     ZHar    C    T        0      0        2 
   1   chr1_3085619   Sample    C    T        0      0        2 
   1   chr1_3092464     AAsi    G    A        0      0        2 
   1   chr1_3092464     AKia    G    A        0      0        2 
   1   chr1_3092464     AOna    G    A        0      0        2 
   1   chr1_3092464     ASom    G    A        0      0        2 
   1   chr1_3092464     HCab    G    A        1      2        2 
   1   chr1_3092464     HPrz    G    A        1      2        2 
   1   chr1_3092464     ZBoe    G    A        0      0        2 
   1   chr1_3092464     ZGre    G    A        0      0        2 
   1   chr1_3092464     ZHar    G    A        0      0        2 
   1   chr1_3092464   Sample    G    A        0      0        2 
   1   chr1_3093562     AAsi    G    T        0      0        2 
   1   chr1_3093562     AKia    G    T        0      0        2 
   1   chr1_3093562     AOna    G    T        0      0        2 
   1   chr1_3093562     ASom    G    T        0      0        2 
   1   chr1_3093562     HCab    G    T        1      2        2 
   1   chr1_3093562     HPrz    G    T        1      2        2 
   1   chr1_3093562     ZBoe    G    T        0      0        2 
   1   chr1_3093562     ZGre    G    T        0      0        2 
   1   chr1_3093562     ZHar    G    T        0      0        2 
   1   chr1_3093562   Sample    G    T        0      0        2 
   1   chr1_3094584     AAsi    A    G        0      0        2 
   1   chr1_3094584     AKia    A    G        1      2        2 
   1   chr1_3094584     AOna    A    G        0      0        2 
   1   chr1_3094584     ASom    A    G        0      0        2 
   1   chr1_3094584     HCab    A    G        0      0        2 
   1   chr1_3094584     HPrz    A    G        0      0        2 
   1   chr1_3094584     ZBoe    A    G        0      0        2 
   1   chr1_3094584     ZGre    A    G        0      0        2 
   1   chr1_3094584     ZHar    A    G        0      0        2 
   1   chr1_3094584   Sample    A    G        0      0        2 
   1   chr1_3095012     AAsi    A    G        0      0        2 
   1   chr1_3095012     AKia    A    G        0      0        2 
   1   chr1_3095012     AOna    A    G        0      0        2 
   1   chr1_3095012     ASom    A    G        0      0        2 
   1   chr1_3095012     HCab    A    G        0      0        2 
   1   chr1_3095012     HPrz    A    G        0      0        2 
   1   chr1_3095012     ZBoe    A    G        0      0        2 
   1   chr1_3095012     ZGre    A    G        0      0        2 
   1   chr1_3095012     ZHar    A    G        1      2        2 
   1   chr1_3095012   Sample    A    G        0      0        2 
   1   chr1_3096166     AAsi    G    A        0      0        2 
   1   chr1_3096166     AKia    G    A        0      0        2 
   1   chr1_3096166     AOna    G    A        0      0        2 
   1   chr1_3096166     ASom    G    A        0      0        2 
   1   chr1_3096166     HCab    G    A        1      2        2 
   1   chr1_3096166     HPrz    G    A        1      2        2 
   1   chr1_3096166     ZBoe    G    A        0      0        2 
   1   chr1_3096166     ZGre    G    A        0      0        2 
   1   chr1_3096166     ZHar    G    A        0      0        2 
   1   chr1_3096166   Sample    G    A        0      0        2 
   1   chr1_3101736     AAsi    A    G      0.5      1        2 
   1   chr1_3101736     AKia    A    G        0      0        2 
   1   chr1_3101736     AOna    A    G        0      0        2 
   1   chr1_3101736     ASom    A    G        0      0        2 
   1   chr1_3101736     HCab    A    G        0      0        2 
   1   chr1_3101736     HPrz    A    G        0      0        2 
   1   chr1_3101736     ZBoe    A    G        0      0        2 
   1   chr1_3101736     ZGre    A    G        0      0        2 
   1   chr1_3101736     ZHar    A    G        0      0        2 
   1   chr1_3101736   Sample    A    G        1      2        2 
   1   chr1_3106968     AAsi    A    C        0      0        2 
   1   chr1_3106968     AKia    A    C        0      0        2 
   1   chr1_3106968     AOna    A    C        0      0        2 
   1   chr1_3106968     ASom    A    C        0      0        2 
   1   chr1_3106968     HCab    A    C        0      0        2 
   1   chr1_3106968     HPrz    A    C        0      0        2 
   1   chr1_3106968     ZBoe    A    C        0      0        2 
   1   chr1_3106968     ZGre    A    C        1      2        2 
   1   chr1_3106968     ZHar    A    C        0      0        2 
   1   chr1_3106968   Sample    A    C        0      0        2 
   1   chr1_3111681     AAsi    A    G        0      0        2 
   1   chr1_3111681     AKia    A    G        0      0        2 
   1   chr1_3111681     AOna    A    G      0.5      1        2 
   1   chr1_3111681     ASom    A    G        0      0        2 
   1   chr1_3111681     HCab    A    G        0      0        2 
   1   chr1_3111681     HPrz    A    G        0      0        2 
   1   chr1_3111681     ZBoe    A    G        0      0        2 
   1   chr1_3111681     ZGre    A    G        0      0        2 
   1   chr1_3111681     ZHar    A    G        0      0        2 
   1   chr1_3111681   Sample    A    G        0      0        2 
   1   chr1_3112207     AAsi    G    C        0      0        2 
   1   chr1_3112207     AKia    G    C        0      0        2 
   1   chr1_3112207     AOna    G    C        0      0        2 
   1   chr1_3112207     ASom    G    C        0      0        2 
   1   chr1_3112207     HCab    G    C        1      2        2 
   1   chr1_3112207     HPrz    G    C      0.5      1        2 
   1   chr1_3112207     ZBoe    G    C        0      0        2 
   1   chr1_3112207     ZGre    G    C        0      0        2 
   1   chr1_3112207     ZHar    G    C        0      0        2 
   1   chr1_3112207   Sample    G    C        0      0        2 
   1   chr1_3112617     AAsi    T    C        0      0        2 
   1   chr1_3112617     AKia    T    C        0      0        2 
   1   chr1_3112617     AOna    T    C        0      0        2 
   1   chr1_3112617     ASom    T    C        0      0        2 
   1   chr1_3112617     HCab    T    C        0      0        2 
   1   chr1_3112617     HPrz    T    C        0      0        2 
   1   chr1_3112617     ZBoe    T    C      0.5      1        2 
   1   chr1_3112617     ZGre    T    C        0      0        2 
   1   chr1_3112617     ZHar    T    C        0      0        2 
   1   chr1_3112617   Sample    T    C        0      0        2 
   1   chr1_3113308     AAsi    C    T        0      0        2 
   1   chr1_3113308     AKia    C    T        0      0        2 
   1   chr1_3113308     AOna    C    T        0      0        2 
   1   chr1_3113308     ASom    C    T        0      0        2 
   1   chr1_3113308     HCab    C    T        1      2        2 
   1   chr1_3113308     HPrz    C    T        1      2        2 
   1   chr1_3113308     ZBoe    C    T        0      0        2 
   1   chr1_3113308     ZGre    C    T        0      0        2 
   1   chr1_3113308     ZHar    C    T        0      0        2 
   1   chr1_3113308   Sample    C    T        0      0        2 
   1   chr1_3113513     AAsi    G    A        0      0        2 
   1   chr1_3113513     AKia    G    A        0      0        2 
   1   chr1_3113513     AOna    G    A        0      0        2 
   1   chr1_3113513     ASom    G    A        0      0        2 
   1   chr1_3113513     HCab    G    A        0      0        2 
   1   chr1_3113513     HPrz    G    A      0.5      1        2 
   1   chr1_3113513     ZBoe    G    A        0      0        2 
   1   chr1_3113513     ZGre    G    A        0      0        2 
   1   chr1_3113513     ZHar    G    A        0      0        2 
   1   chr1_3113513   Sample    G    A        0      0        2 
   1   chr1_3114818     AAsi    G    A        0      0        2 
   1   chr1_3114818     AKia    G    A        0      0        2 
   1   chr1_3114818     AOna    G    A        0      0        2 
   1   chr1_3114818     ASom    G    A        0      0        2 
   1   chr1_3114818     HCab    G    A      0.5      1        2 
   1   chr1_3114818     HPrz    G    A        0      0        2 
   1   chr1_3114818     ZBoe    G    A        0      0        2 
   1   chr1_3114818     ZGre    G    A        0      0        2 
   1   chr1_3114818     ZHar    G    A        0      0        2 
   1   chr1_3114818   Sample    G    A        0      0        2 
   1   chr1_3118878     AAsi    G    A        0      0        2 
   1   chr1_3118878     AKia    G    A        0      0        2 
   1   chr1_3118878     AOna    G    A        0      0        2 
   1   chr1_3118878     ASom    G    A        0      0        2 
   1   chr1_3118878     HCab    G    A        0      0        2 
   1   chr1_3118878     HPrz    G    A        0      0        2 
   1   chr1_3118878     ZBoe    G    A      0.5      1        2 
   1   chr1_3118878     ZGre    G    A        0      0        2 
   1   chr1_3118878     ZHar    G    A        0      0        2 
   1   chr1_3118878   Sample    G    A        0      0        2 
   1   chr1_3125926     AAsi    A    T        0      0        2 
   1   chr1_3125926     AKia    A    T        0      0        2 
   1   chr1_3125926     AOna    A    T        0      0        2 
   1   chr1_3125926     ASom    A    T        0      0        2 
   1   chr1_3125926     HCab    A    T        0      0        2 
   1   chr1_3125926     HPrz    A    T        0      0        2 
   1   chr1_3125926     ZBoe    A    T        0      0        2 
   1   chr1_3125926     ZGre    A    T        0      0        2 
   1   chr1_3125926     ZHar    A    T        1      2        2 
   1   chr1_3125926   Sample    A    T        0      0        2 
   1   chr1_3131060     AAsi    A    G        1      2        2 
   1   chr1_3131060     AKia    A    G        0      0        2 
   1   chr1_3131060     AOna    A    G        0      0        2 
   1   chr1_3131060     ASom    A    G        0      0        2 
   1   chr1_3131060     HCab    A    G        0      0        2 
   1   chr1_3131060     HPrz    A    G        0      0        2 
   1   chr1_3131060     ZBoe    A    G        0      0        2 
   1   chr1_3131060     ZGre    A    G        0      0        2 
   1   chr1_3131060     ZHar    A    G        0      0        2 
   1   chr1_3131060   Sample    A    G        1      2        2 
   1   chr1_3131842     AAsi    G    T        0      0        2 
   1   chr1_3131842     AKia    G    T        0      0        2 
   1   chr1_3131842     AOna    G    T        0      0        2 
   1   chr1_3131842     ASom    G    T        0      0        2 
   1   chr1_3131842     HCab    G    T        1      2        2 
   1   chr1_3131842     HPrz    G    T        1      2        2 
   1   chr1_3131842     ZBoe    G    T        0      0        2 
   1   chr1_3131842     ZGre    G    T        0      0        2 
   1   chr1_3131842     ZHar    G    T        0      0        2 
   1   chr1_3131842   Sample    G    T        0      0        2 
   1   chr1_3138021     AAsi    G    T        0      0        2 
   1   chr1_3138021     AKia    G    T        0      0        2 
   1   chr1_3138021     AOna    G    T        0      0        2 
   1   chr1_3138021     ASom    G    T        0      0        2 
   1   chr1_3138021     HCab    G    T        0      0        2 
   1   chr1_3138021     HPrz    G    T        0      0        2 
   1   chr1_3138021     ZBoe    G    T        0      0        2 
   1   chr1_3138021     ZGre    G    T        1      2        2 
   1   chr1_3138021     ZHar    G    T        0      0        2 
   1   chr1_3138021   Sample    G    T        0      0        2 
   1   chr1_3148281     AAsi    A    G        0      0        2 
   1   chr1_3148281     AKia    A    G        0      0        2 
   1   chr1_3148281     AOna    A    G        0      0        2 
   1   chr1_3148281     ASom    A    G        0      0        2 
   1   chr1_3148281     HCab    A    G        0      0        2 
   1   chr1_3148281     HPrz    A    G      0.5      1        2 
   1   chr1_3148281     ZBoe    A    G        0      0        2 
   1   chr1_3148281     ZGre    A    G        0      0        2 
   1   chr1_3148281     ZHar    A    G        0      0        2 
   1   chr1_3148281   Sample    A    G        0      0        2 
   1   chr1_3152294     AAsi    T    C        0      0        2 
   1   chr1_3152294     AKia    T    C        0      0        2 
   1   chr1_3152294     AOna    T    C        0      0        2 
   1   chr1_3152294     ASom    T    C        1      2        2 
   1   chr1_3152294     HCab    T    C        0      0        2 
   1   chr1_3152294     HPrz    T    C        0      0        2 
   1   chr1_3152294     ZBoe    T    C        0      0        2 
   1   chr1_3152294     ZGre    T    C        0      0        2 
   1   chr1_3152294     ZHar    T    C        0      0        2 
   1   chr1_3152294   Sample    T    C        0      0        2 
   1   chr1_3156388     AAsi    T    C        0      0        2 
   1   chr1_3156388     AKia    T    C        1      2        2 
   1   chr1_3156388     AOna    T    C      0.5      1        2 
   1   chr1_3156388     ASom    T    C        0      0        2 
   1   chr1_3156388     HCab    T    C        0      0        2 
   1   chr1_3156388     HPrz    T    C        0      0        2 
   1   chr1_3156388     ZBoe    T    C        0      0        2 
   1   chr1_3156388     ZGre    T    C        0      0        2 
   1   chr1_3156388     ZHar    T    C        0      0        2 
   1   chr1_3156388   Sample    T    C        0      0        2 
   1   chr1_3158177     AAsi    G    A      0.5      1        2 
   1   chr1_3158177     AKia    G    A        0      0        2 
   1   chr1_3158177     AOna    G    A        0      0        2 
   1   chr1_3158177     ASom    G    A        0      0        2 
   1   chr1_3158177     HCab    G    A        0      0        2 
   1   chr1_3158177     HPrz    G    A        0      0        2 
   1   chr1_3158177     ZBoe    G    A        0      0        2 
   1   chr1_3158177     ZGre    G    A        0      0        2 
   1   chr1_3158177     ZHar    G    A        0      0        2 
   1   chr1_3158177   Sample    G    A        0      0        2 
   1   chr1_3160600     AAsi    T    C        0      0        2 
   1   chr1_3160600     AKia    T    C        0      0        2 
   1   chr1_3160600     AOna    T    C        0      0        2 
   1   chr1_3160600     ASom    T    C        0      0        2 
   1   chr1_3160600     HCab    T    C        0      0        2 
   1   chr1_3160600     HPrz    T    C        0      0        2 
   1   chr1_3160600     ZBoe    T    C        0      0        2 
   1   chr1_3160600     ZGre    T    C        0      0        2 
   1   chr1_3160600     ZHar    T    C        1      2        2 
   1   chr1_3160600   Sample    T    C        0      0        2 
   1   chr1_3161604     AAsi    G    A        0      0        2 
   1   chr1_3161604     AKia    G    A        0      0        2 
   1   chr1_3161604     AOna    G    A        0      0        2 
   1   chr1_3161604     ASom    G    A        0      0        2 
   1   chr1_3161604     HCab    G    A        1      2        2 
   1   chr1_3161604     HPrz    G    A        1      2        2 
   1   chr1_3161604     ZBoe    G    A        0      0        2 
   1   chr1_3161604     ZGre    G    A        0      0        2 
   1   chr1_3161604     ZHar    G    A        0      0        2 
   1   chr1_3161604   Sample    G    A        0      0        2 
   1   chr1_3164507     AAsi    A    G        0      0        2 
   1   chr1_3164507     AKia    A    G        0      0        2 
   1   chr1_3164507     AOna    A    G        0      0        2 
   1   chr1_3164507     ASom    A    G        0      0        2 
   1   chr1_3164507     HCab    A    G        0      0        2 
   1   chr1_3164507     HPrz    A    G        0      0        2 
   1   chr1_3164507     ZBoe    A    G      0.5      1        2 
   1   chr1_3164507     ZGre    A    G        0      0        2 
   1   chr1_3164507     ZHar    A    G        0      0        2 
   1   chr1_3164507   Sample    A    G        0      0        2 
   1   chr1_3169820     AAsi    C    T        0      0        2 
   1   chr1_3169820     AKia    C    T        0      0        2 
   1   chr1_3169820     AOna    C    T        0      0        2 
   1   chr1_3169820     ASom    C    T        0      0        2 
   1   chr1_3169820     HCab    C    T        0      0        2 
   1   chr1_3169820     HPrz    C    T        0      0        2 
   1   chr1_3169820     ZBoe    C    T        1      2        2 
   1   chr1_3169820     ZGre    C    T        0      0        2 
   1   chr1_3169820     ZHar    C    T        0      0        2 
   1   chr1_3169820   Sample    C    T        0      0        2 
   1   chr1_3172035     AAsi    A    G        0      0        2 
   1   chr1_3172035     AKia    A    G      0.5      1        2 
   1   chr1_3172035     AOna    A    G        0      0        2 
   1   chr1_3172035     ASom    A    G        0      0        2 
   1   chr1_3172035     HCab    A    G        0      0        2 
   1   chr1_3172035     HPrz    A    G        0      0        2 
   1   chr1_3172035     ZBoe    A    G        0      0        2 
   1   chr1_3172035     ZGre    A    G        0      0        2 
   1   chr1_3172035     ZHar    A    G        0      0        2 
   1   chr1_3172035   Sample    A    G        0      0        2 
   1   chr1_3173222     AAsi    T    G        1      2        2 
   1   chr1_3173222     AKia    T    G        0      0        2 
   1   chr1_3173222     AOna    T    G      0.5      1        2 
   1   chr1_3173222     ASom    T    G        1      2        2 
   1   chr1_3173222     HCab    T    G        0      0        2 
   1   chr1_3173222     HPrz    T    G        0      0        2 
   1   chr1_3173222     ZBoe    T    G        0      0        2 
   1   chr1_3173222     ZGre    T    G        0      0        2 
   1   chr1_3173222     ZHar    T    G        1      2        2 
   1   chr1_3173222   Sample    T    G        1      2        2 
   1   chr1_3176242     AAsi    C    T        0      0        2 
   1   chr1_3176242     AKia    C    T        0      0        2 
   1   chr1_3176242     AOna    C    T        0      0        2 
   1   chr1_3176242     ASom    C    T        0      0        2 
   1   chr1_3176242     HCab    C    T        0      0        2 
   1   chr1_3176242     HPrz    C    T        0      0        2 
   1   chr1_3176242     ZBoe    C    T        0      0        2 
   1   chr1_3176242     ZGre    C    T        1      2        2 
   1   chr1_3176242     ZHar    C    T        0      0        2 
   1   chr1_3176242   Sample    C    T        0      0        2 
   1   chr1_3188283     AAsi    A    G        0      0        2 
   1   chr1_3188283     AKia    A    G        0      0        2 
   1   chr1_3188283     AOna    A    G        0      0        2 
   1   chr1_3188283     ASom    A    G        1      2        2 
   1   chr1_3188283     HCab    A    G        0      0        2 
   1   chr1_3188283     HPrz    A    G        0      0        2 
   1   chr1_3188283     ZBoe    A    G        0      0        2 
   1   chr1_3188283     ZGre    A    G        0      0        2 
   1   chr1_3188283     ZHar    A    G        0      0        2 
   1   chr1_3188283   Sample    A    G        0      0        2 
   1   chr1_3197320     AAsi    T    C        0      0        2 
   1   chr1_3197320     AKia    T    C        0      0        2 
   1   chr1_3197320     AOna    T    C        0      0        2 
   1   chr1_3197320     ASom    T    C        0      0        2 
   1   chr1_3197320     HCab    T    C        0      0        2 
   1   chr1_3197320     HPrz    T    C        0      0        2 
   1   chr1_3197320     ZBoe    T    C        0      0        2 
   1   chr1_3197320     ZGre    T    C        0      0        2 
   1   chr1_3197320     ZHar    T    C      0.5      1        2 
   1   chr1_3197320   Sample    T    C        0      0        2 
   1   chr1_3200086     AAsi    T    C        0      0        2 
   1   chr1_3200086     AKia    T    C        0      0        2 
   1   chr1_3200086     AOna    T    C        0      0        2 
   1   chr1_3200086     ASom    T    C        0      0        2 
   1   chr1_3200086     HCab    T    C        1      2        2 
   1   chr1_3200086     HPrz    T    C        1      2        2 
   1   chr1_3200086     ZBoe    T    C        0      0        2 
   1   chr1_3200086     ZGre    T    C        0      0        2 
   1   chr1_3200086     ZHar    T    C        0      0        2 
   1   chr1_3200086   Sample    T    C        0      0        2 
   1   chr1_3200367     AAsi    T    A        0      0        2 
   1   chr1_3200367     AKia    T    A        0      0        2 
   1   chr1_3200367     AOna    T    A        0      0        2 
   1   chr1_3200367     ASom    T    A        0      0        2 
   1   chr1_3200367     HCab    T    A        0      0        2 
   1   chr1_3200367     HPrz    T    A        0      0        2 
   1   chr1_3200367     ZBoe    T    A        0      0        2 
   1   chr1_3200367     ZGre    T    A        0      0        2 
   1   chr1_3200367     ZHar    T    A      0.5      1        2 
   1   chr1_3200367   Sample    T    A        0      0        2 
   1   chr1_3203252     AAsi    T    C        0      0        2 
   1   chr1_3203252     AKia    T    C        0      0        2 
   1   chr1_3203252     AOna    T    C      0.5      1        2 
   1   chr1_3203252     ASom    T    C        0      0        2 
   1   chr1_3203252     HCab    T    C        0      0        2 
   1   chr1_3203252     HPrz    T    C        0      0        2 
   1   chr1_3203252     ZBoe    T    C        0      0        2 
   1   chr1_3203252     ZGre    T    C        0      0        2 
   1   chr1_3203252     ZHar    T    C        0      0        2 
   1   chr1_3203252   Sample    T    C        0      0        2 
   1   chr1_3204467     AAsi    T    C        0      0        2 
   1   chr1_3204467     AKia    T    C        0      0        2 
   1   chr1_3204467     AOna    T    C        0      0        2 
   1   chr1_3204467     ASom    T    C        0      0        2 
   1   chr1_3204467     HCab    T    C        0      0        2 
   1   chr1_3204467     HPrz    T    C        0      0        2 
   1   chr1_3204467     ZBoe    T    C        0      0        2 
   1   chr1_3204467     ZGre    T    C      0.5      1        2 
   1   chr1_3204467     ZHar    T    C        0      0        2 
   1   chr1_3204467   Sample    T    C        0      0        2 
   1   chr1_3212807     AAsi    C    G        1      2        2 
   1   chr1_3212807     AKia    C    G        0      0        2 
   1   chr1_3212807     AOna    C    G        0      0        2 
   1   chr1_3212807     ASom    C    G        0      0        2 
   1   chr1_3212807     HCab    C    G        0      0        2 
   1   chr1_3212807     HPrz    C    G        0      0        2 
   1   chr1_3212807     ZBoe    C    G        0      0        2 
   1   chr1_3212807     ZGre    C    G        0      0        2 
   1   chr1_3212807     ZHar    C    G        0      0        2 
   1   chr1_3212807   Sample    C    G        0      0        2 
   1   chr1_3213578     AAsi    C    A        0      0        2 
   1   chr1_3213578     AKia    C    A        1      2        2 
   1   chr1_3213578     AOna    C    A        0      0        2 
   1   chr1_3213578     ASom    C    A        0      0        2 
   1   chr1_3213578     HCab    C    A        0      0        2 
   1   chr1_3213578     HPrz    C    A        0      0        2 
   1   chr1_3213578     ZBoe    C    A        0      0        2 
   1   chr1_3213578     ZGre    C    A        0      0        2 
   1   chr1_3213578     ZHar    C    A        0      0        2 
   1   chr1_3213578   Sample    C    A        0      0        2 
   1   chr1_3213665     AAsi    A    G        0      0        2 
   1   chr1_3213665     AKia    A    G        0      0        2 
   1   chr1_3213665     AOna    A    G        0      0        2 
   1   chr1_3213665     ASom    A    G        0      0        2 
   1   chr1_3213665     HCab    A    G        0      0        2 
   1   chr1_3213665     HPrz    A    G        0      0        2 
   1   chr1_3213665     ZBoe    A    G        0      0        2 
   1   chr1_3213665     ZGre    A    G        0      0        2 
   1   chr1_3213665     ZHar    A    G      0.5      1        2 
   1   chr1_3213665   Sample    A    G        0      0        2 
   1   chr1_3214998     AAsi    A    T        0      0        2 
   1   chr1_3214998     AKia    A    T        0      0        2 
   1   chr1_3214998     AOna    A    T        0      0        2 
   1   chr1_3214998     ASom    A    T        0      0        2 
   1   chr1_3214998     HCab    A    T        0      0        2 
   1   chr1_3214998     HPrz    A    T        0      0        2 
   1   chr1_3214998     ZBoe    A    T      0.5      1        2 
   1   chr1_3214998     ZGre    A    T        0      0        2 
   1   chr1_3214998     ZHar    A    T        0      0        2 
   1   chr1_3214998   Sample    A    T        0      0        2 
   1   chr1_3217291     AAsi    C    T        0      0        2 
   1   chr1_3217291     AKia    C    T        0      0        2 
   1   chr1_3217291     AOna    C    T        0      0        2 
   1   chr1_3217291     ASom    C    T        0      0        2 
   1   chr1_3217291     HCab    C    T      0.5      1        2 
   1   chr1_3217291     HPrz    C    T      0.5      1        2 
   1   chr1_3217291     ZBoe    C    T        0      0        2 
   1   chr1_3217291     ZGre    C    T        0      0        2 
   1   chr1_3217291     ZHar    C    T        0      0        2 
   1   chr1_3217291   Sample    C    T        0      0        2 
   1   chr1_3221683     AAsi    A    G        0      0        2 
   1   chr1_3221683     AKia    A    G        0      0        2 
   1   chr1_3221683     AOna    A    G        1      2        2 
   1   chr1_3221683     ASom    A    G        0      0        2 
   1   chr1_3221683     HCab    A    G        0      0        2 
   1   chr1_3221683     HPrz    A    G        0      0        2 
   1   chr1_3221683     ZBoe    A    G        0      0        2 
   1   chr1_3221683     ZGre    A    G        0      0        2 
   1   chr1_3221683     ZHar    A    G        0      0        2 
   1   chr1_3221683   Sample    A    G        0      0        2 
   1   chr1_3224517     AAsi    T    C        0      0        2 
   1   chr1_3224517     AKia    T    C        1      2        2 
   1   chr1_3224517     AOna    T    C        0      0        2 
   1   chr1_3224517     ASom    T    C        0      0        2 
   1   chr1_3224517     HCab    T    C        0      0        2 
   1   chr1_3224517     HPrz    T    C        0      0        2 
   1   chr1_3224517     ZBoe    T    C        0      0        2 
   1   chr1_3224517     ZGre    T    C        0      0        2 
   1   chr1_3224517     ZHar    T    C        0      0        2 
   1   chr1_3224517   Sample    T    C        1      2        2 
   1   chr1_3226754     AAsi    C    G        0      0        2 
   1   chr1_3226754     AKia    C    G        0      0        2 
   1   chr1_3226754     AOna    C    G        0      0        2 
   1   chr1_3226754     ASom    C    G        0      0        2 
   1   chr1_3226754     HCab    C    G        1      2        2 
   1   chr1_3226754     HPrz    C    G        1      2        2 
   1   chr1_3226754     ZBoe    C    G        0      0        2 
   1   chr1_3226754     ZGre    C    G        0      0        2 
   1   chr1_3226754     ZHar    C    G        0      0        2 
   1   chr1_3226754   Sample    C    G        0      0        2 
   1   chr1_3227738     AAsi    A    G        0      0        2 
   1   chr1_3227738     AKia    A    G        0      0        2 
   1   chr1_3227738     AOna    A    G      0.5      1        2 
   1   chr1_3227738     ASom    A    G        0      0        2 
   1   chr1_3227738     HCab    A    G        0      0        2 
   1   chr1_3227738     HPrz    A    G        0      0        2 
   1   chr1_3227738     ZBoe    A    G        0      0        2 
   1   chr1_3227738     ZGre    A    G        0      0        2 
   1   chr1_3227738     ZHar    A    G        0      0        2 
   1   chr1_3227738   Sample    A    G        0      0        2 
   1   chr1_3235327     AAsi    T    C        0      0        2 
   1   chr1_3235327     AKia    T    C        0      0        2 
   1   chr1_3235327     AOna    T    C        0      0        2 
   1   chr1_3235327     ASom    T    C        0      0        2 
   1   chr1_3235327     HCab    T    C        1      2        2 
   1   chr1_3235327     HPrz    T    C        1      2        2 
   1   chr1_3235327     ZBoe    T    C        0      0        2 
   1   chr1_3235327     ZGre    T    C        0      0        2 
   1   chr1_3235327     ZHar    T    C        0      0        2 
   1   chr1_3235327   Sample    T    C        0      0        2 
   1   chr1_3236046     AAsi    A    G        0      0        2 
   1   chr1_3236046     AKia    A    G        0      0        2 
   1   chr1_3236046     AOna    A    G        0      0        2 
   1   chr1_3236046     ASom    A    G        1      2        2 
   1   chr1_3236046     HCab    A    G        0      0        2 
   1   chr1_3236046     HPrz    A    G        0      0        2 
   1   chr1_3236046     ZBoe    A    G        0      0        2 
   1   chr1_3236046     ZGre    A    G        0      0        2 
   1   chr1_3236046     ZHar    A    G        0      0        2 
   1   chr1_3236046   Sample    A    G        1      2        2 
   1   chr1_3236113     AAsi    G    A        0      0        2 
   1   chr1_3236113     AKia    G    A        0      0        2 
   1   chr1_3236113     AOna    G    A        0      0        2 
   1   chr1_3236113     ASom    G    A        0      0        2 
   1   chr1_3236113     HCab    G    A        1      2        2 
   1   chr1_3236113     HPrz    G    A        1      2        2 
   1   chr1_3236113     ZBoe    G    A        0      0        2 
   1   chr1_3236113     ZGre    G    A        0      0        2 
   1   chr1_3236113     ZHar    G    A        0      0        2 
   1   chr1_3236113   Sample    G    A        0      0        2 
   1   chr1_3237443     AAsi    T    C        0      0        2 
   1   chr1_3237443     AKia    T    C        1      2        2 
   1   chr1_3237443     AOna    T    C        0      0        2 
   1   chr1_3237443     ASom    T    C        0      0        2 
   1   chr1_3237443     HCab    T    C        0      0        2 
   1   chr1_3237443     HPrz    T    C        0      0        2 
   1   chr1_3237443     ZBoe    T    C        0      0        2 
   1   chr1_3237443     ZGre    T    C        0      0        2 
   1   chr1_3237443     ZHar    T    C        0      0        2 
   1   chr1_3237443   Sample    T    C        0      0        2 
   1   chr1_3237631     AAsi    T    C        0      0        2 
   1   chr1_3237631     AKia    T    C        0      0        2 
   1   chr1_3237631     AOna    T    C        0      0        2 
   1   chr1_3237631     ASom    T    C        0      0        2 
   1   chr1_3237631     HCab    T    C      0.5      1        2 
   1   chr1_3237631     HPrz    T    C        0      0        2 
   1   chr1_3237631     ZBoe    T    C        0      0        2 
   1   chr1_3237631     ZGre    T    C        0      0        2 
   1   chr1_3237631     ZHar    T    C        0      0        2 
   1   chr1_3237631   Sample    T    C        0      0        2 
   1   chr1_3244534     AAsi    A    G        0      0        2 
   1   chr1_3244534     AKia    A    G        1      2        2 
   1   chr1_3244534     AOna    A    G        0      0        2 
   1   chr1_3244534     ASom    A    G        0      0        2 
   1   chr1_3244534     HCab    A    G        0      0        2 
   1   chr1_3244534     HPrz    A    G        0      0        2 
   1   chr1_3244534     ZBoe    A    G        0      0        2 
   1   chr1_3244534     ZGre    A    G        0      0        2 
   1   chr1_3244534     ZHar    A    G      0.5      1        2 
   1   chr1_3244534   Sample    A    G        0      0        2 
   1   chr1_3246378     AAsi    T    C        0      0        2 
   1   chr1_3246378     AKia    T    C        0      0        2 
   1   chr1_3246378     AOna    T    C        0      0        2 
   1   chr1_3246378     ASom    T    C        0      0        2 
   1   chr1_3246378     HCab    T    C      0.5      1        2 
   1   chr1_3246378     HPrz    T    C        0      0        2 
   1   chr1_3246378     ZBoe    T    C        0      0        2 
   1   chr1_3246378     ZGre    T    C        0      0        2 
   1   chr1_3246378     ZHar    T    C        0      0        2 
   1   chr1_3246378   Sample    T    C        0      0        2 
   1   chr1_3249270     AAsi    T    A        0      0        2 
   1   chr1_3249270     AKia    T    A        1      2        2 
   1   chr1_3249270     AOna    T    A        0      0        2 
   1   chr1_3249270     ASom    T    A        0      0        2 
   1   chr1_3249270     HCab    T    A        0      0        2 
   1   chr1_3249270     HPrz    T    A        0      0        2 
   1   chr1_3249270     ZBoe    T    A        0      0        2 
   1   chr1_3249270     ZGre    T    A        0      0        2 
   1   chr1_3249270     ZHar    T    A        0      0        2 
   1   chr1_3249270   Sample    T    A        0      0        2 
   1   chr1_3251320     AAsi    C    T        0      0        2 
   1   chr1_3251320     AKia    C    T        0      0        2 
   1   chr1_3251320     AOna    C    T      0.5      1        2 
   1   chr1_3251320     ASom    C    T        0      0        2 
   1   chr1_3251320     HCab    C    T        0      0        2 
   1   chr1_3251320     HPrz    C    T        0      0        2 
   1   chr1_3251320     ZBoe    C    T        0      0        2 
   1   chr1_3251320     ZGre    C    T        0      0        2 
   1   chr1_3251320     ZHar    C    T        0      0        2 
   1   chr1_3251320   Sample    C    T        0      0        2 
   1   chr1_3251361     AAsi    A    T        0      0        2 
   1   chr1_3251361     AKia    A    T        0      0        2 
   1   chr1_3251361     AOna    A    T        0      0        2 
   1   chr1_3251361     ASom    A    T        0      0        2 
   1   chr1_3251361     HCab    A    T        0      0        2 
   1   chr1_3251361     HPrz    A    T        0      0        2 
   1   chr1_3251361     ZBoe    A    T      0.5      1        2 
   1   chr1_3251361     ZGre    A    T        0      0        2 
   1   chr1_3251361     ZHar    A    T        0      0        2 
   1   chr1_3251361   Sample    A    T        0      0        2 
   1   chr1_3255772     AAsi    A    G        0      0        2 
   1   chr1_3255772     AKia    A    G        0      0        2 
   1   chr1_3255772     AOna    A    G        0      0        2 
   1   chr1_3255772     ASom    A    G        0      0        2 
   1   chr1_3255772     HCab    A    G        0      0        2 
   1   chr1_3255772     HPrz    A    G        0      0        2 
   1   chr1_3255772     ZBoe    A    G      0.5      1        2 
   1   chr1_3255772     ZGre    A    G        0      0        2 
   1   chr1_3255772     ZHar    A    G      0.5      1        2 
   1   chr1_3255772   Sample    A    G        0      0        2 
   1   chr1_3256391     AAsi    G    T        0      0        2 
   1   chr1_3256391     AKia    G    T        1      2        2 
   1   chr1_3256391     AOna    G    T      0.5      1        2 
   1   chr1_3256391     ASom    G    T        0      0        2 
   1   chr1_3256391     HCab    G    T        0      0        2 
   1   chr1_3256391     HPrz    G    T        0      0        2 
   1   chr1_3256391     ZBoe    G    T        0      0        2 
   1   chr1_3256391     ZGre    G    T        0      0        2 
   1   chr1_3256391     ZHar    G    T        0      0        2 
   1   chr1_3256391   Sample    G    T        0      0        2 
   1   chr1_3257737     AAsi    G    C        0      0        2 
   1   chr1_3257737     AKia    G    C        0      0        2 
   1   chr1_3257737     AOna    G    C      0.5      1        2 
   1   chr1_3257737     ASom    G    C        0      0        2 
   1   chr1_3257737     HCab    G    C        0      0        2 
   1   chr1_3257737     HPrz    G    C        0      0        2 
   1   chr1_3257737     ZBoe    G    C        0      0        2 
   1   chr1_3257737     ZGre    G    C        0      0        2 
   1   chr1_3257737     ZHar    G    C        0      0        2 
   1   chr1_3257737   Sample    G    C        0      0        2 
   1   chr1_3259047     AAsi    G    A        0      0        2 
   1   chr1_3259047     AKia    G    A        0      0        2 
   1   chr1_3259047     AOna    G    A        0      0        2 
   1   chr1_3259047     ASom    G    A        0      0        2 
   1   chr1_3259047     HCab    G    A        1      2        2 
   1   chr1_3259047     HPrz    G    A        1      2        2 
   1   chr1_3259047     ZBoe    G    A        0      0        2 
   1   chr1_3259047     ZGre    G    A        0      0        2 
   1   chr1_3259047     ZHar    G    A        0      0        2 
   1   chr1_3259047   Sample    G    A        0      0        2 
   1   chr1_3259664     AAsi    G    C        0      0        2 
   1   chr1_3259664     AKia    G    C        0      0        2 
   1   chr1_3259664     AOna    G    C        0      0        2 
   1   chr1_3259664     ASom    G    C        0      0        2 
   1   chr1_3259664     HCab    G    C        0      0        2 
   1   chr1_3259664     HPrz    G    C        0      0        2 
   1   chr1_3259664     ZBoe    G    C        0      0        2 
   1   chr1_3259664     ZGre    G    C        0      0        2 
   1   chr1_3259664     ZHar    G    C      0.5      1        2 
   1   chr1_3259664   Sample    G    C        0      0        2 
   1   chr1_3259748     AAsi    A    C        0      0        2 
   1   chr1_3259748     AKia    A    C        1      2        2 
   1   chr1_3259748     AOna    A    C        0      0        2 
   1   chr1_3259748     ASom    A    C        0      0        2 
   1   chr1_3259748     HCab    A    C        0      0        2 
   1   chr1_3259748     HPrz    A    C        0      0        2 
   1   chr1_3259748     ZBoe    A    C        0      0        2 
   1   chr1_3259748     ZGre    A    C        0      0        2 
   1   chr1_3259748     ZHar    A    C        0      0        2 
   1   chr1_3259748   Sample    A    C        0      0        2 
   1   chr1_3260139     AAsi    C    T        1      2        2 
   1   chr1_3260139     AKia    C    T        0      0        2 
   1   chr1_3260139     AOna    C    T        0      0        2 
   1   chr1_3260139     ASom    C    T        1      2        2 
   1   chr1_3260139     HCab    C    T        0      0        2 
   1   chr1_3260139     HPrz    C    T        0      0        2 
   1   chr1_3260139     ZBoe    C    T        0      0        2 
   1   chr1_3260139     ZGre    C    T        0      0        2 
   1   chr1_3260139     ZHar    C    T        0      0        2 
   1   chr1_3260139   Sample    C    T        1      2        2 
   1   chr1_3262635     AAsi    T    C        0      0        2 
   1   chr1_3262635     AKia    T    C        0      0        2 
   1   chr1_3262635     AOna    T    C        0      0        2 
   1   chr1_3262635     ASom    T    C        0      0        2 
   1   chr1_3262635     HCab    T    C        0      0        2 
   1   chr1_3262635     HPrz    T    C        0      0        2 
   1   chr1_3262635     ZBoe    T    C      0.5      1        2 
   1   chr1_3262635     ZGre    T    C        0      0        2 
   1   chr1_3262635     ZHar    T    C        0      0        2 
   1   chr1_3262635   Sample    T    C        0      0        2 
   1   chr1_3264031     AAsi    C    T        0      0        2 
   1   chr1_3264031     AKia    C    T        0      0        2 
   1   chr1_3264031     AOna    C    T        0      0        2 
   1   chr1_3264031     ASom    C    T        0      0        2 
   1   chr1_3264031     HCab    C    T        1      2        2 
   1   chr1_3264031     HPrz    C    T        1      2        2 
   1   chr1_3264031     ZBoe    C    T        0      0        2 
   1   chr1_3264031     ZGre    C    T        0      0        2 
   1   chr1_3264031     ZHar    C    T        0      0        2 
   1   chr1_3264031   Sample    C    T        0      0        2 
   1   chr1_3264560     AAsi    A    G        0      0        2 
   1   chr1_3264560     AKia    A    G        0      0        2 
   1   chr1_3264560     AOna    A    G        0      0        2 
   1   chr1_3264560     ASom    A    G        0      0        2 
   1   chr1_3264560     HCab    A    G        1      2        2 
   1   chr1_3264560     HPrz    A    G        1      2        2 
   1   chr1_3264560     ZBoe    A    G        0      0        2 
   1   chr1_3264560     ZGre    A    G        0      0        2 
   1   chr1_3264560     ZHar    A    G        0      0        2 
   1   chr1_3264560   Sample    A    G        0      0        2 
   1   chr1_3266923     AAsi    T    C        0      0        2 
   1   chr1_3266923     AKia    T    C        0      0        2 
   1   chr1_3266923     AOna    T    C        0      0        2 
   1   chr1_3266923     ASom    T    C        0      0        2 
   1   chr1_3266923     HCab    T    C      0.5      1        2 
   1   chr1_3266923     HPrz    T    C        0      0        2 
   1   chr1_3266923     ZBoe    T    C        0      0        2 
   1   chr1_3266923     ZGre    T    C        0      0        2 
   1   chr1_3266923     ZHar    T    C        0      0        2 
   1   chr1_3266923   Sample    T    C        0      0        2 
   1   chr1_3267351     AAsi    T    C        0      0        2 
   1   chr1_3267351     AKia    T    C        0      0        2 
   1   chr1_3267351     AOna    T    C        0      0        2 
   1   chr1_3267351     ASom    T    C        0      0        2 
   1   chr1_3267351     HCab    T    C        1      2        2 
   1   chr1_3267351     HPrz    T    C        1      2        2 
   1   chr1_3267351     ZBoe    T    C        0      0        2 
   1   chr1_3267351     ZGre    T    C        0      0        2 
   1   chr1_3267351     ZHar    T    C        0      0        2 
   1   chr1_3267351   Sample    T    C        0      0        2 
   1   chr1_3270336     AAsi    A    G        0      0        2 
   1   chr1_3270336     AKia    A    G        0      0        2 
   1   chr1_3270336     AOna    A    G        0      0        2 
   1   chr1_3270336     ASom    A    G        0      0        2 
   1   chr1_3270336     HCab    A    G        1      2        2 
   1   chr1_3270336     HPrz    A    G        1      2        2 
   1   chr1_3270336     ZBoe    A    G        0      0        2 
   1   chr1_3270336     ZGre    A    G        0      0        2 
   1   chr1_3270336     ZHar    A    G        0      0        2 
   1   chr1_3270336   Sample    A    G        0      0        2 
   1   chr1_3270467     AAsi    A    G        0      0        2 
   1   chr1_3270467     AKia    A    G        0      0        2 
   1   chr1_3270467     AOna    A    G        0      0        2 
   1   chr1_3270467     ASom    A    G        0      0        2 
   1   chr1_3270467     HCab    A    G      0.5      1        2 
   1   chr1_3270467     HPrz    A    G        0      0        2 
   1   chr1_3270467     ZBoe    A    G        0      0        2 
   1   chr1_3270467     ZGre    A    G        0      0        2 
   1   chr1_3270467     ZHar    A    G        0      0        2 
   1   chr1_3270467   Sample    A    G        0      0        2 
   1   chr1_3271070     AAsi    C    T        0      0        2 
   1   chr1_3271070     AKia    C    T        0      0        2 
   1   chr1_3271070     AOna    C    T        0      0        2 
   1   chr1_3271070     ASom    C    T        0      0        2 
   1   chr1_3271070     HCab    C    T        1      2        2 
   1   chr1_3271070     HPrz    C    T        1      2        2 
   1   chr1_3271070     ZBoe    C    T        0      0        2 
   1   chr1_3271070     ZGre    C    T        0      0        2 
   1   chr1_3271070     ZHar    C    T        0      0        2 
   1   chr1_3271070   Sample    C    T        0      0        2 
   1   chr1_3273924     AAsi    A    C        0      0        2 
   1   chr1_3273924     AKia    A    C        0      0        2 
   1   chr1_3273924     AOna    A    C        0      0        2 
   1   chr1_3273924     ASom    A    C        0      0        2 
   1   chr1_3273924     HCab    A    C        1      2        2 
   1   chr1_3273924     HPrz    A    C        1      2        2 
   1   chr1_3273924     ZBoe    A    C        0      0        2 
   1   chr1_3273924     ZGre    A    C        0      0        2 
   1   chr1_3273924     ZHar    A    C        0      0        2 
   1   chr1_3273924   Sample    A    C        0      0        2 
   1   chr1_3278705     AAsi    T    C        0      0        2 
   1   chr1_3278705     AKia    T    C        0      0        2 
   1   chr1_3278705     AOna    T    C        0      0        2 
   1   chr1_3278705     ASom    T    C        0      0        2 
   1   chr1_3278705     HCab    T    C        0      0        2 
   1   chr1_3278705     HPrz    T    C        0      0        2 
   1   chr1_3278705     ZBoe    T    C      0.5      1        2 
   1   chr1_3278705     ZGre    T    C        0      0        2 
   1   chr1_3278705     ZHar    T    C        1      2        2 
   1   chr1_3278705   Sample    T    C        0      0        2 
   1   chr1_3282053     AAsi    T    C        0      0        2 
   1   chr1_3282053     AKia    T    C        0      0        2 
   1   chr1_3282053     AOna    T    C        0      0        2 
   1   chr1_3282053     ASom    T    C        0      0        2 
   1   chr1_3282053     HCab    T    C        0      0        2 
   1   chr1_3282053     HPrz    T    C        0      0        2 
   1   chr1_3282053     ZBoe    T    C      0.5      1        2 
   1   chr1_3282053     ZGre    T    C        0      0        2 
   1   chr1_3282053     ZHar    T    C      0.5      1        2 
   1   chr1_3282053   Sample    T    C        0      0        2 
   1   chr1_3286188     AAsi    T    G        0      0        2 
   1   chr1_3286188     AKia    T    G        0      0        2 
   1   chr1_3286188     AOna    T    G        0      0        2 
   1   chr1_3286188     ASom    T    G        0      0        2 
   1   chr1_3286188     HCab    T    G        0      0        2 
   1   chr1_3286188     HPrz    T    G      0.5      1        2 
   1   chr1_3286188     ZBoe    T    G        0      0        2 
   1   chr1_3286188     ZGre    T    G        0      0        2 
   1   chr1_3286188     ZHar    T    G        0      0        2 
   1   chr1_3286188   Sample    T    G        0      0        2 
   1   chr1_3297574     AAsi    G    A        0      0        2 
   1   chr1_3297574     AKia    G    A        0      0        2 
   1   chr1_3297574     AOna    G    A        0      0        2 
   1   chr1_3297574     ASom    G    A        0      0        2 
   1   chr1_3297574     HCab    G    A        1      2        2 
   1   chr1_3297574     HPrz    G    A        1      2        2 
   1   chr1_3297574     ZBoe    G    A        0      0        2 
   1   chr1_3297574     ZGre    G    A        0      0        2 
   1   chr1_3297574     ZHar    G    A        0      0        2 
   1   chr1_3297574   Sample    G    A        0      0        2 
   1   chr1_3305889     AAsi    A    T        0      0        2 
   1   chr1_3305889     AKia    A    T        0      0        2 
   1   chr1_3305889     AOna    A    T        0      0        2 
   1   chr1_3305889     ASom    A    T        0      0        2 
   1   chr1_3305889     HCab    A    T      0.5      1        2 
   1   chr1_3305889     HPrz    A    T        0      0        2 
   1   chr1_3305889     ZBoe    A    T        0      0        2 
   1   chr1_3305889     ZGre    A    T        0      0        2 
   1   chr1_3305889     ZHar    A    T        0      0        2 
   1   chr1_3305889   Sample    A    T        0      0        2 
   1   chr1_3307985     AAsi    T    C        0      0        2 
   1   chr1_3307985     AKia    T    C        0      0        2 
   1   chr1_3307985     AOna    T    C        0      0        2 
   1   chr1_3307985     ASom    T    C        0      0        2 
   1   chr1_3307985     HCab    T    C        0      0        2 
   1   chr1_3307985     HPrz    T    C      0.5      1        2 
   1   chr1_3307985     ZBoe    T    C        0      0        2 
   1   chr1_3307985     ZGre    T    C        0      0        2 
   1   chr1_3307985     ZHar    T    C        0      0        2 
   1   chr1_3307985   Sample    T    C        0      0        2 
   1   chr1_3308532     AAsi    T    C        0      0        2 
   1   chr1_3308532     AKia    T    C        0      0        2 
   1   chr1_3308532     AOna    T    C        0      0        2 
   1   chr1_3308532     ASom    T    C        0      0        2 
   1   chr1_3308532     HCab    T    C        0      0        2 
   1   chr1_3308532     HPrz    T    C        0      0        2 
   1   chr1_3308532     ZBoe    T    C      0.5      1        2 
   1   chr1_3308532     ZGre    T    C        0      0        2 
   1   chr1_3308532     ZHar    T    C        0      0        2 
   1   chr1_3308532   Sample    T    C        0      0        2 
   1   chr1_3308916     AAsi    T    C        0      0        2 
   1   chr1_3308916     AKia    T    C        1      2        2 
   1   chr1_3308916     AOna    T    C        0      0        2 
   1   chr1_3308916     ASom    T    C        0      0        2 
   1   chr1_3308916     HCab    T    C        0      0        2 
   1   chr1_3308916     HPrz    T    C      0.5      1        2 
   1   chr1_3308916     ZBoe    T    C        0      0        2 
   1   chr1_3308916     ZGre    T    C        0      0        2 
   1   chr1_3308916     ZHar    T    C        0      0        2 
   1   chr1_3308916   Sample    T    C        0      0        2 
   1   chr1_3309701     AAsi    T    G      0.5      1        2 
   1   chr1_3309701     AKia    T    G        0      0        2 
   1   chr1_3309701     AOna    T    G        0      0        2 
   1   chr1_3309701     ASom    T    G        0      0        2 
   1   chr1_3309701     HCab    T    G        0      0        2 
   1   chr1_3309701     HPrz    T    G        0      0        2 
   1   chr1_3309701     ZBoe    T    G        0      0        2 
   1   chr1_3309701     ZGre    T    G        0      0        2 
   1   chr1_3309701     ZHar    T    G        0      0        2 
   1   chr1_3309701   Sample    T    G        0      0        2 
   1   chr1_3314104     AAsi    C    T        0      0        2 
   1   chr1_3314104     AKia    C    T        0      0        2 
   1   chr1_3314104     AOna    C    T        0      0        2 
   1   chr1_3314104     ASom    C    T        0      0        2 
   1   chr1_3314104     HCab    C    T      0.5      1        2 
   1   chr1_3314104     HPrz    C    T        1      2        2 
   1   chr1_3314104     ZBoe    C    T        0      0        2 
   1   chr1_3314104     ZGre    C    T        0      0        2 
   1   chr1_3314104     ZHar    C    T        0      0        2 
   1   chr1_3314104   Sample    C    T        0      0        2 
   1   chr1_3317954     AAsi    A    G        0      0        2 
   1   chr1_3317954     AKia    A    G        0      0        2 
   1   chr1_3317954     AOna    A    G      0.5      1        2 
   1   chr1_3317954     ASom    A    G        0      0        2 
   1   chr1_3317954     HCab    A    G        0      0        2 
   1   chr1_3317954     HPrz    A    G        0      0        2 
   1   chr1_3317954     ZBoe    A    G        0      0        2 
   1   chr1_3317954     ZGre    A    G        0      0        2 
   1   chr1_3317954     ZHar    A    G        0      0        2 
   1   chr1_3317954   Sample    A    G        0      0        2 
   1   chr1_3328182     AAsi    A    G        0      0        2 
   1   chr1_3328182     AKia    A    G        0      0        2 
   1   chr1_3328182     AOna    A    G        0      0        2 
   1   chr1_3328182     ASom    A    G        0      0        2 
   1   chr1_3328182     HCab    A    G        1      2        2 
   1   chr1_3328182     HPrz    A    G        0      0        2 
   1   chr1_3328182     ZBoe    A    G        0      0        2 
   1   chr1_3328182     ZGre    A    G        0      0        2 
   1   chr1_3328182     ZHar    A    G        0      0        2 
   1   chr1_3328182   Sample    A    G        0      0        2 
   1   chr1_3329123     AAsi    C    T        0      0        2 
   1   chr1_3329123     AKia    C    T        0      0        2 
   1   chr1_3329123     AOna    C    T        0      0        2 
   1   chr1_3329123     ASom    C    T        0      0        2 
   1   chr1_3329123     HCab    C    T        0      0        2 
   1   chr1_3329123     HPrz    C    T        1      2        2 
   1   chr1_3329123     ZBoe    C    T        0      0        2 
   1   chr1_3329123     ZGre    C    T        0      0        2 
   1   chr1_3329123     ZHar    C    T        0      0        2 
   1   chr1_3329123   Sample    C    T        0      0        2 
   1   chr1_3332713     AAsi    A    G        0      0        2 
   1   chr1_3332713     AKia    A    G        0      0        2 
   1   chr1_3332713     AOna    A    G        0      0        2 
   1   chr1_3332713     ASom    A    G        0      0        2 
   1   chr1_3332713     HCab    A    G        0      0        2 
   1   chr1_3332713     HPrz    A    G        0      0        2 
   1   chr1_3332713     ZBoe    A    G        0      0        2 
   1   chr1_3332713     ZGre    A    G        0      0        2 
   1   chr1_3332713     ZHar    A    G      0.5      1        2 
   1   chr1_3332713   Sample    A    G        0      0        2 
   1   chr1_3336036     AAsi    G    A        0      0        2 
   1   chr1_3336036     AKia    G    A        0      0        2 
   1   chr1_3336036     AOna    G    A        0      0        2 
   1   chr1_3336036     ASom    G    A        0      0        2 
   1   chr1_3336036     HCab    G    A        1      2        2 
   1   chr1_3336036     HPrz    G    A        1      2        2 
   1   chr1_3336036     ZBoe    G    A        0      0        2 
   1   chr1_3336036     ZGre    G    A        0      0        2 
   1   chr1_3336036     ZHar    G    A        0      0        2 
   1   chr1_3336036   Sample    G    A        0      0        2 
   1   chr1_3336798     AAsi    A    G        0      0        2 
   1   chr1_3336798     AKia    A    G        0      0        2 
   1   chr1_3336798     AOna    A    G        0      0        2 
   1   chr1_3336798     ASom    A    G        0      0        2 
   1   chr1_3336798     HCab    A    G        0      0        2 
   1   chr1_3336798     HPrz    A    G      0.5      1        2 
   1   chr1_3336798     ZBoe    A    G        0      0        2 
   1   chr1_3336798     ZGre    A    G        0      0        2 
   1   chr1_3336798     ZHar    A    G        0      0        2 
   1   chr1_3336798   Sample    A    G        0      0        2 
   1   chr1_3342169     AAsi    T    C        0      0        2 
   1   chr1_3342169     AKia    T    C        0      0        2 
   1   chr1_3342169     AOna    T    C        0      0        2 
   1   chr1_3342169     ASom    T    C        0      0        2 
   1   chr1_3342169     HCab    T    C        0      0        2 
   1   chr1_3342169     HPrz    T    C        0      0        2 
   1   chr1_3342169     ZBoe    T    C        0      0        2 
   1   chr1_3342169     ZGre    T    C      0.5      1        2 
   1   chr1_3342169     ZHar    T    C        0      0        2 
   1   chr1_3342169   Sample    T    C        0      0        2 
   1   chr1_3347958     AAsi    A    T      0.5      1        2 
   1   chr1_3347958     AKia    A    T        0      0        2 
   1   chr1_3347958     AOna    A    T        0      0        2 
   1   chr1_3347958     ASom    A    T        0      0        2 
   1   chr1_3347958     HCab    A    T        0      0        2 
   1   chr1_3347958     HPrz    A    T        0      0        2 
   1   chr1_3347958     ZBoe    A    T        0      0        2 
   1   chr1_3347958     ZGre    A    T        0      0        2 
   1   chr1_3347958     ZHar    A    T        0      0        2 
   1   chr1_3347958   Sample    A    T        0      0        2 
   1   chr1_3349906     AAsi    T    C        0      0        2 
   1   chr1_3349906     AKia    T    C        0      0        2 
   1   chr1_3349906     AOna    T    C        0      0        2 
   1   chr1_3349906     ASom    T    C        0      0        2 
   1   chr1_3349906     HCab    T    C        1      2        2 
   1   chr1_3349906     HPrz    T    C        1      2        2 
   1   chr1_3349906     ZBoe    T    C        0      0        2 
   1   chr1_3349906     ZGre    T    C        0      0        2 
   1   chr1_3349906     ZHar    T    C        0      0        2 
   1   chr1_3349906   Sample    T    C        0      0        2 
   1   chr1_3350146     AAsi    T    C        0      0        2 
   1   chr1_3350146     AKia    T    C        1      2        2 
   1   chr1_3350146     AOna    T    C        0      0        2 
   1   chr1_3350146     ASom    T    C        0      0        2 
   1   chr1_3350146     HCab    T    C        0      0        2 
   1   chr1_3350146     HPrz    T    C        0      0        2 
   1   chr1_3350146     ZBoe    T    C        0      0        2 
   1   chr1_3350146     ZGre    T    C        0      0        2 
   1   chr1_3350146     ZHar    T    C        0      0        2 
   1   chr1_3350146   Sample    T    C        0      0        2 
   1   chr1_3361245     AAsi    G    A        0      0        2 
   1   chr1_3361245     AKia    G    A        0      0        2 
   1   chr1_3361245     AOna    G    A        0      0        2 
   1   chr1_3361245     ASom    G    A        0      0        2 
   1   chr1_3361245     HCab    G    A        0      0        2 
   1   chr1_3361245     HPrz    G    A        0      0        2 
   1   chr1_3361245     ZBoe    G    A        0      0        2 
   1   chr1_3361245     ZGre    G    A        0      0        2 
   1   chr1_3361245     ZHar    G    A        1      2        2 
   1   chr1_3361245   Sample    G    A        0      0        2 
   1   chr1_3363254     AAsi    A    G        0      0        2 
   1   chr1_3363254     AKia    A    G        0      0        2 
   1   chr1_3363254     AOna    A    G        0      0        2 
   1   chr1_3363254     ASom    A    G        0      0        2 
   1   chr1_3363254     HCab    A    G      0.5      1        2 
   1   chr1_3363254     HPrz    A    G        0      0        2 
   1   chr1_3363254     ZBoe    A    G        0      0        2 
   1   chr1_3363254     ZGre    A    G        0      0        2 
   1   chr1_3363254     ZHar    A    G        0      0        2 
   1   chr1_3363254   Sample    A    G        0      0        2 
   1   chr1_3364617     AAsi    G    A        0      0        2 
   1   chr1_3364617     AKia    G    A        1      2        2 
   1   chr1_3364617     AOna    G    A        1      2        2 
   1   chr1_3364617     ASom    G    A        0      0        2 
   1   chr1_3364617     HCab    G    A        0      0        2 
   1   chr1_3364617     HPrz    G    A        0      0        2 
   1   chr1_3364617     ZBoe    G    A      0.5      1        2 
   1   chr1_3364617     ZGre    G    A        1      2        2 
   1   chr1_3364617     ZHar    G    A        1      2        2 
   1   chr1_3364617   Sample    G    A        0      0        2 
   1   chr1_3369577     AAsi    A    C        0      0        2 
   1   chr1_3369577     AKia    A    C        1      2        2 
   1   chr1_3369577     AOna    A    C        0      0        2 
   1   chr1_3369577     ASom    A    C        0      0        2 
   1   chr1_3369577     HCab    A    C        0      0        2 
   1   chr1_3369577     HPrz    A    C        0      0        2 
   1   chr1_3369577     ZBoe    A    C        0      0        2 
   1   chr1_3369577     ZGre    A    C        0      0        2 
   1   chr1_3369577     ZHar    A    C        0      0        2 
   1   chr1_3369577   Sample    A    C        0      0        2 
   1   chr1_3374578     AAsi    A    G        0      0        2 
   1   chr1_3374578     AKia    A    G        0      0        2 
   1   chr1_3374578     AOna    A    G        0      0        2 
   1   chr1_3374578     ASom    A    G        0      0        2 
   1   chr1_3374578     HCab    A    G      0.5      1        2 
   1   chr1_3374578     HPrz    A    G      0.5      1        2 
   1   chr1_3374578     ZBoe    A    G        0      0        2 
   1   chr1_3374578     ZGre    A    G        0      0        2 
   1   chr1_3374578     ZHar    A    G        0      0        2 
   1   chr1_3374578   Sample    A    G        0      0        2 
   1   chr1_3378318     AAsi    G    A        0      0        2 
   1   chr1_3378318     AKia    G    A        0      0        2 
   1   chr1_3378318     AOna    G    A        0      0        2 
   1   chr1_3378318     ASom    G    A        0      0        2 
   1   chr1_3378318     HCab    G    A      0.5      1        2 
   1   chr1_3378318     HPrz    G    A        0      0        2 
   1   chr1_3378318     ZBoe    G    A        0      0        2 
   1   chr1_3378318     ZGre    G    A        0      0        2 
   1   chr1_3378318     ZHar    G    A        0      0        2 
   1   chr1_3378318   Sample    G    A        0      0        2 
   1   chr1_3387626     AAsi    G    A        0      0        2 
   1   chr1_3387626     AKia    G    A        0      0        2 
   1   chr1_3387626     AOna    G    A        0      0        2 
   1   chr1_3387626     ASom    G    A        0      0        2 
   1   chr1_3387626     HCab    G    A        0      0        2 
   1   chr1_3387626     HPrz    G    A        0      0        2 
   1   chr1_3387626     ZBoe    G    A        0      0        2 
   1   chr1_3387626     ZGre    G    A        1      2        2 
   1   chr1_3387626     ZHar    G    A        0      0        2 
   1   chr1_3387626   Sample    G    A        0      0        2 
   1   chr1_3392511     AAsi    T    C        0      0        2 
   1   chr1_3392511     AKia    T    C        1      2        2 
   1   chr1_3392511     AOna    T    C        0      0        2 
   1   chr1_3392511     ASom    T    C        0      0        2 
   1   chr1_3392511     HCab    T    C        0      0        2 
   1   chr1_3392511     HPrz    T    C        0      0        2 
   1   chr1_3392511     ZBoe    T    C        0      0        2 
   1   chr1_3392511     ZGre    T    C        0      0        2 
   1   chr1_3392511     ZHar    T    C        0      0        2 
   1   chr1_3392511   Sample    T    C        0      0        2 
   1   chr1_3396266     AAsi    G    C        0      0        2 
   1   chr1_3396266     AKia    G    C        0      0        2 
   1   chr1_3396266     AOna    G    C        0      0        2 
   1   chr1_3396266     ASom    G    C        0      0        2 
   1   chr1_3396266     HCab    G    C        1      2        2 
   1   chr1_3396266     HPrz    G    C        1      2        2 
   1   chr1_3396266     ZBoe    G    C        0      0        2 
   1   chr1_3396266     ZGre    G    C        0      0        2 
   1   chr1_3396266     ZHar    G    C        0      0        2 
   1   chr1_3396266   Sample    G    C        0      0        2 
   1   chr1_3397021     AAsi    G    A        0      0        2 
   1   chr1_3397021     AKia    G    A        0      0        2 
   1   chr1_3397021     AOna    G    A        0      0        2 
   1   chr1_3397021     ASom    G    A        0      0        2 
   1   chr1_3397021     HCab    G    A        1      2        2 
   1   chr1_3397021     HPrz    G    A        1      2        2 
   1   chr1_3397021     ZBoe    G    A        0      0        2 
   1   chr1_3397021     ZGre    G    A        0      0        2 
   1   chr1_3397021     ZHar    G    A        0      0        2 
   1   chr1_3397021   Sample    G    A        0      0        2 
   1   chr1_3398159     AAsi    G    C        0      0        2 
   1   chr1_3398159     AKia    G    C        0      0        2 
   1   chr1_3398159     AOna    G    C        0      0        2 
   1   chr1_3398159     ASom    G    C        0      0        2 
   1   chr1_3398159     HCab    G    C        0      0        2 
   1   chr1_3398159     HPrz    G    C        0      0        2 
   1   chr1_3398159     ZBoe    G    C      0.5      1        2 
   1   chr1_3398159     ZGre    G    C        0      0        2 
   1   chr1_3398159     ZHar    G    C        0      0        2 
   1   chr1_3398159   Sample    G    C        0      0        2 
   1   chr1_3418377     AAsi    G    T        0      0        2 
   1   chr1_3418377     AKia    G    T        0      0        2 
   1   chr1_3418377     AOna    G    T      0.5      1        2 
   1   chr1_3418377     ASom    G    T        0      0        2 
   1   chr1_3418377     HCab    G    T        0      0        2 
   1   chr1_3418377     HPrz    G    T        0      0        2 
   1   chr1_3418377     ZBoe    G    T        0      0        2 
   1   chr1_3418377     ZGre    G    T        0      0        2 
   1   chr1_3418377     ZHar    G    T        0      0        2 
   1   chr1_3418377   Sample    G    T        0      0        2 
   1   chr1_3427610     AAsi    T    C        0      0        2 
   1   chr1_3427610     AKia    T    C        0      0        2 
   1   chr1_3427610     AOna    T    C        0      0        2 
   1   chr1_3427610     ASom    T    C        0      0        2 
   1   chr1_3427610     HCab    T    C        1      2        2 
   1   chr1_3427610     HPrz    T    C        1      2        2 
   1   chr1_3427610     ZBoe    T    C        0      0        2 
   1   chr1_3427610     ZGre    T    C        0      0        2 
   1   chr1_3427610     ZHar    T    C        0      0        2 
   1   chr1_3427610   Sample    T    C        0      0        2 
   1   chr1_3433645     AAsi    T    C        0      0        2 
   1   chr1_3433645     AKia    T    C        0      0        2 
   1   chr1_3433645     AOna    T    C        0      0        2 
   1   chr1_3433645     ASom    T    C        0      0        2 
   1   chr1_3433645     HCab    T    C        0      0        2 
   1   chr1_3433645     HPrz    T    C        0      0        2 
   1   chr1_3433645     ZBoe    T    C        0      0        2 
   1   chr1_3433645     ZGre    T    C        1      2        2 
   1   chr1_3433645     ZHar    T    C        0      0        2 
   1   chr1_3433645   Sample    T    C        0      0        2 
   1   chr1_3439008     AAsi    A    T        0      0        2 
   1   chr1_3439008     AKia    A    T        1      2        2 
   1   chr1_3439008     AOna    A    T        1      2        2 
   1   chr1_3439008     ASom    A    T        0      0        2 
   1   chr1_3439008     HCab    A    T        0      0        2 
   1   chr1_3439008     HPrz    A    T        0      0        2 
   1   chr1_3439008     ZBoe    A    T        0      0        2 
   1   chr1_3439008     ZGre    A    T        0      0        2 
   1   chr1_3439008     ZHar    A    T        0      0        2 
   1   chr1_3439008   Sample    A    T        0      0        2 
   1   chr1_3460627     AAsi    G    A        0      0        2 
   1   chr1_3460627     AKia    G    A        0      0        2 
   1   chr1_3460627     AOna    G    A        0      0        2 
   1   chr1_3460627     ASom    G    A        0      0        2 
   1   chr1_3460627     HCab    G    A        1      2        2 
   1   chr1_3460627     HPrz    G    A        1      2        2 
   1   chr1_3460627     ZBoe    G    A        0      0        2 
   1   chr1_3460627     ZGre    G    A        0      0        2 
   1   chr1_3460627     ZHar    G    A        0      0        2 
   1   chr1_3460627   Sample    G    A        0      0        2 
   1   chr1_3463964     AAsi    A    G        0      0        2 
   1   chr1_3463964     AKia    A    G        0      0        2 
   1   chr1_3463964     AOna    A    G        0      0        2 
   1   chr1_3463964     ASom    A    G        0      0        2 
   1   chr1_3463964     HCab    A    G        0      0        2 
   1   chr1_3463964     HPrz    A    G        0      0        2 
   1   chr1_3463964     ZBoe    A    G        0      0        2 
   1   chr1_3463964     ZGre    A    G        1      2        2 
   1   chr1_3463964     ZHar    A    G        0      0        2 
   1   chr1_3463964   Sample    A    G        0      0        2 
   1   chr1_3468856     AAsi    T    G        0      0        2 
   1   chr1_3468856     AKia    T    G        0      0        2 
   1   chr1_3468856     AOna    T    G        0      0        2 
   1   chr1_3468856     ASom    T    G        0      0        2 
   1   chr1_3468856     HCab    T    G        0      0        2 
   1   chr1_3468856     HPrz    T    G        0      0        2 
   1   chr1_3468856     ZBoe    T    G        1      2        2 
   1   chr1_3468856     ZGre    T    G        0      0        2 
   1   chr1_3468856     ZHar    T    G        0      0        2 
   1   chr1_3468856   Sample    T    G        0      0        2 
   1   chr1_3475665     AAsi    G    A        0      0        2 
   1   chr1_3475665     AKia    G    A        0      0        2 
   1   chr1_3475665     AOna    G    A      0.5      1        2 
   1   chr1_3475665     ASom    G    A        0      0        2 
   1   chr1_3475665     HCab    G    A        0      0        2 
   1   chr1_3475665     HPrz    G    A        0      0        2 
   1   chr1_3475665     ZBoe    G    A        0      0        2 
   1   chr1_3475665     ZGre    G    A        0      0        2 
   1   chr1_3475665     ZHar    G    A        0      0        2 
   1   chr1_3475665   Sample    G    A        0      0        2 
   1   chr1_3477793     AAsi    A    G        0      0        2 
   1   chr1_3477793     AKia    A    G        1      2        2 
   1   chr1_3477793     AOna    A    G      0.5      1        2 
   1   chr1_3477793     ASom    A    G        0      0        2 
   1   chr1_3477793     HCab    A    G        0      0        2 
   1   chr1_3477793     HPrz    A    G        0      0        2 
   1   chr1_3477793     ZBoe    A    G        0      0        2 
   1   chr1_3477793     ZGre    A    G        0      0        2 
   1   chr1_3477793     ZHar    A    G        0      0        2 
   1   chr1_3477793   Sample    A    G        0      0        2 
   1   chr1_3494207     AAsi    T    C        0      0        2 
   1   chr1_3494207     AKia    T    C        0      0        2 
   1   chr1_3494207     AOna    T    C        0      0        2 
   1   chr1_3494207     ASom    T    C        0      0        2 
   1   chr1_3494207     HCab    T    C        0      0        2 
   1   chr1_3494207     HPrz    T    C        0      0        2 
   1   chr1_3494207     ZBoe    T    C        0      0        2 
   1   chr1_3494207     ZGre    T    C        0      0        2 
   1   chr1_3494207     ZHar    T    C      0.5      1        2 
   1   chr1_3494207   Sample    T    C        0      0        2 
   1   chr1_3497838     AAsi    G    C        0      0        2 
   1   chr1_3497838     AKia    G    C        0      0        2 
   1   chr1_3497838     AOna    G    C        0      0        2 
   1   chr1_3497838     ASom    G    C        0      0        2 
   1   chr1_3497838     HCab    G    C        0      0        2 
   1   chr1_3497838     HPrz    G    C        0      0        2 
   1   chr1_3497838     ZBoe    G    C        0      0        2 
   1   chr1_3497838     ZGre    G    C        1      2        2 
   1   chr1_3497838     ZHar    G    C        0      0        2 
   1   chr1_3497838   Sample    G    C        0      0        2 
   1   chr1_3506117     AAsi    G    A        0      0        2 
   1   chr1_3506117     AKia    G    A        0      0        2 
   1   chr1_3506117     AOna    G    A        0      0        2 
   1   chr1_3506117     ASom    G    A        0      0        2 
   1   chr1_3506117     HCab    G    A        0      0        2 
   1   chr1_3506117     HPrz    G    A        0      0        2 
   1   chr1_3506117     ZBoe    G    A        0      0        2 
   1   chr1_3506117     ZGre    G    A        1      2        2 
   1   chr1_3506117     ZHar    G    A        0      0        2 
   1   chr1_3506117   Sample    G    A        0      0        2 
   1   chr1_3507415     AAsi    A    G        1      2        2 
   1   chr1_3507415     AKia    A    G        0      0        2 
   1   chr1_3507415     AOna    A    G        0      0        2 
   1   chr1_3507415     ASom    A    G        1      2        2 
   1   chr1_3507415     HCab    A    G        1      2        2 
   1   chr1_3507415     HPrz    A    G        1      2        2 
   1   chr1_3507415     ZBoe    A    G        0      0        2 
   1   chr1_3507415     ZGre    A    G        0      0        2 
   1   chr1_3507415     ZHar    A    G        0      0        2 
   1   chr1_3507415   Sample    A    G        1      2        2 
   1   chr1_3514209     AAsi    G    A        1      2        2 
   1   chr1_3514209     AKia    G    A        0      0        2 
   1   chr1_3514209     AOna    G    A        0      0        2 
   1   chr1_3514209     ASom    G    A        1      2        2 
   1   chr1_3514209     HCab    G    A        0      0        2 
   1   chr1_3514209     HPrz    G    A        0      0        2 
   1   chr1_3514209     ZBoe    G    A        0      0        2 
   1   chr1_3514209     ZGre    G    A        0      0        2 
   1   chr1_3514209     ZHar    G    A        0      0        2 
   1   chr1_3514209   Sample    G    A        1      2        2 
   1   chr1_3514447     AAsi    T    C        0      0        2 
   1   chr1_3514447     AKia    T    C        0      0        2 
   1   chr1_3514447     AOna    T    C        1      2        2 
   1   chr1_3514447     ASom    T    C        0      0        2 
   1   chr1_3514447     HCab    T    C        0      0        2 
   1   chr1_3514447     HPrz    T    C        0      0        2 
   1   chr1_3514447     ZBoe    T    C        0      0        2 
   1   chr1_3514447     ZGre    T    C        0      0        2 
   1   chr1_3514447     ZHar    T    C        0      0        2 
   1   chr1_3514447   Sample    T    C        0      0        2 
   1   chr1_3516813     AAsi    G    A        0      0        2 
   1   chr1_3516813     AKia    G    A        1      2        2 
   1   chr1_3516813     AOna    G    A        0      0        2 
   1   chr1_3516813     ASom    G    A        0      0        2 
   1   chr1_3516813     HCab    G    A        0      0        2 
   1   chr1_3516813     HPrz    G    A        0      0        2 
   1   chr1_3516813     ZBoe    G    A        0      0        2 
   1   chr1_3516813     ZGre    G    A        0      0        2 
   1   chr1_3516813     ZHar    G    A        0      0        2 
   1   chr1_3516813   Sample    G    A        0      0        2 
   1   chr1_3527448     AAsi    G    C        0      0        2 
   1   chr1_3527448     AKia    G    C        0      0        2 
   1   chr1_3527448     AOna    G    C        0      0        2 
   1   chr1_3527448     ASom    G    C        0      0        2 
   1   chr1_3527448     HCab    G    C        0      0        2 
   1   chr1_3527448     HPrz    G    C        0      0        2 
   1   chr1_3527448     ZBoe    G    C        0      0        2 
   1   chr1_3527448     ZGre    G    C        1      2        2 
   1   chr1_3527448     ZHar    G    C        0      0        2 
   1   chr1_3527448   Sample    G    C        0      0        2 
   1   chr1_3528536     AAsi    G    A        0      0        2 
   1   chr1_3528536     AKia    G    A        0      0        2 
   1   chr1_3528536     AOna    G    A        0      0        2 
   1   chr1_3528536     ASom    G    A        0      0        2 
   1   chr1_3528536     HCab    G    A        0      0        2 
   1   chr1_3528536     HPrz    G    A      0.5      1        2 
   1   chr1_3528536     ZBoe    G    A        0      0        2 
   1   chr1_3528536     ZGre    G    A        0      0        2 
   1   chr1_3528536     ZHar    G    A        0      0        2 
   1   chr1_3528536   Sample    G    A        0      0        2 
   1   chr1_3529350     AAsi    A    C        0      0        2 
   1   chr1_3529350     AKia    A    C        0      0        2 
   1   chr1_3529350     AOna    A    C        0      0        2 
   1   chr1_3529350     ASom    A    C        0      0        2 
   1   chr1_3529350     HCab    A    C        0      0        2 
   1   chr1_3529350     HPrz    A    C      0.5      1        2 
   1   chr1_3529350     ZBoe    A    C        0      0        2 
   1   chr1_3529350     ZGre    A    C        0      0        2 
   1   chr1_3529350     ZHar    A    C        0      0        2 
   1   chr1_3529350   Sample    A    C        0      0        2 
   1   chr1_3530645     AAsi    G    C        1      2        2 
   1   chr1_3530645     AKia    G    C        0      0        2 
   1   chr1_3530645     AOna    G    C        0      0        2 
   1   chr1_3530645     ASom    G    C        0      0        2 
   1   chr1_3530645     HCab    G    C        0      0        2 
   1   chr1_3530645     HPrz    G    C        0      0        2 
   1   chr1_3530645     ZBoe    G    C        0      0        2 
   1   chr1_3530645     ZGre    G    C        0      0        2 
   1   chr1_3530645     ZHar    G    C        0      0        2 
   1   chr1_3530645   Sample    G    C        1      2        2 
   1   chr1_3531791     AAsi    C    G        0      0        2 
   1   chr1_3531791     AKia    C    G        0      0        2 
   1   chr1_3531791     AOna    C    G        0      0        2 
   1   chr1_3531791     ASom    C    G        0      0        2 
   1   chr1_3531791     HCab    C    G      0.5      1        2 
   1   chr1_3531791     HPrz    C    G        0      0        2 
   1   chr1_3531791     ZBoe    C    G        0      0        2 
   1   chr1_3531791     ZGre    C    G        0      0        2 
   1   chr1_3531791     ZHar    C    G        0      0        2 
   1   chr1_3531791   Sample    C    G        0      0        2 
   1   chr1_3541090     AAsi    A    G        0      0        2 
   1   chr1_3541090     AKia    A    G        0      0        2 
   1   chr1_3541090     AOna    A    G        1      2        2 
   1   chr1_3541090     ASom    A    G        0      0        2 
   1   chr1_3541090     HCab    A    G        0      0        2 
   1   chr1_3541090     HPrz    A    G        0      0        2 
   1   chr1_3541090     ZBoe    A    G        0      0        2 
   1   chr1_3541090     ZGre    A    G        0      0        2 
   1   chr1_3541090     ZHar    A    G        0      0        2 
   1   chr1_3541090   Sample    A    G        0      0        2 
   1   chr1_3544424     AAsi    G    T        0      0        2 
   1   chr1_3544424     AKia    G    T        0      0        2 
   1   chr1_3544424     AOna    G    T        0      0        2 
   1   chr1_3544424     ASom    G    T        0      0        2 
   1   chr1_3544424     HCab    G    T        1      2        2 
   1   chr1_3544424     HPrz    G    T        1      2        2 
   1   chr1_3544424     ZBoe    G    T        0      0        2 
   1   chr1_3544424     ZGre    G    T        0      0        2 
   1   chr1_3544424     ZHar    G    T        0      0        2 
   1   chr1_3544424   Sample    G    T        0      0        2 
   1   chr1_3549175     AAsi    G    A        0      0        2 
   1   chr1_3549175     AKia    G    A        0      0        2 
   1   chr1_3549175     AOna    G    A        0      0        2 
   1   chr1_3549175     ASom    G    A        0      0        2 
   1   chr1_3549175     HCab    G    A        0      0        2 
   1   chr1_3549175     HPrz    G    A        0      0        2 
   1   chr1_3549175     ZBoe    G    A        0      0        2 
   1   chr1_3549175     ZGre    G    A        1      2        2 
   1   chr1_3549175     ZHar    G    A        0      0        2 
   1   chr1_3549175   Sample    G    A        0      0        2 
   1   chr1_3549347     AAsi    G    A        0      0        2 
   1   chr1_3549347     AKia    G    A        0      0        2 
   1   chr1_3549347     AOna    G    A        0      0        2 
   1   chr1_3549347     ASom    G    A        0      0        2 
   1   chr1_3549347     HCab    G    A        1      2        2 
   1   chr1_3549347     HPrz    G    A        1      2        2 
   1   chr1_3549347     ZBoe    G    A        0      0        2 
   1   chr1_3549347     ZGre    G    A        0      0        2 
   1   chr1_3549347     ZHar    G    A        0      0        2 
   1   chr1_3549347   Sample    G    A        0      0        2 
   1   chr1_3553103     AAsi    T    C        0      0        2 
   1   chr1_3553103     AKia    T    C        0      0        2 
   1   chr1_3553103     AOna    T    C        0      0        2 
   1   chr1_3553103     ASom    T    C        0      0        2 
   1   chr1_3553103     HCab    T    C        0      0        2 
   1   chr1_3553103     HPrz    T    C        0      0        2 
   1   chr1_3553103     ZBoe    T    C        0      0        2 
   1   chr1_3553103     ZGre    T    C        1      2        2 
   1   chr1_3553103     ZHar    T    C        0      0        2 
   1   chr1_3553103   Sample    T    C        0      0        2 
   1   chr1_3554882     AAsi    C    T        0      0        2 
   1   chr1_3554882     AKia    C    T        0      0        2 
   1   chr1_3554882     AOna    C    T        0      0        2 
   1   chr1_3554882     ASom    C    T        0      0        2 
   1   chr1_3554882     HCab    C    T        1      2        2 
   1   chr1_3554882     HPrz    C    T        1      2        2 
   1   chr1_3554882     ZBoe    C    T        0      0        2 
   1   chr1_3554882     ZGre    C    T        0      0        2 
   1   chr1_3554882     ZHar    C    T        0      0        2 
   1   chr1_3554882   Sample    C    T        0      0        2 
   1   chr1_3557717     AAsi    T    C        0      0        2 
   1   chr1_3557717     AKia    T    C        0      0        2 
   1   chr1_3557717     AOna    T    C      0.5      1        2 
   1   chr1_3557717     ASom    T    C        0      0        2 
   1   chr1_3557717     HCab    T    C        0      0        2 
   1   chr1_3557717     HPrz    T    C        0      0        2 
   1   chr1_3557717     ZBoe    T    C        0      0        2 
   1   chr1_3557717     ZGre    T    C        0      0        2 
   1   chr1_3557717     ZHar    T    C        0      0        2 
   1   chr1_3557717   Sample    T    C        0      0        2 
   1   chr1_3565311     AAsi    T    C        0      0        2 
   1   chr1_3565311     AKia    T    C        0      0        2 
   1   chr1_3565311     AOna    T    C        0      0        2 
   1   chr1_3565311     ASom    T    C        0      0        2 
   1   chr1_3565311     HCab    T    C        0      0        2 
   1   chr1_3565311     HPrz    T    C        0      0        2 
   1   chr1_3565311     ZBoe    T    C        0      0        2 
   1   chr1_3565311     ZGre    T    C        0      0        2 
   1   chr1_3565311     ZHar    T    C      0.5      1        2 
   1   chr1_3565311   Sample    T    C        0      0        2 
   1   chr1_3570538     AAsi    C    G        1      2        2 
   1   chr1_3570538     AKia    C    G        0      0        2 
   1   chr1_3570538     AOna    C    G        0      0        2 
   1   chr1_3570538     ASom    C    G        1      2        2 
   1   chr1_3570538     HCab    C    G        0      0        2 
   1   chr1_3570538     HPrz    C    G        0      0        2 
   1   chr1_3570538     ZBoe    C    G        0      0        2 
   1   chr1_3570538     ZGre    C    G        0      0        2 
   1   chr1_3570538     ZHar    C    G        0      0        2 
   1   chr1_3570538   Sample    C    G        1      2        2 
   1   chr1_3572044     AAsi    G    T        1      2        2 
   1   chr1_3572044     AKia    G    T        0      0        2 
   1   chr1_3572044     AOna    G    T        0      0        2 
   1   chr1_3572044     ASom    G    T        0      0        2 
   1   chr1_3572044     HCab    G    T        0      0        2 
   1   chr1_3572044     HPrz    G    T        0      0        2 
   1   chr1_3572044     ZBoe    G    T        0      0        2 
   1   chr1_3572044     ZGre    G    T        0      0        2 
   1   chr1_3572044     ZHar    G    T        0      0        2 
   1   chr1_3572044   Sample    G    T        1      2        2 
   1   chr1_3573954     AAsi    T    C        0      0        2 
   1   chr1_3573954     AKia    T    C        0      0        2 
   1   chr1_3573954     AOna    T    C        0      0        2 
   1   chr1_3573954     ASom    T    C        0      0        2 
   1   chr1_3573954     HCab    T    C        0      0        2 
   1   chr1_3573954     HPrz    T    C        0      0        2 
   1   chr1_3573954     ZBoe    T    C        0      0        2 
   1   chr1_3573954     ZGre    T    C        1      2        2 
   1   chr1_3573954     ZHar    T    C        0      0        2 
   1   chr1_3573954   Sample    T    C        0      0        2 
   1   chr1_3599835     AAsi    T    C        0      0        2 
   1   chr1_3599835     AKia    T    C        0      0        2 
   1   chr1_3599835     AOna    T    C        0      0        2 
   1   chr1_3599835     ASom    T    C        0      0        2 
   1   chr1_3599835     HCab    T    C        0      0        2 
   1   chr1_3599835     HPrz    T    C        1      2        2 
   1   chr1_3599835     ZBoe    T    C        0      0        2 
   1   chr1_3599835     ZGre    T    C        0      0        2 
   1   chr1_3599835     ZHar    T    C        0      0        2 
   1   chr1_3599835   Sample    T    C        0      0        2 
   1   chr1_3611926     AAsi    C    G        0      0        2 
   1   chr1_3611926     AKia    C    G        0      0        2 
   1   chr1_3611926     AOna    C    G        0      0        2 
   1   chr1_3611926     ASom    C    G        0      0        2 
   1   chr1_3611926     HCab    C    G        0      0        2 
   1   chr1_3611926     HPrz    C    G      0.5      1        2 
   1   chr1_3611926     ZBoe    C    G        0      0        2 
   1   chr1_3611926     ZGre    C    G        0      0        2 
   1   chr1_3611926     ZHar    C    G        0      0        2 
   1   chr1_3611926   Sample    C    G        0      0        2 
   1   chr1_3612030     AAsi    G    C        0      0        2 
   1   chr1_3612030     AKia    G    C        0      0        2 
   1   chr1_3612030     AOna    G    C        0      0        2 
   1   chr1_3612030     ASom    G    C        0      0        2 
   1   chr1_3612030     HCab    G    C        1      2        2 
   1   chr1_3612030     HPrz    G    C        1      2        2 
   1   chr1_3612030     ZBoe    G    C        0      0        2 
   1   chr1_3612030     ZGre    G    C        0      0        2 
   1   chr1_3612030     ZHar    G    C        0      0        2 
   1   chr1_3612030   Sample    G    C        0      0        2 
   1   chr1_3613451     AAsi    T    C        0      0        2 
   1   chr1_3613451     AKia    T    C        1      2        2 
   1   chr1_3613451     AOna    T    C      0.5      1        2 
   1   chr1_3613451     ASom    T    C        0      0        2 
   1   chr1_3613451     HCab    T    C        0      0        2 
   1   chr1_3613451     HPrz    T    C        0      0        2 
   1   chr1_3613451     ZBoe    T    C        0      0        2 
   1   chr1_3613451     ZGre    T    C        0      0        2 
   1   chr1_3613451     ZHar    T    C        0      0        2 
   1   chr1_3613451   Sample    T    C        0      0        2 
   1   chr1_3613713     AAsi    T    C      0.5      1        2 
   1   chr1_3613713     AKia    T    C        0      0        2 
   1   chr1_3613713     AOna    T    C        0      0        2 
   1   chr1_3613713     ASom    T    C        0      0        2 
   1   chr1_3613713     HCab    T    C        0      0        2 
   1   chr1_3613713     HPrz    T    C        0      0        2 
   1   chr1_3613713     ZBoe    T    C        0      0        2 
   1   chr1_3613713     ZGre    T    C        0      0        2 
   1   chr1_3613713     ZHar    T    C        0      0        2 
   1   chr1_3613713   Sample    T    C        0      0        2 
   1   chr1_3623698     AAsi    C    T        1      2        2 
   1   chr1_3623698     AKia    C    T        1      2        2 
   1   chr1_3623698     AOna    C    T        1      2        2 
   1   chr1_3623698     ASom    C    T        1      2        2 
   1   chr1_3623698     HCab    C    T        0      0        2 
   1   chr1_3623698     HPrz    C    T        0      0        2 
   1   chr1_3623698     ZBoe    C    T        0      0        2 
   1   chr1_3623698     ZGre    C    T        0      0        2 
   1   chr1_3623698     ZHar    C    T        0      0        2 
   1   chr1_3623698   Sample    C    T        1      2        2 
   1   chr1_3626055     AAsi    A    G        1      2        2 
   1   chr1_3626055     AKia    A    G        0      0        2 
   1   chr1_3626055     AOna    A    G        0      0        2 
   1   chr1_3626055     ASom    A    G        1      2        2 
   1   chr1_3626055     HCab    A    G        0      0        2 
   1   chr1_3626055     HPrz    A    G        0      0        2 
   1   chr1_3626055     ZBoe    A    G        0      0        2 
   1   chr1_3626055     ZGre    A    G        0      0        2 
   1   chr1_3626055     ZHar    A    G        0      0        2 
   1   chr1_3626055   Sample    A    G        1      2        2 
   1   chr1_3626726     AAsi    C    T        0      0        2 
   1   chr1_3626726     AKia    C    T        0      0        2 
   1   chr1_3626726     AOna    C    T        0      0        2 
   1   chr1_3626726     ASom    C    T        0      0        2 
   1   chr1_3626726     HCab    C    T        1      2        2 
   1   chr1_3626726     HPrz    C    T        1      2        2 
   1   chr1_3626726     ZBoe    C    T        0      0        2 
   1   chr1_3626726     ZGre    C    T        0      0        2 
   1   chr1_3626726     ZHar    C    T        0      0        2 
   1   chr1_3626726   Sample    C    T        0      0        2 
   1   chr1_3627562     AAsi    T    C        0      0        2 
   1   chr1_3627562     AKia    T    C        0      0        2 
   1   chr1_3627562     AOna    T    C        0      0        2 
   1   chr1_3627562     ASom    T    C        0      0        2 
   1   chr1_3627562     HCab    T    C        0      0        2 
   1   chr1_3627562     HPrz    T    C        0      0        2 
   1   chr1_3627562     ZBoe    T    C        0      0        2 
   1   chr1_3627562     ZGre    T    C        1      2        2 
   1   chr1_3627562     ZHar    T    C        0      0        2 
   1   chr1_3627562   Sample    T    C        0      0        2 
   1   chr1_3641281     AAsi    A    G        0      0        2 
   1   chr1_3641281     AKia    A    G        0      0        2 
   1   chr1_3641281     AOna    A    G      0.5      1        2 
   1   chr1_3641281     ASom    A    G        0      0        2 
   1   chr1_3641281     HCab    A    G        0      0        2 
   1   chr1_3641281     HPrz    A    G        0      0        2 
   1   chr1_3641281     ZBoe    A    G        0      0        2 
   1   chr1_3641281     ZGre    A    G        0      0        2 
   1   chr1_3641281     ZHar    A    G        0      0        2 
   1   chr1_3641281   Sample    A    G        0      0        2 
   1   chr1_3641712     AAsi    G    A        0      0        2 
   1   chr1_3641712     AKia    G    A        0      0        2 
   1   chr1_3641712     AOna    G    A        0      0        2 
   1   chr1_3641712     ASom    G    A        0      0        2 
   1   chr1_3641712     HCab    G    A        1      2        2 
   1   chr1_3641712     HPrz    G    A        1      2        2 
   1   chr1_3641712     ZBoe    G    A        0      0        2 
   1   chr1_3641712     ZGre    G    A        0      0        2 
   1   chr1_3641712     ZHar    G    A        0      0        2 
   1   chr1_3641712   Sample    G    A        0      0        2 
   1   chr1_3644525     AAsi    A    G        1      2        2 
   1   chr1_3644525     AKia    A    G        0      0        2 
   1   chr1_3644525     AOna    A    G        0      0        2 
   1   chr1_3644525     ASom    A    G        1      2        2 
   1   chr1_3644525     HCab    A    G        0      0        2 
   1   chr1_3644525     HPrz    A    G        0      0        2 
   1   chr1_3644525     ZBoe    A    G        0      0        2 
   1   chr1_3644525     ZGre    A    G        0      0        2 
   1   chr1_3644525     ZHar    A    G        0      0        2 
   1   chr1_3644525   Sample    A    G        1      2        2 
   1   chr1_3653894     AAsi    G    A        0      0        2 
   1   chr1_3653894     AKia    G    A        0      0        2 
   1   chr1_3653894     AOna    G    A        0      0        2 
   1   chr1_3653894     ASom    G    A        0      0        2 
   1   chr1_3653894     HCab    G    A        1      2        2 
   1   chr1_3653894     HPrz    G    A        1      2        2 
   1   chr1_3653894     ZBoe    G    A        0      0        2 
   1   chr1_3653894     ZGre    G    A        0      0        2 
   1   chr1_3653894     ZHar    G    A        0      0        2 
   1   chr1_3653894   Sample    G    A        0      0        2 
   1   chr1_3662211     AAsi    C    A        0      0        2 
   1   chr1_3662211     AKia    C    A        0      0        2 
   1   chr1_3662211     AOna    C    A        0      0        2 
   1   chr1_3662211     ASom    C    A      0.5      1        2 
   1   chr1_3662211     HCab    C    A        0      0        2 
   1   chr1_3662211     HPrz    C    A        0      0        2 
   1   chr1_3662211     ZBoe    C    A        0      0        2 
   1   chr1_3662211     ZGre    C    A        0      0        2 
   1   chr1_3662211     ZHar    C    A        0      0        2 
   1   chr1_3662211   Sample    C    A        0      0        2 
   1   chr1_3669428     AAsi    T    C        0      0        2 
   1   chr1_3669428     AKia    T    C        1      2        2 
   1   chr1_3669428     AOna    T    C        0      0        2 
   1   chr1_3669428     ASom    T    C        0      0        2 
   1   chr1_3669428     HCab    T    C        0      0        2 
   1   chr1_3669428     HPrz    T    C        0      0        2 
   1   chr1_3669428     ZBoe    T    C        0      0        2 
   1   chr1_3669428     ZGre    T    C        0      0        2 
   1   chr1_3669428     ZHar    T    C        0      0        2 
   1   chr1_3669428   Sample    T    C        0      0        2 
   1   chr1_3671458     AAsi    G    A        0      0        2 
   1   chr1_3671458     AKia    G    A        0      0        2 
   1   chr1_3671458     AOna    G    A        0      0        2 
   1   chr1_3671458     ASom    G    A        0      0        2 
   1   chr1_3671458     HCab    G    A        0      0        2 
   1   chr1_3671458     HPrz    G    A        0      0        2 
   1   chr1_3671458     ZBoe    G    A        1      2        2 
   1   chr1_3671458     ZGre    G    A        0      0        2 
   1   chr1_3671458     ZHar    G    A        1      2        2 
   1   chr1_3671458   Sample    G    A        0      0        2 
   1   chr1_3675332     AAsi    T    G        0      0        2 
   1   chr1_3675332     AKia    T    G        0      0        2 
   1   chr1_3675332     AOna    T    G        0      0        2 
   1   chr1_3675332     ASom    T    G        0      0        2 
   1   chr1_3675332     HCab    T    G        0      0        2 
   1   chr1_3675332     HPrz    T    G        0      0        2 
   1   chr1_3675332     ZBoe    T    G        0      0        2 
   1   chr1_3675332     ZGre    T    G        0      0        2 
   1   chr1_3675332     ZHar    T    G        1      2        2 
   1   chr1_3675332   Sample    T    G        0      0        2 
   1   chr1_3690267     AAsi    T    C        0      0        2 
   1   chr1_3690267     AKia    T    C        0      0        2 
   1   chr1_3690267     AOna    T    C        0      0        2 
   1   chr1_3690267     ASom    T    C        0      0        2 
   1   chr1_3690267     HCab    T    C        0      0        2 
   1   chr1_3690267     HPrz    T    C        0      0        2 
   1   chr1_3690267     ZBoe    T    C        0      0        2 
   1   chr1_3690267     ZGre    T    C        0      0        2 
   1   chr1_3690267     ZHar    T    C      0.5      1        2 
   1   chr1_3690267   Sample    T    C        0      0        2 
   1   chr1_3691838     AAsi    A    G        0      0        2 
   1   chr1_3691838     AKia    A    G        0      0        2 
   1   chr1_3691838     AOna    A    G        0      0        2 
   1   chr1_3691838     ASom    A    G        0      0        2 
   1   chr1_3691838     HCab    A    G        0      0        2 
   1   chr1_3691838     HPrz    A    G        0      0        2 
   1   chr1_3691838     ZBoe    A    G        0      0        2 
   1   chr1_3691838     ZGre    A    G        1      2        2 
   1   chr1_3691838     ZHar    A    G        0      0        2 
   1   chr1_3691838   Sample    A    G        0      0        2 
   1   chr1_3691893     AAsi    G    A        0      0        2 
   1   chr1_3691893     AKia    G    A        0      0        2 
   1   chr1_3691893     AOna    G    A        0      0        2 
   1   chr1_3691893     ASom    G    A        0      0        2 
   1   chr1_3691893     HCab    G    A        1      2        2 
   1   chr1_3691893     HPrz    G    A        1      2        2 
   1   chr1_3691893     ZBoe    G    A        0      0        2 
   1   chr1_3691893     ZGre    G    A        0      0        2 
   1   chr1_3691893     ZHar    G    A        0      0        2 
   1   chr1_3691893   Sample    G    A        0      0        2 
   1   chr1_3692977     AAsi    A    G        0      0        2 
   1   chr1_3692977     AKia    A    G        0      0        2 
   1   chr1_3692977     AOna    A    G        0      0        2 
   1   chr1_3692977     ASom    A    G        0      0        2 
   1   chr1_3692977     HCab    A    G        0      0        2 
   1   chr1_3692977     HPrz    A    G        0      0        2 
   1   chr1_3692977     ZBoe    A    G      0.5      1        2 
   1   chr1_3692977     ZGre    A    G        0      0        2 
   1   chr1_3692977     ZHar    A    G        0      0        2 
   1   chr1_3692977   Sample    A    G        0      0        2 
   1   chr1_3693072     AAsi    T    C        0      0        2 
   1   chr1_3693072     AKia    T    C        0      0        2 
   1   chr1_3693072     AOna    T    C        0      0        2 
   1   chr1_3693072     ASom    T    C        0      0        2 
   1   chr1_3693072     HCab    T    C        1      2        2 
   1   chr1_3693072     HPrz    T    C        1      2        2 
   1   chr1_3693072     ZBoe    T    C        0      0        2 
   1   chr1_3693072     ZGre    T    C        0      0        2 
   1   chr1_3693072     ZHar    T    C        0      0        2 
   1   chr1_3693072   Sample    T    C        0      0        2 
   1   chr1_3694114     AAsi    A    G        0      0        2 
   1   chr1_3694114     AKia    A    G        1      2        2 
   1   chr1_3694114     AOna    A    G        0      0        2 
   1   chr1_3694114     ASom    A    G        0      0        2 
   1   chr1_3694114     HCab    A    G        0      0        2 
   1   chr1_3694114     HPrz    A    G        0      0        2 
   1   chr1_3694114     ZBoe    A    G        0      0        2 
   1   chr1_3694114     ZGre    A    G        0      0        2 
   1   chr1_3694114     ZHar    A    G        0      0        2 
   1   chr1_3694114   Sample    A    G        0      0        2 
   1   chr1_3694527     AAsi    T    C        0      0        2 
   1   chr1_3694527     AKia    T    C        0      0        2 
   1   chr1_3694527     AOna    T    C        0      0        2 
   1   chr1_3694527     ASom    T    C        0      0        2 
   1   chr1_3694527     HCab    T    C        0      0        2 
   1   chr1_3694527     HPrz    T    C        0      0        2 
   1   chr1_3694527     ZBoe    T    C        0      0        2 
   1   chr1_3694527     ZGre    T    C        0      0        2 
   1   chr1_3694527     ZHar    T    C      0.5      1        2 
   1   chr1_3694527   Sample    T    C        0      0        2 
   1   chr1_3698967     AAsi    A    G        0      0        2 
   1   chr1_3698967     AKia    A    G        0      0        2 
   1   chr1_3698967     AOna    A    G        0      0        2 
   1   chr1_3698967     ASom    A    G        0      0        2 
   1   chr1_3698967     HCab    A    G        0      0        2 
   1   chr1_3698967     HPrz    A    G        0      0        2 
   1   chr1_3698967     ZBoe    A    G        0      0        2 
   1   chr1_3698967     ZGre    A    G        0      0        2 
   1   chr1_3698967     ZHar    A    G        1      2        2 
   1   chr1_3698967   Sample    A    G        0      0        2 
   1   chr1_3699328     AAsi    T    C        0      0        2 
   1   chr1_3699328     AKia    T    C        0      0        2 
   1   chr1_3699328     AOna    T    C        1      2        2 
   1   chr1_3699328     ASom    T    C        0      0        2 
   1   chr1_3699328     HCab    T    C        0      0        2 
   1   chr1_3699328     HPrz    T    C        0      0        2 
   1   chr1_3699328     ZBoe    T    C        0      0        2 
   1   chr1_3699328     ZGre    T    C        0      0        2 
   1   chr1_3699328     ZHar    T    C        0      0        2 
   1   chr1_3699328   Sample    T    C        0      0        2 
   1   chr1_3700228     AAsi    T    C        0      0        2 
   1   chr1_3700228     AKia    T    C        0      0        2 
   1   chr1_3700228     AOna    T    C        0      0        2 
   1   chr1_3700228     ASom    T    C        0      0        2 
   1   chr1_3700228     HCab    T    C        0      0        2 
   1   chr1_3700228     HPrz    T    C        0      0        2 
   1   chr1_3700228     ZBoe    T    C      0.5      1        2 
   1   chr1_3700228     ZGre    T    C        0      0        2 
   1   chr1_3700228     ZHar    T    C        0      0        2 
   1   chr1_3700228   Sample    T    C        0      0        2 
   1   chr1_3703680     AAsi    T    C        1      2        2 
   1   chr1_3703680     AKia    T    C        0      0        2 
   1   chr1_3703680     AOna    T    C        0      0        2 
   1   chr1_3703680     ASom    T    C        1      2        2 
   1   chr1_3703680     HCab    T    C        0      0        2 
   1   chr1_3703680     HPrz    T    C        0      0        2 
   1   chr1_3703680     ZBoe    T    C        0      0        2 
   1   chr1_3703680     ZGre    T    C        0      0        2 
   1   chr1_3703680     ZHar    T    C        0      0        2 
   1   chr1_3703680   Sample    T    C        1      2        2 
   1   chr1_3704970     AAsi    T    A        0      0        2 
   1   chr1_3704970     AKia    T    A        0      0        2 
   1   chr1_3704970     AOna    T    A        0      0        2 
   1   chr1_3704970     ASom    T    A        0      0        2 
   1   chr1_3704970     HCab    T    A        1      2        2 
   1   chr1_3704970     HPrz    T    A      0.5      1        2 
   1   chr1_3704970     ZBoe    T    A        0      0        2 
   1   chr1_3704970     ZGre    T    A        0      0        2 
   1   chr1_3704970     ZHar    T    A        0      0        2 
   1   chr1_3704970   Sample    T    A        0      0        2 
   1   chr1_3712054     AAsi    T    A        0      0        2 
   1   chr1_3712054     AKia    T    A        1      2        2 
   1   chr1_3712054     AOna    T    A        0      0        2 
   1   chr1_3712054     ASom    T    A        0      0        2 
   1   chr1_3712054     HCab    T    A        0      0        2 
   1   chr1_3712054     HPrz    T    A        0      0        2 
   1   chr1_3712054     ZBoe    T    A        0      0        2 
   1   chr1_3712054     ZGre    T    A        0      0        2 
   1   chr1_3712054     ZHar    T    A        0      0        2 
   1   chr1_3712054   Sample    T    A        0      0        2 
   1   chr1_3712601     AAsi    T    G        0      0        2 
   1   chr1_3712601     AKia    T    G        1      2        2 
   1   chr1_3712601     AOna    T    G        0      0        2 
   1   chr1_3712601     ASom    T    G        0      0        2 
   1   chr1_3712601     HCab    T    G        0      0        2 
   1   chr1_3712601     HPrz    T    G        0      0        2 
   1   chr1_3712601     ZBoe    T    G        0      0        2 
   1   chr1_3712601     ZGre    T    G        0      0        2 
   1   chr1_3712601     ZHar    T    G        0      0        2 
   1   chr1_3712601   Sample    T    G        0      0        2 
   1   chr1_3712757     AAsi    A    G        0      0        2 
   1   chr1_3712757     AKia    A    G        0      0        2 
   1   chr1_3712757     AOna    A    G      0.5      1        2 
   1   chr1_3712757     ASom    A    G        0      0        2 
   1   chr1_3712757     HCab    A    G        0      0        2 
   1   chr1_3712757     HPrz    A    G        0      0        2 
   1   chr1_3712757     ZBoe    A    G        0      0        2 
   1   chr1_3712757     ZGre    A    G        0      0        2 
   1   chr1_3712757     ZHar    A    G        0      0        2 
   1   chr1_3712757   Sample    A    G        0      0        2 
   1   chr1_3719166     AAsi    A    G        1      2        2 
   1   chr1_3719166     AKia    A    G        0      0        2 
   1   chr1_3719166     AOna    A    G        0      0        2 
   1   chr1_3719166     ASom    A    G        1      2        2 
   1   chr1_3719166     HCab    A    G        1      2        2 
   1   chr1_3719166     HPrz    A    G        0      0        2 
   1   chr1_3719166     ZBoe    A    G        0      0        2 
   1   chr1_3719166     ZGre    A    G        0      0        2 
   1   chr1_3719166     ZHar    A    G        0      0        2 
   1   chr1_3719166   Sample    A    G        1      2        2 
   1   chr1_3730845     AAsi    C    T        0      0        2 
   1   chr1_3730845     AKia    C    T        1      2        2 
   1   chr1_3730845     AOna    C    T        1      2        2 
   1   chr1_3730845     ASom    C    T        0      0        2 
   1   chr1_3730845     HCab    C    T        1      2        2 
   1   chr1_3730845     HPrz    C    T        1      2        2 
   1   chr1_3730845     ZBoe    C    T        0      0        2 
   1   chr1_3730845     ZGre    C    T        0      0        2 
   1   chr1_3730845     ZHar    C    T        0      0        2 
   1   chr1_3730845   Sample    C    T        0      0        2 
   1   chr1_3733688     AAsi    G    A        0      0        2 
   1   chr1_3733688     AKia    G    A        0      0        2 
   1   chr1_3733688     AOna    G    A        0      0        2 
   1   chr1_3733688     ASom    G    A        0      0        2 
   1   chr1_3733688     HCab    G    A        0      0        2 
   1   chr1_3733688     HPrz    G    A        0      0        2 
   1   chr1_3733688     ZBoe    G    A        0      0        2 
   1   chr1_3733688     ZGre    G    A        1      2        2 
   1   chr1_3733688     ZHar    G    A        0      0        2 
   1   chr1_3733688   Sample    G    A        0      0        2 
   1   chr1_3738848     AAsi    C    G        0      0        2 
   1   chr1_3738848     AKia    C    G        0      0        2 
   1   chr1_3738848     AOna    C    G        0      0        2 
   1   chr1_3738848     ASom    C    G        0      0        2 
   1   chr1_3738848     HCab    C    G        0      0        2 
   1   chr1_3738848     HPrz    C    G        0      0        2 
   1   chr1_3738848     ZBoe    C    G        0      0        2 
   1   chr1_3738848     ZGre    C    G        0      0        2 
   1   chr1_3738848     ZHar    C    G        1      2        2 
   1   chr1_3738848   Sample    C    G        0      0        2 
   1   chr1_3747798     AAsi    C    T        0      0        2 
   1   chr1_3747798     AKia    C    T        0      0        2 
   1   chr1_3747798     AOna    C    T        0      0        2 
   1   chr1_3747798     ASom    C    T      0.5      1        2 
   1   chr1_3747798     HCab    C    T        0      0        2 
   1   chr1_3747798     HPrz    C    T        0      0        2 
   1   chr1_3747798     ZBoe    C    T        0      0        2 
   1   chr1_3747798     ZGre    C    T        0      0        2 
   1   chr1_3747798     ZHar    C    T        0      0        2 
   1   chr1_3747798   Sample    C    T        0      0        2 
   1   chr1_3763466     AAsi    C    T        0      0        2 
   1   chr1_3763466     AKia    C    T        0      0        2 
   1   chr1_3763466     AOna    C    T        1      2        2 
   1   chr1_3763466     ASom    C    T        0      0        2 
   1   chr1_3763466     HCab    C    T        0      0        2 
   1   chr1_3763466     HPrz    C    T        0      0        2 
   1   chr1_3763466     ZBoe    C    T        0      0        2 
   1   chr1_3763466     ZGre    C    T        0      0        2 
   1   chr1_3763466     ZHar    C    T        0      0        2 
   1   chr1_3763466   Sample    C    T        0      0        2 
   1   chr1_3773895     AAsi    G    A        0      0        2 
   1   chr1_3773895     AKia    G    A        0      0        2 
   1   chr1_3773895     AOna    G    A        0      0        2 
   1   chr1_3773895     ASom    G    A        0      0        2 
   1   chr1_3773895     HCab    G    A        1      2        2 
   1   chr1_3773895     HPrz    G    A        1      2        2 
   1   chr1_3773895     ZBoe    G    A        0      0        2 
   1   chr1_3773895     ZGre    G    A        0      0        2 
   1   chr1_3773895     ZHar    G    A        0      0        2 
   1   chr1_3773895   Sample    G    A        0      0        2 
   1   chr1_3774019     AAsi    C    T        0      0        2 
   1   chr1_3774019     AKia    C    T        0      0        2 
   1   chr1_3774019     AOna    C    T        0      0        2 
   1   chr1_3774019     ASom    C    T        0      0        2 
   1   chr1_3774019     HCab    C    T        1      2        2 
   1   chr1_3774019     HPrz    C    T        1      2        2 
   1   chr1_3774019     ZBoe    C    T        0      0        2 
   1   chr1_3774019     ZGre    C    T        0      0        2 
   1   chr1_3774019     ZHar    C    T        0      0        2 
   1   chr1_3774019   Sample    C    T        0      0        2 
   1   chr1_3776652     AAsi    G    C        0      0        2 
   1   chr1_3776652     AKia    G    C        1      2        2 
   1   chr1_3776652     AOna    G    C        1      2        2 
   1   chr1_3776652     ASom    G    C        0      0        2 
   1   chr1_3776652     HCab    G    C        0      0        2 
   1   chr1_3776652     HPrz    G    C        0      0        2 
   1   chr1_3776652     ZBoe    G    C        0      0        2 
   1   chr1_3776652     ZGre    G    C        0      0        2 
   1   chr1_3776652     ZHar    G    C        0      0        2 
   1   chr1_3776652   Sample    G    C        0      0        2 
   1   chr1_3776709     AAsi    C    A        0      0        2 
   1   chr1_3776709     AKia    C    A        0      0        2 
   1   chr1_3776709     AOna    C    A        0      0        2 
   1   chr1_3776709     ASom    C    A        0      0        2 
   1   chr1_3776709     HCab    C    A        1      2        2 
   1   chr1_3776709     HPrz    C    A        1      2        2 
   1   chr1_3776709     ZBoe    C    A        0      0        2 
   1   chr1_3776709     ZGre    C    A        0      0        2 
   1   chr1_3776709     ZHar    C    A        0      0        2 
   1   chr1_3776709   Sample    C    A        0      0        2 
   1   chr1_3779169     AAsi    C    T        0      0        2 
   1   chr1_3779169     AKia    C    T        0      0        2 
   1   chr1_3779169     AOna    C    T        0      0        2 
   1   chr1_3779169     ASom    C    T        0      0        2 
   1   chr1_3779169     HCab    C    T        0      0        2 
   1   chr1_3779169     HPrz    C    T        0      0        2 
   1   chr1_3779169     ZBoe    C    T        1      2        2 
   1   chr1_3779169     ZGre    C    T        0      0        2 
   1   chr1_3779169     ZHar    C    T        0      0        2 
   1   chr1_3779169   Sample    C    T        0      0        2 
   1   chr1_3779714     AAsi    C    T        0      0        2 
   1   chr1_3779714     AKia    C    T        0      0        2 
   1   chr1_3779714     AOna    C    T        0      0        2 
   1   chr1_3779714     ASom    C    T        0      0        2 
   1   chr1_3779714     HCab    C    T        0      0        2 
   1   chr1_3779714     HPrz    C    T        0      0        2 
   1   chr1_3779714     ZBoe    C    T        1      2        2 
   1   chr1_3779714     ZGre    C    T        1      2        2 
   1   chr1_3779714     ZHar    C    T        1      2        2 
   1   chr1_3779714   Sample    C    T        0      0        2 
   1   chr1_3782050     AAsi    G    A        0      0        2 
   1   chr1_3782050     AKia    G    A        0      0        2 
   1   chr1_3782050     AOna    G    A        0      0        2 
   1   chr1_3782050     ASom    G    A        0      0        2 
   1   chr1_3782050     HCab    G    A        1      2        2 
   1   chr1_3782050     HPrz    G    A        1      2        2 
   1   chr1_3782050     ZBoe    G    A        0      0        2 
   1   chr1_3782050     ZGre    G    A        0      0        2 
   1   chr1_3782050     ZHar    G    A        0      0        2 
   1   chr1_3782050   Sample    G    A        0      0        2 
   1   chr1_3785084     AAsi    T    C        0      0        2 
   1   chr1_3785084     AKia    T    C      0.5      1        2 
   1   chr1_3785084     AOna    T    C        0      0        2 
   1   chr1_3785084     ASom    T    C        0      0        2 
   1   chr1_3785084     HCab    T    C        0      0        2 
   1   chr1_3785084     HPrz    T    C        0      0        2 
   1   chr1_3785084     ZBoe    T    C        0      0        2 
   1   chr1_3785084     ZGre    T    C        0      0        2 
   1   chr1_3785084     ZHar    T    C        0      0        2 
   1   chr1_3785084   Sample    T    C        0      0        2 
   1   chr1_3796486     AAsi    C    T        0      0        2 
   1   chr1_3796486     AKia    C    T        0      0        2 
   1   chr1_3796486     AOna    C    T        0      0        2 
   1   chr1_3796486     ASom    C    T        0      0        2 
   1   chr1_3796486     HCab    C    T        0      0        2 
   1   chr1_3796486     HPrz    C    T        0      0        2 
   1   chr1_3796486     ZBoe    C    T        1      2        2 
   1   chr1_3796486     ZGre    C    T        1      2        2 
   1   chr1_3796486     ZHar    C    T        0      0        2 
   1   chr1_3796486   Sample    C    T        0      0        2 
   1   chr1_3797846     AAsi    C    T        0      0        2 
   1   chr1_3797846     AKia    C    T        0      0        2 
   1   chr1_3797846     AOna    C    T        0      0        2 
   1   chr1_3797846     ASom    C    T        0      0        2 
   1   chr1_3797846     HCab    C    T        1      2        2 
   1   chr1_3797846     HPrz    C    T        1      2        2 
   1   chr1_3797846     ZBoe    C    T        0      0        2 
   1   chr1_3797846     ZGre    C    T        0      0        2 
   1   chr1_3797846     ZHar    C    T        0      0        2 
   1   chr1_3797846   Sample    C    T        0      0        2 
   1   chr1_3799936     AAsi    A    G        0      0        2 
   1   chr1_3799936     AKia    A    G      0.5      1        2 
   1   chr1_3799936     AOna    A    G        0      0        2 
   1   chr1_3799936     ASom    A    G        0      0        2 
   1   chr1_3799936     HCab    A    G        0      0        2 
   1   chr1_3799936     HPrz    A    G        0      0        2 
   1   chr1_3799936     ZBoe    A    G        0      0        2 
   1   chr1_3799936     ZGre    A    G        0      0        2 
   1   chr1_3799936     ZHar    A    G        0      0        2 
   1   chr1_3799936   Sample    A    G        0      0        2 
   1   chr1_3802653     AAsi    T    C        0      0        2 
   1   chr1_3802653     AKia    T    C        0      0        2 
   1   chr1_3802653     AOna    T    C        0      0        2 
   1   chr1_3802653     ASom    T    C        0      0        2 
   1   chr1_3802653     HCab    T    C        0      0        2 
   1   chr1_3802653     HPrz    T    C      0.5      1        2 
   1   chr1_3802653     ZBoe    T    C        0      0        2 
   1   chr1_3802653     ZGre    T    C        0      0        2 
   1   chr1_3802653     ZHar    T    C        0      0        2 
   1   chr1_3802653   Sample    T    C        0      0        2 
   1   chr1_3803428     AAsi    C    T        0      0        2 
   1   chr1_3803428     AKia    C    T        0      0        2 
   1   chr1_3803428     AOna    C    T        0      0        2 
   1   chr1_3803428     ASom    C    T        0      0        2 
   1   chr1_3803428     HCab    C    T        1      2        2 
   1   chr1_3803428     HPrz    C    T        1      2        2 
   1   chr1_3803428     ZBoe    C    T        0      0        2 
   1   chr1_3803428     ZGre    C    T        0      0        2 
   1   chr1_3803428     ZHar    C    T        0      0        2 
   1   chr1_3803428   Sample    C    T        0      0        2 
   1   chr1_3807268     AAsi    T    C        0      0        2 
   1   chr1_3807268     AKia    T    C      0.5      1        2 
   1   chr1_3807268     AOna    T    C        0      0        2 
   1   chr1_3807268     ASom    T    C        0      0        2 
   1   chr1_3807268     HCab    T    C        0      0        2 
   1   chr1_3807268     HPrz    T    C        0      0        2 
   1   chr1_3807268     ZBoe    T    C        0      0        2 
   1   chr1_3807268     ZGre    T    C        0      0        2 
   1   chr1_3807268     ZHar    T    C        0      0        2 
   1   chr1_3807268   Sample    T    C        0      0        2 
   1   chr1_3808157     AAsi    G    T        0      0        2 
   1   chr1_3808157     AKia    G    T        0      0        2 
   1   chr1_3808157     AOna    G    T        0      0        2 
   1   chr1_3808157     ASom    G    T        0      0        2 
   1   chr1_3808157     HCab    G    T        1      2        2 
   1   chr1_3808157     HPrz    G    T        1      2        2 
   1   chr1_3808157     ZBoe    G    T        0      0        2 
   1   chr1_3808157     ZGre    G    T        0      0        2 
   1   chr1_3808157     ZHar    G    T        0      0        2 
   1   chr1_3808157   Sample    G    T        0      0        2 
   1   chr1_3810475     AAsi    A    G        0      0        2 
   1   chr1_3810475     AKia    A    G        0      0        2 
   1   chr1_3810475     AOna    A    G        0      0        2 
   1   chr1_3810475     ASom    A    G        0      0        2 
   1   chr1_3810475     HCab    A    G        0      0        2 
   1   chr1_3810475     HPrz    A    G        0      0        2 
   1   chr1_3810475     ZBoe    A    G        0      0        2 
   1   chr1_3810475     ZGre    A    G        1      2        2 
   1   chr1_3810475     ZHar    A    G        0      0        2 
   1   chr1_3810475   Sample    A    G        0      0        2 
   1   chr1_3810880     AAsi    A    G        0      0        2 
   1   chr1_3810880     AKia    A    G        0      0        2 
   1   chr1_3810880     AOna    A    G        0      0        2 
   1   chr1_3810880     ASom    A    G        0      0        2 
   1   chr1_3810880     HCab    A    G        0      0        2 
   1   chr1_3810880     HPrz    A    G        0      0        2 
   1   chr1_3810880     ZBoe    A    G        0      0        2 
   1   chr1_3810880     ZGre    A    G      0.5      1        2 
   1   chr1_3810880     ZHar    A    G        0      0        2 
   1   chr1_3810880   Sample    A    G        0      0        2 
   1   chr1_3820711     AAsi    A    G        0      0        2 
   1   chr1_3820711     AKia    A    G        0      0        2 
   1   chr1_3820711     AOna    A    G      0.5      1        2 
   1   chr1_3820711     ASom    A    G        0      0        2 
   1   chr1_3820711     HCab    A    G        0      0        2 
   1   chr1_3820711     HPrz    A    G        0      0        2 
   1   chr1_3820711     ZBoe    A    G        0      0        2 
   1   chr1_3820711     ZGre    A    G        0      0        2 
   1   chr1_3820711     ZHar    A    G        0      0        2 
   1   chr1_3820711   Sample    A    G        0      0        2 
   1   chr1_3844718     AAsi    C    T        0      0        2 
   1   chr1_3844718     AKia    C    T        1      2        2 
   1   chr1_3844718     AOna    C    T        1      2        2 
   1   chr1_3844718     ASom    C    T        0      0        2 
   1   chr1_3844718     HCab    C    T        0      0        2 
   1   chr1_3844718     HPrz    C    T        0      0        2 
   1   chr1_3844718     ZBoe    C    T        0      0        2 
   1   chr1_3844718     ZGre    C    T        0      0        2 
   1   chr1_3844718     ZHar    C    T        0      0        2 
   1   chr1_3844718   Sample    C    T        0      0        2 
   1   chr1_3845802     AAsi    G    A        0      0        2 
   1   chr1_3845802     AKia    G    A        0      0        2 
   1   chr1_3845802     AOna    G    A        0      0        2 
   1   chr1_3845802     ASom    G    A        0      0        2 
   1   chr1_3845802     HCab    G    A        1      2        2 
   1   chr1_3845802     HPrz    G    A        1      2        2 
   1   chr1_3845802     ZBoe    G    A        0      0        2 
   1   chr1_3845802     ZGre    G    A        0      0        2 
   1   chr1_3845802     ZHar    G    A        0      0        2 
   1   chr1_3845802   Sample    G    A        0      0        2 
   1   chr1_3849220     AAsi    A    G        0      0        2 
   1   chr1_3849220     AKia    A    G        0      0        2 
   1   chr1_3849220     AOna    A    G        0      0        2 
   1   chr1_3849220     ASom    A    G        0      0        2 
   1   chr1_3849220     HCab    A    G        0      0        2 
   1   chr1_3849220     HPrz    A    G        0      0        2 
   1   chr1_3849220     ZBoe    A    G        1      2        2 
   1   chr1_3849220     ZGre    A    G        1      2        2 
   1   chr1_3849220     ZHar    A    G        1      2        2 
   1   chr1_3849220   Sample    A    G        0      0        2 
   1   chr1_3851731     AAsi    T    C        0      0        2 
   1   chr1_3851731     AKia    T    C        0      0        2 
   1   chr1_3851731     AOna    T    C        0      0        2 
   1   chr1_3851731     ASom    T    C        0      0        2 
   1   chr1_3851731     HCab    T    C      0.5      1        2 
   1   chr1_3851731     HPrz    T    C      0.5      1        2 
   1   chr1_3851731     ZBoe    T    C        0      0        2 
   1   chr1_3851731     ZGre    T    C        0      0        2 
   1   chr1_3851731     ZHar    T    C        0      0        2 
   1   chr1_3851731   Sample    T    C        0      0        2 
   1   chr1_3858208     AAsi    C    A        0      0        2 
   1   chr1_3858208     AKia    C    A        1      2        2 
   1   chr1_3858208     AOna    C    A      0.5      1        2 
   1   chr1_3858208     ASom    C    A        0      0        2 
   1   chr1_3858208     HCab    C    A        0      0        2 
   1   chr1_3858208     HPrz    C    A        0      0        2 
   1   chr1_3858208     ZBoe    C    A        0      0        2 
   1   chr1_3858208     ZGre    C    A        0      0        2 
   1   chr1_3858208     ZHar    C    A        0      0        2 
   1   chr1_3858208   Sample    C    A        0      0        2 
   1   chr1_3858425     AAsi    T    G      0.5      1        2 
   1   chr1_3858425     AKia    T    G        0      0        2 
   1   chr1_3858425     AOna    T    G        0      0        2 
   1   chr1_3858425     ASom    T    G        0      0        2 
   1   chr1_3858425     HCab    T    G        0      0        2 
   1   chr1_3858425     HPrz    T    G        0      0        2 
   1   chr1_3858425     ZBoe    T    G        0      0        2 
   1   chr1_3858425     ZGre    T    G        0      0        2 
   1   chr1_3858425     ZHar    T    G        0      0        2 
   1   chr1_3858425   Sample    T    G        1      2        2 
   1   chr1_3859029     AAsi    T    C        0      0        2 
   1   chr1_3859029     AKia    T    C        0      0        2 
   1   chr1_3859029     AOna    T    C        0      0        2 
   1   chr1_3859029     ASom    T    C        0      0        2 
   1   chr1_3859029     HCab    T    C        0      0        2 
   1   chr1_3859029     HPrz    T    C        0      0        2 
   1   chr1_3859029     ZBoe    T    C        0      0        2 
   1   chr1_3859029     ZGre    T    C      0.5      1        2 
   1   chr1_3859029     ZHar    T    C        0      0        2 
   1   chr1_3859029   Sample    T    C        0      0        2 
   1   chr1_3864345     AAsi    T    C        0      0        2 
   1   chr1_3864345     AKia    T    C        0      0        2 
   1   chr1_3864345     AOna    T    C        0      0        2 
   1   chr1_3864345     ASom    T    C        0      0        2 
   1   chr1_3864345     HCab    T    C        0      0        2 
   1   chr1_3864345     HPrz    T    C        0      0        2 
   1   chr1_3864345     ZBoe    T    C      0.5      1        2 
   1   chr1_3864345     ZGre    T    C        0      0        2 
   1   chr1_3864345     ZHar    T    C        0      0        2 
   1   chr1_3864345   Sample    T    C        0      0        2 
   1   chr1_3872679     AAsi    A    G        0      0        2 
   1   chr1_3872679     AKia    A    G        0      0        2 
   1   chr1_3872679     AOna    A    G        0      0        2 
   1   chr1_3872679     ASom    A    G        0      0        2 
   1   chr1_3872679     HCab    A    G      0.5      1        2 
   1   chr1_3872679     HPrz    A    G        0      0        2 
   1   chr1_3872679     ZBoe    A    G        0      0        2 
   1   chr1_3872679     ZGre    A    G        0      0        2 
   1   chr1_3872679     ZHar    A    G        0      0        2 
   1   chr1_3872679   Sample    A    G        0      0        2 
   1   chr1_3879248     AAsi    A    G        0      0        2 
   1   chr1_3879248     AKia    A    G        0      0        2 
   1   chr1_3879248     AOna    A    G        0      0        2 
   1   chr1_3879248     ASom    A    G        0      0        2 
   1   chr1_3879248     HCab    A    G        0      0        2 
   1   chr1_3879248     HPrz    A    G        0      0        2 
   1   chr1_3879248     ZBoe    A    G      0.5      1        2 
   1   chr1_3879248     ZGre    A    G        0      0        2 
   1   chr1_3879248     ZHar    A    G        1      2        2 
   1   chr1_3879248   Sample    A    G        0      0        2 
   1   chr1_3880238     AAsi    A    G        0      0        2 
   1   chr1_3880238     AKia    A    G        0      0        2 
   1   chr1_3880238     AOna    A    G        0      0        2 
   1   chr1_3880238     ASom    A    G        0      0        2 
   1   chr1_3880238     HCab    A    G        0      0        2 
   1   chr1_3880238     HPrz    A    G        0      0        2 
   1   chr1_3880238     ZBoe    A    G      0.5      1        2 
   1   chr1_3880238     ZGre    A    G        0      0        2 
   1   chr1_3880238     ZHar    A    G        0      0        2 
   1   chr1_3880238   Sample    A    G        0      0        2 
   1   chr1_3881108     AAsi    C    T        0      0        2 
   1   chr1_3881108     AKia    C    T        0      0        2 
   1   chr1_3881108     AOna    C    T        0      0        2 
   1   chr1_3881108     ASom    C    T        0      0        2 
   1   chr1_3881108     HCab    C    T        0      0        2 
   1   chr1_3881108     HPrz    C    T        0      0        2 
   1   chr1_3881108     ZBoe    C    T        0      0        2 
   1   chr1_3881108     ZGre    C    T      0.5      1        2 
   1   chr1_3881108     ZHar    C    T        0      0        2 
   1   chr1_3881108   Sample    C    T        0      0        2 
   1   chr1_3884345     AAsi    A    G        0      0        2 
   1   chr1_3884345     AKia    A    G        0      0        2 
   1   chr1_3884345     AOna    A    G        0      0        2 
   1   chr1_3884345     ASom    A    G        0      0        2 
   1   chr1_3884345     HCab    A    G        0      0        2 
   1   chr1_3884345     HPrz    A    G        0      0        2 
   1   chr1_3884345     ZBoe    A    G        0      0        2 
   1   chr1_3884345     ZGre    A    G        1      2        2 
   1   chr1_3884345     ZHar    A    G        1      2        2 
   1   chr1_3884345   Sample    A    G        0      0        2 
   1   chr1_3887036     AAsi    G    C        0      0        2 
   1   chr1_3887036     AKia    G    C        0      0        2 
   1   chr1_3887036     AOna    G    C        0      0        2 
   1   chr1_3887036     ASom    G    C        0      0        2 
   1   chr1_3887036     HCab    G    C        0      0        2 
   1   chr1_3887036     HPrz    G    C        0      0        2 
   1   chr1_3887036     ZBoe    G    C        1      2        2 
   1   chr1_3887036     ZGre    G    C        0      0        2 
   1   chr1_3887036     ZHar    G    C        0      0        2 
   1   chr1_3887036   Sample    G    C        0      0        2 
   1   chr1_3887294     AAsi    T    C        1      2        2 
   1   chr1_3887294     AKia    T    C        0      0        2 
   1   chr1_3887294     AOna    T    C      0.5      1        2 
   1   chr1_3887294     ASom    T    C        1      2        2 
   1   chr1_3887294     HCab    T    C        0      0        2 
   1   chr1_3887294     HPrz    T    C        0      0        2 
   1   chr1_3887294     ZBoe    T    C        0      0        2 
   1   chr1_3887294     ZGre    T    C        0      0        2 
   1   chr1_3887294     ZHar    T    C        0      0        2 
   1   chr1_3887294   Sample    T    C        1      2        2 
   1   chr1_3891841     AAsi    G    C        0      0        2 
   1   chr1_3891841     AKia    G    C        0      0        2 
   1   chr1_3891841     AOna    G    C        0      0        2 
   1   chr1_3891841     ASom    G    C        0      0        2 
   1   chr1_3891841     HCab    G    C        0      0        2 
   1   chr1_3891841     HPrz    G    C        0      0        2 
   1   chr1_3891841     ZBoe    G    C        1      2        2 
   1   chr1_3891841     ZGre    G    C        1      2        2 
   1   chr1_3891841     ZHar    G    C        1      2        2 
   1   chr1_3891841   Sample    G    C        0      0        2 
   1   chr1_3894537     AAsi    T    G        0      0        2 
   1   chr1_3894537     AKia    T    G        0      0        2 
   1   chr1_3894537     AOna    T    G        0      0        2 
   1   chr1_3894537     ASom    T    G        0      0        2 
   1   chr1_3894537     HCab    T    G        1      2        2 
   1   chr1_3894537     HPrz    T    G        1      2        2 
   1   chr1_3894537     ZBoe    T    G        0      0        2 
   1   chr1_3894537     ZGre    T    G        0      0        2 
   1   chr1_3894537     ZHar    T    G        0      0        2 
   1   chr1_3894537   Sample    T    G        0      0        2 
   1   chr1_3895355     AAsi    C    G        0      0        2 
   1   chr1_3895355     AKia    C    G        0      0        2 
   1   chr1_3895355     AOna    C    G        0      0        2 
   1   chr1_3895355     ASom    C    G        0      0        2 
   1   chr1_3895355     HCab    C    G        1      2        2 
   1   chr1_3895355     HPrz    C    G        1      2        2 
   1   chr1_3895355     ZBoe    C    G        0      0        2 
   1   chr1_3895355     ZGre    C    G        0      0        2 
   1   chr1_3895355     ZHar    C    G        0      0        2 
   1   chr1_3895355   Sample    C    G        0      0        2 
   1   chr1_3906846     AAsi    T    C        0      0        2 
   1   chr1_3906846     AKia    T    C      0.5      1        2 
   1   chr1_3906846     AOna    T    C        0      0        2 
   1   chr1_3906846     ASom    T    C        0      0        2 
   1   chr1_3906846     HCab    T    C        0      0        2 
   1   chr1_3906846     HPrz    T    C        0      0        2 
   1   chr1_3906846     ZBoe    T    C        0      0        2 
   1   chr1_3906846     ZGre    T    C        0      0        2 
   1   chr1_3906846     ZHar    T    C        0      0        2 
   1   chr1_3906846   Sample    T    C        0      0        2 
   1   chr1_3907902     AAsi    A    G        0      0        2 
   1   chr1_3907902     AKia    A    G        0      0        2 
   1   chr1_3907902     AOna    A    G        0      0        2 
   1   chr1_3907902     ASom    A    G        0      0        2 
   1   chr1_3907902     HCab    A    G        0      0        2 
   1   chr1_3907902     HPrz    A    G        1      2        2 
   1   chr1_3907902     ZBoe    A    G        0      0        2 
   1   chr1_3907902     ZGre    A    G        0      0        2 
   1   chr1_3907902     ZHar    A    G        0      0        2 
   1   chr1_3907902   Sample    A    G        0      0        2 
   1   chr1_3909864     AAsi    A    G        0      0        2 
   1   chr1_3909864     AKia    A    G        1      2        2 
   1   chr1_3909864     AOna    A    G        0      0        2 
   1   chr1_3909864     ASom    A    G        0      0        2 
   1   chr1_3909864     HCab    A    G        0      0        2 
   1   chr1_3909864     HPrz    A    G        0      0        2 
   1   chr1_3909864     ZBoe    A    G        0      0        2 
   1   chr1_3909864     ZGre    A    G        0      0        2 
   1   chr1_3909864     ZHar    A    G        0      0        2 
   1   chr1_3909864   Sample    A    G        0      0        2 
   1   chr1_3909946     AAsi    C    T        0      0        2 
   1   chr1_3909946     AKia    C    T        0      0        2 
   1   chr1_3909946     AOna    C    T        0      0        2 
   1   chr1_3909946     ASom    C    T        0      0        2 
   1   chr1_3909946     HCab    C    T        0      0        2 
   1   chr1_3909946     HPrz    C    T        0      0        2 
   1   chr1_3909946     ZBoe    C    T        0      0        2 
   1   chr1_3909946     ZGre    C    T        0      0        2 
   1   chr1_3909946     ZHar    C    T      0.5      1        2 
   1   chr1_3909946   Sample    C    T        0      0        2 
   1   chr1_3913639     AAsi    T    C        0      0        2 
   1   chr1_3913639     AKia    T    C        0      0        2 
   1   chr1_3913639     AOna    T    C        0      0        2 
   1   chr1_3913639     ASom    T    C        0      0        2 
   1   chr1_3913639     HCab    T    C        1      2        2 
   1   chr1_3913639     HPrz    T    C        1      2        2 
   1   chr1_3913639     ZBoe    T    C        0      0        2 
   1   chr1_3913639     ZGre    T    C        0      0        2 
   1   chr1_3913639     ZHar    T    C        0      0        2 
   1   chr1_3913639   Sample    T    C        0      0        2 
   1   chr1_3914712     AAsi    T    C        0      0        2 
   1   chr1_3914712     AKia    T    C        0      0        2 
   1   chr1_3914712     AOna    T    C        0      0        2 
   1   chr1_3914712     ASom    T    C        0      0        2 
   1   chr1_3914712     HCab    T    C        0      0        2 
   1   chr1_3914712     HPrz    T    C        0      0        2 
   1   chr1_3914712     ZBoe    T    C        0      0        2 
   1   chr1_3914712     ZGre    T    C        1      2        2 
   1   chr1_3914712     ZHar    T    C        0      0        2 
   1   chr1_3914712   Sample    T    C        0      0        2 
   1   chr1_3918205     AAsi    T    C        0      0        2 
   1   chr1_3918205     AKia    T    C        0      0        2 
   1   chr1_3918205     AOna    T    C        0      0        2 
   1   chr1_3918205     ASom    T    C        1      2        2 
   1   chr1_3918205     HCab    T    C        0      0        2 
   1   chr1_3918205     HPrz    T    C        0      0        2 
   1   chr1_3918205     ZBoe    T    C        0      0        2 
   1   chr1_3918205     ZGre    T    C        0      0        2 
   1   chr1_3918205     ZHar    T    C        0      0        2 
   1   chr1_3918205   Sample    T    C        0      0        2 
   1   chr1_3918320     AAsi    G    C        0      0        2 
   1   chr1_3918320     AKia    G    C        0      0        2 
   1   chr1_3918320     AOna    G    C        0      0        2 
   1   chr1_3918320     ASom    G    C        0      0        2 
   1   chr1_3918320     HCab    G    C      0.5      1        2 
   1   chr1_3918320     HPrz    G    C        0      0        2 
   1   chr1_3918320     ZBoe    G    C        0      0        2 
   1   chr1_3918320     ZGre    G    C        0      0        2 
   1   chr1_3918320     ZHar    G    C        0      0        2 
   1   chr1_3918320   Sample    G    C        0      0        2 
   1   chr1_3920900     AAsi    G    C        0      0        2 
   1   chr1_3920900     AKia    G    C        0      0        2 
   1   chr1_3920900     AOna    G    C        0      0        2 
   1   chr1_3920900     ASom    G    C        0      0        2 
   1   chr1_3920900     HCab    G    C        0      0        2 
   1   chr1_3920900     HPrz    G    C        0      0        2 
   1   chr1_3920900     ZBoe    G    C        0      0        2 
   1   chr1_3920900     ZGre    G    C        0      0        2 
   1   chr1_3920900     ZHar    G    C        1      2        2 
   1   chr1_3920900   Sample    G    C        0      0        2 
   1   chr1_3924218     AAsi    G    T        0      0        2 
   1   chr1_3924218     AKia    G    T        0      0        2 
   1   chr1_3924218     AOna    G    T        0      0        2 
   1   chr1_3924218     ASom    G    T        0      0        2 
   1   chr1_3924218     HCab    G    T        0      0        2 
   1   chr1_3924218     HPrz    G    T        0      0        2 
   1   chr1_3924218     ZBoe    G    T        0      0        2 
   1   chr1_3924218     ZGre    G    T        0      0        2 
   1   chr1_3924218     ZHar    G    T        1      2        2 
   1   chr1_3924218   Sample    G    T        0      0        2 
   1   chr1_3924220     AAsi    T    C        0      0        2 
   1   chr1_3924220     AKia    T    C        1      2        2 
   1   chr1_3924220     AOna    T    C        1      2        2 
   1   chr1_3924220     ASom    T    C        0      0        2 
   1   chr1_3924220     HCab    T    C        1      2        2 
   1   chr1_3924220     HPrz    T    C        1      2        2 
   1   chr1_3924220     ZBoe    T    C        0      0        2 
   1   chr1_3924220     ZGre    T    C        0      0        2 
   1   chr1_3924220     ZHar    T    C        0      0        2 
   1   chr1_3924220   Sample    T    C        0      0        2 
   1   chr1_3924700     AAsi    T    C        0      0        2 
   1   chr1_3924700     AKia    T    C        0      0        2 
   1   chr1_3924700     AOna    T    C        0      0        2 
   1   chr1_3924700     ASom    T    C        0      0        2 
   1   chr1_3924700     HCab    T    C        1      2        2 
   1   chr1_3924700     HPrz    T    C        1      2        2 
   1   chr1_3924700     ZBoe    T    C        0      0        2 
   1   chr1_3924700     ZGre    T    C        0      0        2 
   1   chr1_3924700     ZHar    T    C        0      0        2 
   1   chr1_3924700   Sample    T    C        0      0        2 
   1   chr1_3925699     AAsi    T    A        0      0        2 
   1   chr1_3925699     AKia    T    A        0      0        2 
   1   chr1_3925699     AOna    T    A        0      0        2 
   1   chr1_3925699     ASom    T    A        0      0        2 
   1   chr1_3925699     HCab    T    A        0      0        2 
   1   chr1_3925699     HPrz    T    A        0      0        2 
   1   chr1_3925699     ZBoe    T    A      0.5      1        2 
   1   chr1_3925699     ZGre    T    A        0      0        2 
   1   chr1_3925699     ZHar    T    A        0      0        2 
   1   chr1_3925699   Sample    T    A        0      0        2 
   1   chr1_3948791     AAsi    C    T        0      0        2 
   1   chr1_3948791     AKia    C    T        0      0        2 
   1   chr1_3948791     AOna    C    T        0      0        2 
   1   chr1_3948791     ASom    C    T        0      0        2 
   1   chr1_3948791     HCab    C    T        0      0        2 
   1   chr1_3948791     HPrz    C    T        0      0        2 
   1   chr1_3948791     ZBoe    C    T      0.5      1        2 
   1   chr1_3948791     ZGre    C    T        0      0        2 
   1   chr1_3948791     ZHar    C    T        0      0        2 
   1   chr1_3948791   Sample    C    T        0      0        2 
   1   chr1_3949458     AAsi    C    T        0      0        2 
   1   chr1_3949458     AKia    C    T        0      0        2 
   1   chr1_3949458     AOna    C    T        0      0        2 
   1   chr1_3949458     ASom    C    T        0      0        2 
   1   chr1_3949458     HCab    C    T        0      0        2 
   1   chr1_3949458     HPrz    C    T        0      0        2 
   1   chr1_3949458     ZBoe    C    T      0.5      1        2 
   1   chr1_3949458     ZGre    C    T        0      0        2 
   1   chr1_3949458     ZHar    C    T        0      0        2 
   1   chr1_3949458   Sample    C    T        0      0        2 
   1   chr1_3952032     AAsi    A    G        0      0        2 
   1   chr1_3952032     AKia    A    G        0      0        2 
   1   chr1_3952032     AOna    A    G        0      0        2 
   1   chr1_3952032     ASom    A    G        0      0        2 
   1   chr1_3952032     HCab    A    G        1      2        2 
   1   chr1_3952032     HPrz    A    G        1      2        2 
   1   chr1_3952032     ZBoe    A    G        0      0        2 
   1   chr1_3952032     ZGre    A    G        0      0        2 
   1   chr1_3952032     ZHar    A    G        0      0        2 
   1   chr1_3952032   Sample    A    G        0      0        2 
   1   chr1_3963804     AAsi    G    T        0      0        2 
   1   chr1_3963804     AKia    G    T        1      2        2 
   1   chr1_3963804     AOna    G    T        1      2        2 
   1   chr1_3963804     ASom    G    T        0      0        2 
   1   chr1_3963804     HCab    G    T        0      0        2 
   1   chr1_3963804     HPrz    G    T        0      0        2 
   1   chr1_3963804     ZBoe    G    T        0      0        2 
   1   chr1_3963804     ZGre    G    T        0      0        2 
   1   chr1_3963804     ZHar    G    T        0      0        2 
   1   chr1_3963804   Sample    G    T        0      0        2 
   1   chr1_3968843     AAsi    T    C        0      0        2 
   1   chr1_3968843     AKia    T    C        0      0        2 
   1   chr1_3968843     AOna    T    C        0      0        2 
   1   chr1_3968843     ASom    T    C        0      0        2 
   1   chr1_3968843     HCab    T    C        1      2        2 
   1   chr1_3968843     HPrz    T    C        1      2        2 
   1   chr1_3968843     ZBoe    T    C        0      0        2 
   1   chr1_3968843     ZGre    T    C        0      0        2 
   1   chr1_3968843     ZHar    T    C        0      0        2 
   1   chr1_3968843   Sample    T    C        0      0        2 
   1   chr1_3970807     AAsi    T    C        0      0        2 
   1   chr1_3970807     AKia    T    C        0      0        2 
   1   chr1_3970807     AOna    T    C        0      0        2 
   1   chr1_3970807     ASom    T    C        0      0        2 
   1   chr1_3970807     HCab    T    C      0.5      1        2 
   1   chr1_3970807     HPrz    T    C      0.5      1        2 
   1   chr1_3970807     ZBoe    T    C        0      0        2 
   1   chr1_3970807     ZGre    T    C        0      0        2 
   1   chr1_3970807     ZHar    T    C        0      0        2 
   1   chr1_3970807   Sample    T    C        0      0        2 
   1   chr1_3976965     AAsi    A    G        0      0        2 
   1   chr1_3976965     AKia    A    G        0      0        2 
   1   chr1_3976965     AOna    A    G        0      0        2 
   1   chr1_3976965     ASom    A    G        0      0        2 
   1   chr1_3976965     HCab    A    G        1      2        2 
   1   chr1_3976965     HPrz    A    G        1      2        2 
   1   chr1_3976965     ZBoe    A    G        0      0        2 
   1   chr1_3976965     ZGre    A    G        0      0        2 
   1   chr1_3976965     ZHar    A    G        0      0        2 
   1   chr1_3976965   Sample    A    G        0      0        2 
   1   chr1_3979666     AAsi    A    G        0      0        2 
   1   chr1_3979666     AKia    A    G        0      0        2 
   1   chr1_3979666     AOna    A    G        0      0        2 
   1   chr1_3979666     ASom    A    G        0      0        2 
   1   chr1_3979666     HCab    A    G        0      0        2 
   1   chr1_3979666     HPrz    A    G        0      0        2 
   1   chr1_3979666     ZBoe    A    G      0.5      1        2 
   1   chr1_3979666     ZGre    A    G        0      0        2 
   1   chr1_3979666     ZHar    A    G        0      0        2 
   1   chr1_3979666   Sample    A    G        0      0        2 
   1   chr1_3979959     AAsi    A    G        0      0        2 
   1   chr1_3979959     AKia    A    G        0      0        2 
   1   chr1_3979959     AOna    A    G        0      0        2 
   1   chr1_3979959     ASom    A    G        0      0        2 
   1   chr1_3979959     HCab    A    G        0      0        2 
   1   chr1_3979959     HPrz    A    G        0      0        2 
   1   chr1_3979959     ZBoe    A    G      0.5      1        2 
   1   chr1_3979959     ZGre    A    G        0      0        2 
   1   chr1_3979959     ZHar    A    G        0      0        2 
   1   chr1_3979959   Sample    A    G        0      0        2 
   1   chr1_3980196     AAsi    C    T        0      0        2 
   1   chr1_3980196     AKia    C    T        0      0        2 
   1   chr1_3980196     AOna    C    T        0      0        2 
   1   chr1_3980196     ASom    C    T        0      0        2 
   1   chr1_3980196     HCab    C    T        0      0        2 
   1   chr1_3980196     HPrz    C    T        0      0        2 
   1   chr1_3980196     ZBoe    C    T        0      0        2 
   1   chr1_3980196     ZGre    C    T        1      2        2 
   1   chr1_3980196     ZHar    C    T        0      0        2 
   1   chr1_3980196   Sample    C    T        0      0        2 
   1   chr1_3983142     AAsi    A    T        1      2        2 
   1   chr1_3983142     AKia    A    T        0      0        2 
   1   chr1_3983142     AOna    A    T        0      0        2 
   1   chr1_3983142     ASom    A    T        1      2        2 
   1   chr1_3983142     HCab    A    T        0      0        2 
   1   chr1_3983142     HPrz    A    T        0      0        2 
   1   chr1_3983142     ZBoe    A    T        0      0        2 
   1   chr1_3983142     ZGre    A    T        0      0        2 
   1   chr1_3983142     ZHar    A    T        1      2        2 
   1   chr1_3983142   Sample    A    T        1      2        2 
   1   chr1_3984448     AAsi    A    G        0      0        2 
   1   chr1_3984448     AKia    A    G        0      0        2 
   1   chr1_3984448     AOna    A    G        0      0        2 
   1   chr1_3984448     ASom    A    G        0      0        2 
   1   chr1_3984448     HCab    A    G        1      2        2 
   1   chr1_3984448     HPrz    A    G        1      2        2 
   1   chr1_3984448     ZBoe    A    G        0      0        2 
   1   chr1_3984448     ZGre    A    G        0      0        2 
   1   chr1_3984448     ZHar    A    G        0      0        2 
   1   chr1_3984448   Sample    A    G        0      0        2 
   1   chr1_3989418     AAsi    G    A        0      0        2 
   1   chr1_3989418     AKia    G    A        0      0        2 
   1   chr1_3989418     AOna    G    A        0      0        2 
   1   chr1_3989418     ASom    G    A        0      0        2 
   1   chr1_3989418     HCab    G    A        0      0        2 
   1   chr1_3989418     HPrz    G    A        0      0        2 
   1   chr1_3989418     ZBoe    G    A        0      0        2 
   1   chr1_3989418     ZGre    G    A        0      0        2 
   1   chr1_3989418     ZHar    G    A        1      2        2 
   1   chr1_3989418   Sample    G    A        0      0        2 
   1   chr1_3990819     AAsi    T    C        0      0        2 
   1   chr1_3990819     AKia    T    C        0      0        2 
   1   chr1_3990819     AOna    T    C        0      0        2 
   1   chr1_3990819     ASom    T    C        0      0        2 
   1   chr1_3990819     HCab    T    C        0      0        2 
   1   chr1_3990819     HPrz    T    C        0      0        2 
   1   chr1_3990819     ZBoe    T    C      0.5      1        2 
   1   chr1_3990819     ZGre    T    C        0      0        2 
   1   chr1_3990819     ZHar    T    C        0      0        2 
   1   chr1_3990819   Sample    T    C        0      0        2 
   1   chr1_3991940     AAsi    A    G        0      0        2 
   1   chr1_3991940     AKia    A    G        0      0        2 
   1   chr1_3991940     AOna    A    G        0      0        2 
   1   chr1_3991940     ASom    A    G        0      0        2 
   1   chr1_3991940     HCab    A    G      0.5      1        2 
   1   chr1_3991940     HPrz    A    G        0      0        2 
   1   chr1_3991940     ZBoe    A    G        0      0        2 
   1   chr1_3991940     ZGre    A    G        0      0        2 
   1   chr1_3991940     ZHar    A    G        0      0        2 
   1   chr1_3991940   Sample    A    G        0      0        2 
   1   chr1_3991969     AAsi    T    C        0      0        2 
   1   chr1_3991969     AKia    T    C        0      0        2 
   1   chr1_3991969     AOna    T    C        0      0        2 
   1   chr1_3991969     ASom    T    C        0      0        2 
   1   chr1_3991969     HCab    T    C        0      0        2 
   1   chr1_3991969     HPrz    T    C        0      0        2 
   1   chr1_3991969     ZBoe    T    C      0.5      1        2 
   1   chr1_3991969     ZGre    T    C        0      0        2 
   1   chr1_3991969     ZHar    T    C        1      2        2 
   1   chr1_3991969   Sample    T    C        0      0        2 
   1   chr1_3992961     AAsi    A    G        0      0        2 
   1   chr1_3992961     AKia    A    G        0      0        2 
   1   chr1_3992961     AOna    A    G        0      0        2 
   1   chr1_3992961     ASom    A    G        0      0        2 
   1   chr1_3992961     HCab    A    G        0      0        2 
   1   chr1_3992961     HPrz    A    G        0      0        2 
   1   chr1_3992961     ZBoe    A    G      0.5      1        2 
   1   chr1_3992961     ZGre    A    G        0      0        2 
   1   chr1_3992961     ZHar    A    G        0      0        2 
   1   chr1_3992961   Sample    A    G        0      0        2 
   1   chr1_3993711     AAsi    G    T        0      0        2 
   1   chr1_3993711     AKia    G    T        0      0        2 
   1   chr1_3993711     AOna    G    T        0      0        2 
   1   chr1_3993711     ASom    G    T        0      0        2 
   1   chr1_3993711     HCab    G    T        1      2        2 
   1   chr1_3993711     HPrz    G    T        1      2        2 
   1   chr1_3993711     ZBoe    G    T        0      0        2 
   1   chr1_3993711     ZGre    G    T        0      0        2 
   1   chr1_3993711     ZHar    G    T        0      0        2 
   1   chr1_3993711   Sample    G    T        0      0        2 
   1   chr1_4001139     AAsi    A    C        0      0        2 
   1   chr1_4001139     AKia    A    C        0      0        2 
   1   chr1_4001139     AOna    A    C        0      0        2 
   1   chr1_4001139     ASom    A    C        0      0        2 
   1   chr1_4001139     HCab    A    C        0      0        2 
   1   chr1_4001139     HPrz    A    C        0      0        2 
   1   chr1_4001139     ZBoe    A    C        0      0        2 
   1   chr1_4001139     ZGre    A    C        1      2        2 
   1   chr1_4001139     ZHar    A    C        0      0        2 
   1   chr1_4001139   Sample    A    C        0      0        2 
   1   chr1_4003652     AAsi    G    A        0      0        2 
   1   chr1_4003652     AKia    G    A        0      0        2 
   1   chr1_4003652     AOna    G    A      0.5      1        2 
   1   chr1_4003652     ASom    G    A        0      0        2 
   1   chr1_4003652     HCab    G    A        0      0        2 
   1   chr1_4003652     HPrz    G    A        0      0        2 
   1   chr1_4003652     ZBoe    G    A        0      0        2 
   1   chr1_4003652     ZGre    G    A        0      0        2 
   1   chr1_4003652     ZHar    G    A        0      0        2 
   1   chr1_4003652   Sample    G    A        0      0        2 
   1   chr1_4013167     AAsi    C    T        0      0        2 
   1   chr1_4013167     AKia    C    T        0      0        2 
   1   chr1_4013167     AOna    C    T        0      0        2 
   1   chr1_4013167     ASom    C    T        0      0        2 
   1   chr1_4013167     HCab    C    T        0      0        2 
   1   chr1_4013167     HPrz    C    T        0      0        2 
   1   chr1_4013167     ZBoe    C    T        0      0        2 
   1   chr1_4013167     ZGre    C    T      0.5      1        2 
   1   chr1_4013167     ZHar    C    T        0      0        2 
   1   chr1_4013167   Sample    C    T        0      0        2 
   1   chr1_4013920     AAsi    A    G        0      0        2 
   1   chr1_4013920     AKia    A    G        1      2        2 
   1   chr1_4013920     AOna    A    G        1      2        2 
   1   chr1_4013920     ASom    A    G        0      0        2 
   1   chr1_4013920     HCab    A    G        0      0        2 
   1   chr1_4013920     HPrz    A    G        0      0        2 
   1   chr1_4013920     ZBoe    A    G      0.5      1        2 
   1   chr1_4013920     ZGre    A    G        0      0        2 
   1   chr1_4013920     ZHar    A    G        0      0        2 
   1   chr1_4013920   Sample    A    G        0      0        2 
   1   chr1_4020417     AAsi    A    G        0      0        2 
   1   chr1_4020417     AKia    A    G        0      0        2 
   1   chr1_4020417     AOna    A    G        0      0        2 
   1   chr1_4020417     ASom    A    G        0      0        2 
   1   chr1_4020417     HCab    A    G        0      0        2 
   1   chr1_4020417     HPrz    A    G        0      0        2 
   1   chr1_4020417     ZBoe    A    G      0.5      1        2 
   1   chr1_4020417     ZGre    A    G        0      0        2 
   1   chr1_4020417     ZHar    A    G        0      0        2 
   1   chr1_4020417   Sample    A    G        0      0        2 
   1   chr1_4022535     AAsi    A    G        0      0        2 
   1   chr1_4022535     AKia    A    G        0      0        2 
   1   chr1_4022535     AOna    A    G        0      0        2 
   1   chr1_4022535     ASom    A    G        0      0        2 
   1   chr1_4022535     HCab    A    G        0      0        2 
   1   chr1_4022535     HPrz    A    G        0      0        2 
   1   chr1_4022535     ZBoe    A    G        0      0        2 
   1   chr1_4022535     ZGre    A    G        0      0        2 
   1   chr1_4022535     ZHar    A    G        1      2        2 
   1   chr1_4022535   Sample    A    G        0      0        2 
   1   chr1_4026358     AAsi    A    G        0      0        2 
   1   chr1_4026358     AKia    A    G        0      0        2 
   1   chr1_4026358     AOna    A    G        0      0        2 
   1   chr1_4026358     ASom    A    G        1      2        2 
   1   chr1_4026358     HCab    A    G        0      0        2 
   1   chr1_4026358     HPrz    A    G        0      0        2 
   1   chr1_4026358     ZBoe    A    G        0      0        2 
   1   chr1_4026358     ZGre    A    G        0      0        2 
   1   chr1_4026358     ZHar    A    G        0      0        2 
   1   chr1_4026358   Sample    A    G        0      0        2 
   1   chr1_4044525     AAsi    A    G        0      0        2 
   1   chr1_4044525     AKia    A    G        0      0        2 
   1   chr1_4044525     AOna    A    G        0      0        2 
   1   chr1_4044525     ASom    A    G        0      0        2 
   1   chr1_4044525     HCab    A    G        0      0        2 
   1   chr1_4044525     HPrz    A    G        0      0        2 
   1   chr1_4044525     ZBoe    A    G        0      0        2 
   1   chr1_4044525     ZGre    A    G        0      0        2 
   1   chr1_4044525     ZHar    A    G        1      2        2 
   1   chr1_4044525   Sample    A    G        0      0        2 
   1   chr1_4049660     AAsi    C    T        0      0        2 
   1   chr1_4049660     AKia    C    T        0      0        2 
   1   chr1_4049660     AOna    C    T        0      0        2 
   1   chr1_4049660     ASom    C    T        0      0        2 
   1   chr1_4049660     HCab    C    T        1      2        2 
   1   chr1_4049660     HPrz    C    T        1      2        2 
   1   chr1_4049660     ZBoe    C    T        0      0        2 
   1   chr1_4049660     ZGre    C    T        0      0        2 
   1   chr1_4049660     ZHar    C    T        0      0        2 
   1   chr1_4049660   Sample    C    T        0      0        2 
   1   chr1_4054939     AAsi    C    T        0      0        2 
   1   chr1_4054939     AKia    C    T        0      0        2 
   1   chr1_4054939     AOna    C    T        0      0        2 
   1   chr1_4054939     ASom    C    T        0      0        2 
   1   chr1_4054939     HCab    C    T        0      0        2 
   1   chr1_4054939     HPrz    C    T        0      0        2 
   1   chr1_4054939     ZBoe    C    T      0.5      1        2 
   1   chr1_4054939     ZGre    C    T        0      0        2 
   1   chr1_4054939     ZHar    C    T        0      0        2 
   1   chr1_4054939   Sample    C    T        0      0        2 
   1   chr1_4058121     AAsi    G    C        1      2        2 
   1   chr1_4058121     AKia    G    C        0      0        2 
   1   chr1_4058121     AOna    G    C        0      0        2 
   1   chr1_4058121     ASom    G    C      0.5      1        2 
   1   chr1_4058121     HCab    G    C        0      0        2 
   1   chr1_4058121     HPrz    G    C        0      0        2 
   1   chr1_4058121     ZBoe    G    C        0      0        2 
   1   chr1_4058121     ZGre    G    C        0      0        2 
   1   chr1_4058121     ZHar    G    C        0      0        2 
   1   chr1_4058121   Sample    G    C        1      2        2 
   1   chr1_4062545     AAsi    A    G        0      0        2 
   1   chr1_4062545     AKia    A    G        0      0        2 
   1   chr1_4062545     AOna    A    G        0      0        2 
   1   chr1_4062545     ASom    A    G        0      0        2 
   1   chr1_4062545     HCab    A    G        0      0        2 
   1   chr1_4062545     HPrz    A    G        0      0        2 
   1   chr1_4062545     ZBoe    A    G        0      0        2 
   1   chr1_4062545     ZGre    A    G        0      0        2 
   1   chr1_4062545     ZHar    A    G        1      2        2 
   1   chr1_4062545   Sample    A    G        0      0        2 
   1   chr1_4067598     AAsi    A    C        0      0        2 
   1   chr1_4067598     AKia    A    C        0      0        2 
   1   chr1_4067598     AOna    A    C        0      0        2 
   1   chr1_4067598     ASom    A    C      0.5      1        2 
   1   chr1_4067598     HCab    A    C        0      0        2 
   1   chr1_4067598     HPrz    A    C        0      0        2 
   1   chr1_4067598     ZBoe    A    C        0      0        2 
   1   chr1_4067598     ZGre    A    C        0      0        2 
   1   chr1_4067598     ZHar    A    C        0      0        2 
   1   chr1_4067598   Sample    A    C        0      0        2 
   1   chr1_4069325     AAsi    T    C        0      0        2 
   1   chr1_4069325     AKia    T    C        0      0        2 
   1   chr1_4069325     AOna    T    C        0      0        2 
   1   chr1_4069325     ASom    T    C        0      0        2 
   1   chr1_4069325     HCab    T    C        1      2        2 
   1   chr1_4069325     HPrz    T    C        1      2        2 
   1   chr1_4069325     ZBoe    T    C        0      0        2 
   1   chr1_4069325     ZGre    T    C        0      0        2 
   1   chr1_4069325     ZHar    T    C        0      0        2 
   1   chr1_4069325   Sample    T    C        0      0        2 
   1   chr1_4070172     AAsi    G    A        0      0        2 
   1   chr1_4070172     AKia    G    A        0      0        2 
   1   chr1_4070172     AOna    G    A        0      0        2 
   1   chr1_4070172     ASom    G    A        0      0        2 
   1   chr1_4070172     HCab    G    A        0      0        2 
   1   chr1_4070172     HPrz    G    A        0      0        2 
   1   chr1_4070172     ZBoe    G    A        0      0        2 
   1   chr1_4070172     ZGre    G    A        0      0        2 
   1   chr1_4070172     ZHar    G    A      0.5      1        2 
   1   chr1_4070172   Sample    G    A        0      0        2 
   1   chr1_4070432     AAsi    A    G        0      0        2 
   1   chr1_4070432     AKia    A    G        0      0        2 
   1   chr1_4070432     AOna    A    G        0      0        2 
   1   chr1_4070432     ASom    A    G      0.5      1        2 
   1   chr1_4070432     HCab    A    G        0      0        2 
   1   chr1_4070432     HPrz    A    G        0      0        2 
   1   chr1_4070432     ZBoe    A    G        0      0        2 
   1   chr1_4070432     ZGre    A    G        0      0        2 
   1   chr1_4070432     ZHar    A    G        0      0        2 
   1   chr1_4070432   Sample    A    G        0      0        2 
   1   chr1_4073222     AAsi    A    C        0      0        2 
   1   chr1_4073222     AKia    A    C        0      0        2 
   1   chr1_4073222     AOna    A    C        0      0        2 
   1   chr1_4073222     ASom    A    C        0      0        2 
   1   chr1_4073222     HCab    A    C        1      2        2 
   1   chr1_4073222     HPrz    A    C        1      2        2 
   1   chr1_4073222     ZBoe    A    C        0      0        2 
   1   chr1_4073222     ZGre    A    C        0      0        2 
   1   chr1_4073222     ZHar    A    C        0      0        2 
   1   chr1_4073222   Sample    A    C        0      0        2 
   1   chr1_4090715     AAsi    A    T        0      0        2 
   1   chr1_4090715     AKia    A    T        0      0        2 
   1   chr1_4090715     AOna    A    T        0      0        2 
   1   chr1_4090715     ASom    A    T        0      0        2 
   1   chr1_4090715     HCab    A    T        1      2        2 
   1   chr1_4090715     HPrz    A    T        1      2        2 
   1   chr1_4090715     ZBoe    A    T        0      0        2 
   1   chr1_4090715     ZGre    A    T        0      0        2 
   1   chr1_4090715     ZHar    A    T        0      0        2 
   1   chr1_4090715   Sample    A    T        0      0        2 
   1   chr1_4090894     AAsi    C    T        0      0        2 
   1   chr1_4090894     AKia    C    T        0      0        2 
   1   chr1_4090894     AOna    C    T        0      0        2 
   1   chr1_4090894     ASom    C    T        0      0        2 
   1   chr1_4090894     HCab    C    T        1      2        2 
   1   chr1_4090894     HPrz    C    T        1      2        2 
   1   chr1_4090894     ZBoe    C    T        0      0        2 
   1   chr1_4090894     ZGre    C    T        0      0        2 
   1   chr1_4090894     ZHar    C    T        0      0        2 
   1   chr1_4090894   Sample    C    T        0      0        2 
   1   chr1_4092190     AAsi    T    C        0      0        2 
   1   chr1_4092190     AKia    T    C        0      0        2 
   1   chr1_4092190     AOna    T    C        0      0        2 
   1   chr1_4092190     ASom    T    C        0      0        2 
   1   chr1_4092190     HCab    T    C        1      2        2 
   1   chr1_4092190     HPrz    T    C        1      2        2 
   1   chr1_4092190     ZBoe    T    C        0      0        2 
   1   chr1_4092190     ZGre    T    C        0      0        2 
   1   chr1_4092190     ZHar    T    C        0      0        2 
   1   chr1_4092190   Sample    T    C        0      0        2 
   1   chr1_4096451     AAsi    T    C        0      0        2 
   1   chr1_4096451     AKia    T    C        0      0        2 
   1   chr1_4096451     AOna    T    C        0      0        2 
   1   chr1_4096451     ASom    T    C        0      0        2 
   1   chr1_4096451     HCab    T    C        0      0        2 
   1   chr1_4096451     HPrz    T    C        0      0        2 
   1   chr1_4096451     ZBoe    T    C      0.5      1        2 
   1   chr1_4096451     ZGre    T    C        0      0        2 
   1   chr1_4096451     ZHar    T    C        0      0        2 
   1   chr1_4096451   Sample    T    C        0      0        2 
   1   chr1_4097219     AAsi    A    G        0      0        2 
   1   chr1_4097219     AKia    A    G        0      0        2 
   1   chr1_4097219     AOna    A    G        0      0        2 
   1   chr1_4097219     ASom    A    G        0      0        2 
   1   chr1_4097219     HCab    A    G        1      2        2 
   1   chr1_4097219     HPrz    A    G        1      2        2 
   1   chr1_4097219     ZBoe    A    G        0      0        2 
   1   chr1_4097219     ZGre    A    G        0      0        2 
   1   chr1_4097219     ZHar    A    G        0      0        2 
   1   chr1_4097219   Sample    A    G        0      0        2 
   1   chr1_4100698     AAsi    A    G        0      0        2 
   1   chr1_4100698     AKia    A    G        0      0        2 
   1   chr1_4100698     AOna    A    G        0      0        2 
   1   chr1_4100698     ASom    A    G        0      0        2 
   1   chr1_4100698     HCab    A    G        0      0        2 
   1   chr1_4100698     HPrz    A    G        0      0        2 
   1   chr1_4100698     ZBoe    A    G        0      0        2 
   1   chr1_4100698     ZGre    A    G        0      0        2 
   1   chr1_4100698     ZHar    A    G      0.5      1        2 
   1   chr1_4100698   Sample    A    G        0      0        2 
   1   chr1_4101043     AAsi    G    A        0      0        2 
   1   chr1_4101043     AKia    G    A        1      2        2 
   1   chr1_4101043     AOna    G    A      0.5      1        2 
   1   chr1_4101043     ASom    G    A        0      0        2 
   1   chr1_4101043     HCab    G    A        0      0        2 
   1   chr1_4101043     HPrz    G    A        0      0        2 
   1   chr1_4101043     ZBoe    G    A        0      0        2 
   1   chr1_4101043     ZGre    G    A        0      0        2 
   1   chr1_4101043     ZHar    G    A        0      0        2 
   1   chr1_4101043   Sample    G    A        0      0        2 
   1   chr1_4105152     AAsi    T    C        1      2        2 
   1   chr1_4105152     AKia    T    C        0      0        2 
   1   chr1_4105152     AOna    T    C        0      0        2 
   1   chr1_4105152     ASom    T    C        1      2        2 
   1   chr1_4105152     HCab    T    C        0      0        2 
   1   chr1_4105152     HPrz    T    C        0      0        2 
   1   chr1_4105152     ZBoe    T    C        0      0        2 
   1   chr1_4105152     ZGre    T    C        0      0        2 
   1   chr1_4105152     ZHar    T    C        0      0        2 
   1   chr1_4105152   Sample    T    C        1      2        2 
   1   chr1_4106439     AAsi    A    C        0      0        2 
   1   chr1_4106439     AKia    A    C        0      0        2 
   1   chr1_4106439     AOna    A    C        0      0        2 
   1   chr1_4106439     ASom    A    C        0      0        2 
   1   chr1_4106439     HCab    A    C      0.5      1        2 
   1   chr1_4106439     HPrz    A    C      0.5      1        2 
   1   chr1_4106439     ZBoe    A    C        0      0        2 
   1   chr1_4106439     ZGre    A    C        0      0        2 
   1   chr1_4106439     ZHar    A    C        0      0        2 
   1   chr1_4106439   Sample    A    C        0      0        2 
   1   chr1_4108176     AAsi    T    G        0      0        2 
   1   chr1_4108176     AKia    T    G        0      0        2 
   1   chr1_4108176     AOna    T    G        1      2        2 
   1   chr1_4108176     ASom    T    G        0      0        2 
   1   chr1_4108176     HCab    T    G        0      0        2 
   1   chr1_4108176     HPrz    T    G        0      0        2 
   1   chr1_4108176     ZBoe    T    G        0      0        2 
   1   chr1_4108176     ZGre    T    G        0      0        2 
   1   chr1_4108176     ZHar    T    G        0      0        2 
   1   chr1_4108176   Sample    T    G        0      0        2 
   1   chr1_4117596     AAsi    T    C        0      0        2 
   1   chr1_4117596     AKia    T    C        0      0        2 
   1   chr1_4117596     AOna    T    C        0      0        2 
   1   chr1_4117596     ASom    T    C        0      0        2 
   1   chr1_4117596     HCab    T    C        1      2        2 
   1   chr1_4117596     HPrz    T    C        1      2        2 
   1   chr1_4117596     ZBoe    T    C        0      0        2 
   1   chr1_4117596     ZGre    T    C        0      0        2 
   1   chr1_4117596     ZHar    T    C        0      0        2 
   1   chr1_4117596   Sample    T    C        0      0        2 
   1   chr1_4121333     AAsi    T    C        0      0        2 
   1   chr1_4121333     AKia    T    C        1      2        2 
   1   chr1_4121333     AOna    T    C      0.5      1        2 
   1   chr1_4121333     ASom    T    C        0      0        2 
   1   chr1_4121333     HCab    T    C        0      0        2 
   1   chr1_4121333     HPrz    T    C        0      0        2 
   1   chr1_4121333     ZBoe    T    C        0      0        2 
   1   chr1_4121333     ZGre    T    C        0      0        2 
   1   chr1_4121333     ZHar    T    C        0      0        2 
   1   chr1_4121333   Sample    T    C        0      0        2 
   1   chr1_4121989     AAsi    G    C        0      0        2 
   1   chr1_4121989     AKia    G    C        1      2        2 
   1   chr1_4121989     AOna    G    C        1      2        2 
   1   chr1_4121989     ASom    G    C        0      0        2 
   1   chr1_4121989     HCab    G    C        0      0        2 
   1   chr1_4121989     HPrz    G    C        0      0        2 
   1   chr1_4121989     ZBoe    G    C        0      0        2 
   1   chr1_4121989     ZGre    G    C        0      0        2 
   1   chr1_4121989     ZHar    G    C        0      0        2 
   1   chr1_4121989   Sample    G    C        0      0        2 
   1   chr1_4126526     AAsi    C    G        0      0        2 
   1   chr1_4126526     AKia    C    G        0      0        2 
   1   chr1_4126526     AOna    C    G        0      0        2 
   1   chr1_4126526     ASom    C    G        0      0        2 
   1   chr1_4126526     HCab    C    G        0      0        2 
   1   chr1_4126526     HPrz    C    G        0      0        2 
   1   chr1_4126526     ZBoe    C    G        0      0        2 
   1   chr1_4126526     ZGre    C    G        1      2        2 
   1   chr1_4126526     ZHar    C    G        0      0        2 
   1   chr1_4126526   Sample    C    G        0      0        2 
   1   chr1_4135877     AAsi    G    A        0      0        2 
   1   chr1_4135877     AKia    G    A        0      0        2 
   1   chr1_4135877     AOna    G    A        0      0        2 
   1   chr1_4135877     ASom    G    A        0      0        2 
   1   chr1_4135877     HCab    G    A        1      2        2 
   1   chr1_4135877     HPrz    G    A        1      2        2 
   1   chr1_4135877     ZBoe    G    A        0      0        2 
   1   chr1_4135877     ZGre    G    A        0      0        2 
   1   chr1_4135877     ZHar    G    A        0      0        2 
   1   chr1_4135877   Sample    G    A        0      0        2 
   1   chr1_4136712     AAsi    T    A        0      0        2 
   1   chr1_4136712     AKia    T    A        0      0        2 
   1   chr1_4136712     AOna    T    A        0      0        2 
   1   chr1_4136712     ASom    T    A        0      0        2 
   1   chr1_4136712     HCab    T    A        1      2        2 
   1   chr1_4136712     HPrz    T    A        1      2        2 
   1   chr1_4136712     ZBoe    T    A        0      0        2 
   1   chr1_4136712     ZGre    T    A        0      0        2 
   1   chr1_4136712     ZHar    T    A        0      0        2 
   1   chr1_4136712   Sample    T    A        0      0        2 
   1   chr1_4140017     AAsi    G    C        0      0        2 
   1   chr1_4140017     AKia    G    C        1      2        2 
   1   chr1_4140017     AOna    G    C        1      2        2 
   1   chr1_4140017     ASom    G    C        0      0        2 
   1   chr1_4140017     HCab    G    C        0      0        2 
   1   chr1_4140017     HPrz    G    C        0      0        2 
   1   chr1_4140017     ZBoe    G    C        0      0        2 
   1   chr1_4140017     ZGre    G    C        0      0        2 
   1   chr1_4140017     ZHar    G    C        0      0        2 
   1   chr1_4140017   Sample    G    C        0      0        2 
   1   chr1_4141258     AAsi    A    G        0      0        2 
   1   chr1_4141258     AKia    A    G        0      0        2 
   1   chr1_4141258     AOna    A    G        0      0        2 
   1   chr1_4141258     ASom    A    G        0      0        2 
   1   chr1_4141258     HCab    A    G      0.5      1        2 
   1   chr1_4141258     HPrz    A    G        0      0        2 
   1   chr1_4141258     ZBoe    A    G        0      0        2 
   1   chr1_4141258     ZGre    A    G        0      0        2 
   1   chr1_4141258     ZHar    A    G        0      0        2 
   1   chr1_4141258   Sample    A    G        0      0        2 
   1   chr1_4146782     AAsi    A    G        0      0        2 
   1   chr1_4146782     AKia    A    G        0      0        2 
   1   chr1_4146782     AOna    A    G        0      0        2 
   1   chr1_4146782     ASom    A    G        0      0        2 
   1   chr1_4146782     HCab    A    G        0      0        2 
   1   chr1_4146782     HPrz    A    G        0      0        2 
   1   chr1_4146782     ZBoe    A    G      0.5      1        2 
   1   chr1_4146782     ZGre    A    G        0      0        2 
   1   chr1_4146782     ZHar    A    G        0      0        2 
   1   chr1_4146782   Sample    A    G        0      0        2 
   1   chr1_4149813     AAsi    C    T      0.5      1        2 
   1   chr1_4149813     AKia    C    T        0      0        2 
   1   chr1_4149813     AOna    C    T        0      0        2 
   1   chr1_4149813     ASom    C    T        0      0        2 
   1   chr1_4149813     HCab    C    T        0      0        2 
   1   chr1_4149813     HPrz    C    T        0      0        2 
   1   chr1_4149813     ZBoe    C    T        0      0        2 
   1   chr1_4149813     ZGre    C    T        0      0        2 
   1   chr1_4149813     ZHar    C    T        0      0        2 
   1   chr1_4149813   Sample    C    T        0      0        2 
   1   chr1_4149976     AAsi    C    T        0      0        2 
   1   chr1_4149976     AKia    C    T        0      0        2 
   1   chr1_4149976     AOna    C    T        1      2        2 
   1   chr1_4149976     ASom    C    T        0      0        2 
   1   chr1_4149976     HCab    C    T        0      0        2 
   1   chr1_4149976     HPrz    C    T        0      0        2 
   1   chr1_4149976     ZBoe    C    T        0      0        2 
   1   chr1_4149976     ZGre    C    T        0      0        2 
   1   chr1_4149976     ZHar    C    T        0      0        2 
   1   chr1_4149976   Sample    C    T        0      0        2 
   1   chr1_4151692     AAsi    G    A        1      2        2 
   1   chr1_4151692     AKia    G    A        0      0        2 
   1   chr1_4151692     AOna    G    A        0      0        2 
   1   chr1_4151692     ASom    G    A        1      2        2 
   1   chr1_4151692     HCab    G    A        0      0        2 
   1   chr1_4151692     HPrz    G    A        0      0        2 
   1   chr1_4151692     ZBoe    G    A        0      0        2 
   1   chr1_4151692     ZGre    G    A        0      0        2 
   1   chr1_4151692     ZHar    G    A        0      0        2 
   1   chr1_4151692   Sample    G    A        1      2        2 
   1   chr1_4152120     AAsi    T    C        0      0        2 
   1   chr1_4152120     AKia    T    C        0      0        2 
   1   chr1_4152120     AOna    T    C        0      0        2 
   1   chr1_4152120     ASom    T    C        0      0        2 
   1   chr1_4152120     HCab    T    C        0      0        2 
   1   chr1_4152120     HPrz    T    C        0      0        2 
   1   chr1_4152120     ZBoe    T    C      0.5      1        2 
   1   chr1_4152120     ZGre    T    C        0      0        2 
   1   chr1_4152120     ZHar    T    C        0      0        2 
   1   chr1_4152120   Sample    T    C        0      0        2 
   1   chr1_4155974     AAsi    C    T        0      0        2 
   1   chr1_4155974     AKia    C    T        0      0        2 
   1   chr1_4155974     AOna    C    T        0      0        2 
   1   chr1_4155974     ASom    C    T        0      0        2 
   1   chr1_4155974     HCab    C    T        0      0        2 
   1   chr1_4155974     HPrz    C    T        0      0        2 
   1   chr1_4155974     ZBoe    C    T        0      0        2 
   1   chr1_4155974     ZGre    C    T        0      0        2 
   1   chr1_4155974     ZHar    C    T      0.5      1        2 
   1   chr1_4155974   Sample    C    T        0      0        2 
   1   chr1_4157167     AAsi    C    T        0      0        2 
   1   chr1_4157167     AKia    C    T        0      0        2 
   1   chr1_4157167     AOna    C    T        0      0        2 
   1   chr1_4157167     ASom    C    T        0      0        2 
   1   chr1_4157167     HCab    C    T        0      0        2 
   1   chr1_4157167     HPrz    C    T        0      0        2 
   1   chr1_4157167     ZBoe    C    T        0      0        2 
   1   chr1_4157167     ZGre    C    T      0.5      1        2 
   1   chr1_4157167     ZHar    C    T        0      0        2 
   1   chr1_4157167   Sample    C    T        0      0        2 
   1   chr1_4157948     AAsi    T    A        0      0        2 
   1   chr1_4157948     AKia    T    A        0      0        2 
   1   chr1_4157948     AOna    T    A        0      0        2 
   1   chr1_4157948     ASom    T    A        0      0        2 
   1   chr1_4157948     HCab    T    A        0      0        2 
   1   chr1_4157948     HPrz    T    A        0      0        2 
   1   chr1_4157948     ZBoe    T    A        0      0        2 
   1   chr1_4157948     ZGre    T    A        0      0        2 
   1   chr1_4157948     ZHar    T    A      0.5      1        2 
   1   chr1_4157948   Sample    T    A        0      0        2 
   1   chr1_4159314     AAsi    C    G        0      0        2 
   1   chr1_4159314     AKia    C    G        0      0        2 
   1   chr1_4159314     AOna    C    G        0      0        2 
   1   chr1_4159314     ASom    C    G        0      0        2 
   1   chr1_4159314     HCab    C    G        0      0        2 
   1   chr1_4159314     HPrz    C    G        0      0        2 
   1   chr1_4159314     ZBoe    C    G        0      0        2 
   1   chr1_4159314     ZGre    C    G        1      2        2 
   1   chr1_4159314     ZHar    C    G        0      0        2 
   1   chr1_4159314   Sample    C    G        0      0        2 
   1   chr1_4162050     AAsi    C    T        0      0        2 
   1   chr1_4162050     AKia    C    T        0      0        2 
   1   chr1_4162050     AOna    C    T      0.5      1        2 
   1   chr1_4162050     ASom    C    T        0      0        2 
   1   chr1_4162050     HCab    C    T        0      0        2 
   1   chr1_4162050     HPrz    C    T        0      0        2 
   1   chr1_4162050     ZBoe    C    T        0      0        2 
   1   chr1_4162050     ZGre    C    T        0      0        2 
   1   chr1_4162050     ZHar    C    T        0      0        2 
   1   chr1_4162050   Sample    C    T        0      0        2 
   1   chr1_4163212     AAsi    C    A        0      0        2 
   1   chr1_4163212     AKia    C    A        0      0        2 
   1   chr1_4163212     AOna    C    A        0      0        2 
   1   chr1_4163212     ASom    C    A        0      0        2 
   1   chr1_4163212     HCab    C    A        0      0        2 
   1   chr1_4163212     HPrz    C    A        0      0        2 
   1   chr1_4163212     ZBoe    C    A        0      0        2 
   1   chr1_4163212     ZGre    C    A        0      0        2 
   1   chr1_4163212     ZHar    C    A        1      2        2 
   1   chr1_4163212   Sample    C    A        0      0        2 
   1   chr1_4168723     AAsi    G    C        0      0        2 
   1   chr1_4168723     AKia    G    C        0      0        2 
   1   chr1_4168723     AOna    G    C        0      0        2 
   1   chr1_4168723     ASom    G    C        1      2        2 
   1   chr1_4168723     HCab    G    C        0      0        2 
   1   chr1_4168723     HPrz    G    C        0      0        2 
   1   chr1_4168723     ZBoe    G    C        0      0        2 
   1   chr1_4168723     ZGre    G    C        0      0        2 
   1   chr1_4168723     ZHar    G    C        0      0        2 
   1   chr1_4168723   Sample    G    C        0      0        2 
   1   chr1_4171456     AAsi    G    T        0      0        2 
   1   chr1_4171456     AKia    G    T        0      0        2 
   1   chr1_4171456     AOna    G    T        0      0        2 
   1   chr1_4171456     ASom    G    T        0      0        2 
   1   chr1_4171456     HCab    G    T        0      0        2 
   1   chr1_4171456     HPrz    G    T        0      0        2 
   1   chr1_4171456     ZBoe    G    T        1      2        2 
   1   chr1_4171456     ZGre    G    T        0      0        2 
   1   chr1_4171456     ZHar    G    T        0      0        2 
   1   chr1_4171456   Sample    G    T        0      0        2 
   1   chr1_4173374     AAsi    T    C        0      0        2 
   1   chr1_4173374     AKia    T    C        0      0        2 
   1   chr1_4173374     AOna    T    C        0      0        2 
   1   chr1_4173374     ASom    T    C        0      0        2 
   1   chr1_4173374     HCab    T    C        1      2        2 
   1   chr1_4173374     HPrz    T    C        1      2        2 
   1   chr1_4173374     ZBoe    T    C        0      0        2 
   1   chr1_4173374     ZGre    T    C        0      0        2 
   1   chr1_4173374     ZHar    T    C        0      0        2 
   1   chr1_4173374   Sample    T    C        0      0        2 
   1   chr1_4175093     AAsi    G    C        0      0        2 
   1   chr1_4175093     AKia    G    C        1      2        2 
   1   chr1_4175093     AOna    G    C        0      0        2 
   1   chr1_4175093     ASom    G    C        0      0        2 
   1   chr1_4175093     HCab    G    C        0      0        2 
   1   chr1_4175093     HPrz    G    C        0      0        2 
   1   chr1_4175093     ZBoe    G    C        0      0        2 
   1   chr1_4175093     ZGre    G    C        0      0        2 
   1   chr1_4175093     ZHar    G    C        0      0        2 
   1   chr1_4175093   Sample    G    C        0      0        2 
   1   chr1_4176614     AAsi    T    C        0      0        2 
   1   chr1_4176614     AKia    T    C        0      0        2 
   1   chr1_4176614     AOna    T    C        0      0        2 
   1   chr1_4176614     ASom    T    C        0      0        2 
   1   chr1_4176614     HCab    T    C        0      0        2 
   1   chr1_4176614     HPrz    T    C        0      0        2 
   1   chr1_4176614     ZBoe    T    C        0      0        2 
   1   chr1_4176614     ZGre    T    C      0.5      1        2 
   1   chr1_4176614     ZHar    T    C        0      0        2 
   1   chr1_4176614   Sample    T    C        0      0        2 
   1   chr1_4186790     AAsi    G    C        0      0        2 
   1   chr1_4186790     AKia    G    C        0      0        2 
   1   chr1_4186790     AOna    G    C        0      0        2 
   1   chr1_4186790     ASom    G    C        0      0        2 
   1   chr1_4186790     HCab    G    C        0      0        2 
   1   chr1_4186790     HPrz    G    C        0      0        2 
   1   chr1_4186790     ZBoe    G    C        1      2        2 
   1   chr1_4186790     ZGre    G    C        0      0        2 
   1   chr1_4186790     ZHar    G    C        0      0        2 
   1   chr1_4186790   Sample    G    C        0      0        2 
   1   chr1_4187691     AAsi    T    C        0      0        2 
   1   chr1_4187691     AKia    T    C        0      0        2 
   1   chr1_4187691     AOna    T    C      0.5      1        2 
   1   chr1_4187691     ASom    T    C        0      0        2 
   1   chr1_4187691     HCab    T    C        0      0        2 
   1   chr1_4187691     HPrz    T    C        0      0        2 
   1   chr1_4187691     ZBoe    T    C        0      0        2 
   1   chr1_4187691     ZGre    T    C        0      0        2 
   1   chr1_4187691     ZHar    T    C        0      0        2 
   1   chr1_4187691   Sample    T    C        0      0        2 
   1   chr1_4189486     AAsi    T    C        0      0        2 
   1   chr1_4189486     AKia    T    C        0      0        2 
   1   chr1_4189486     AOna    T    C        0      0        2 
   1   chr1_4189486     ASom    T    C        0      0        2 
   1   chr1_4189486     HCab    T    C      0.5      1        2 
   1   chr1_4189486     HPrz    T    C        1      2        2 
   1   chr1_4189486     ZBoe    T    C        0      0        2 
   1   chr1_4189486     ZGre    T    C        0      0        2 
   1   chr1_4189486     ZHar    T    C        0      0        2 
   1   chr1_4189486   Sample    T    C        0      0        2 
   1   chr1_4189498     AAsi    A    G        1      2        2 
   1   chr1_4189498     AKia    A    G        0      0        2 
   1   chr1_4189498     AOna    A    G        0      0        2 
   1   chr1_4189498     ASom    A    G        1      2        2 
   1   chr1_4189498     HCab    A    G        1      2        2 
   1   chr1_4189498     HPrz    A    G        1      2        2 
   1   chr1_4189498     ZBoe    A    G        0      0        2 
   1   chr1_4189498     ZGre    A    G        0      0        2 
   1   chr1_4189498     ZHar    A    G        0      0        2 
   1   chr1_4189498   Sample    A    G        1      2        2 
   1   chr1_4207008     AAsi    G    A        0      0        2 
   1   chr1_4207008     AKia    G    A        0      0        2 
   1   chr1_4207008     AOna    G    A        0      0        2 
   1   chr1_4207008     ASom    G    A        0      0        2 
   1   chr1_4207008     HCab    G    A        1      2        2 
   1   chr1_4207008     HPrz    G    A        1      2        2 
   1   chr1_4207008     ZBoe    G    A        0      0        2 
   1   chr1_4207008     ZGre    G    A        0      0        2 
   1   chr1_4207008     ZHar    G    A        0      0        2 
   1   chr1_4207008   Sample    G    A        0      0        2 
   1   chr1_4217303     AAsi    G    A        0      0        2 
   1   chr1_4217303     AKia    G    A        0      0        2 
   1   chr1_4217303     AOna    G    A        0      0        2 
   1   chr1_4217303     ASom    G    A        0      0        2 
   1   chr1_4217303     HCab    G    A        1      2        2 
   1   chr1_4217303     HPrz    G    A        1      2        2 
   1   chr1_4217303     ZBoe    G    A        0      0        2 
   1   chr1_4217303     ZGre    G    A        0      0        2 
   1   chr1_4217303     ZHar    G    A        0      0        2 
   1   chr1_4217303   Sample    G    A        0      0        2 
   1   chr1_4219938     AAsi    A    G        0      0        2 
   1   chr1_4219938     AKia    A    G        0      0        2 
   1   chr1_4219938     AOna    A    G        0      0        2 
   1   chr1_4219938     ASom    A    G        0      0        2 
   1   chr1_4219938     HCab    A    G        0      0        2 
   1   chr1_4219938     HPrz    A    G        0      0        2 
   1   chr1_4219938     ZBoe    A    G      0.5      1        2 
   1   chr1_4219938     ZGre    A    G        0      0        2 
   1   chr1_4219938     ZHar    A    G        0      0        2 
   1   chr1_4219938   Sample    A    G        0      0        2 
   1   chr1_4220314     AAsi    T    C        0      0        2 
   1   chr1_4220314     AKia    T    C        0      0        2 
   1   chr1_4220314     AOna    T    C        0      0        2 
   1   chr1_4220314     ASom    T    C        0      0        2 
   1   chr1_4220314     HCab    T    C        1      2        2 
   1   chr1_4220314     HPrz    T    C        1      2        2 
   1   chr1_4220314     ZBoe    T    C        0      0        2 
   1   chr1_4220314     ZGre    T    C        0      0        2 
   1   chr1_4220314     ZHar    T    C        0      0        2 
   1   chr1_4220314   Sample    T    C        0      0        2 
   1   chr1_4227014     AAsi    T    C        0      0        2 
   1   chr1_4227014     AKia    T    C        0      0        2 
   1   chr1_4227014     AOna    T    C      0.5      1        2 
   1   chr1_4227014     ASom    T    C        0      0        2 
   1   chr1_4227014     HCab    T    C        0      0        2 
   1   chr1_4227014     HPrz    T    C        0      0        2 
   1   chr1_4227014     ZBoe    T    C        0      0        2 
   1   chr1_4227014     ZGre    T    C        0      0        2 
   1   chr1_4227014     ZHar    T    C        0      0        2 
   1   chr1_4227014   Sample    T    C        0      0        2 
   1   chr1_4235297     AAsi    T    C        0      0        2 
   1   chr1_4235297     AKia    T    C        0      0        2 
   1   chr1_4235297     AOna    T    C        0      0        2 
   1   chr1_4235297     ASom    T    C        0      0        2 
   1   chr1_4235297     HCab    T    C      0.5      1        2 
   1   chr1_4235297     HPrz    T    C        0      0        2 
   1   chr1_4235297     ZBoe    T    C        0      0        2 
   1   chr1_4235297     ZGre    T    C        0      0        2 
   1   chr1_4235297     ZHar    T    C        0      0        2 
   1   chr1_4235297   Sample    T    C        0      0        2 
   1   chr1_4240171     AAsi    C    T        0      0        2 
   1   chr1_4240171     AKia    C    T        0      0        2 
   1   chr1_4240171     AOna    C    T        0      0        2 
   1   chr1_4240171     ASom    C    T        0      0        2 
   1   chr1_4240171     HCab    C    T        0      0        2 
   1   chr1_4240171     HPrz    C    T        0      0        2 
   1   chr1_4240171     ZBoe    C    T        0      0        2 
   1   chr1_4240171     ZGre    C    T        0      0        2 
   1   chr1_4240171     ZHar    C    T        1      2        2 
   1   chr1_4240171   Sample    C    T        0      0        2 
   1   chr1_4241866     AAsi    A    G        0      0        2 
   1   chr1_4241866     AKia    A    G        0      0        2 
   1   chr1_4241866     AOna    A    G      0.5      1        2 
   1   chr1_4241866     ASom    A    G        0      0        2 
   1   chr1_4241866     HCab    A    G        0      0        2 
   1   chr1_4241866     HPrz    A    G        0      0        2 
   1   chr1_4241866     ZBoe    A    G        0      0        2 
   1   chr1_4241866     ZGre    A    G        0      0        2 
   1   chr1_4241866     ZHar    A    G        0      0        2 
   1   chr1_4241866   Sample    A    G        0      0        2 
   1   chr1_4242702     AAsi    A    G        0      0        2 
   1   chr1_4242702     AKia    A    G        1      2        2 
   1   chr1_4242702     AOna    A    G      0.5      1        2 
   1   chr1_4242702     ASom    A    G        0      0        2 
   1   chr1_4242702     HCab    A    G        0      0        2 
   1   chr1_4242702     HPrz    A    G        0      0        2 
   1   chr1_4242702     ZBoe    A    G        0      0        2 
   1   chr1_4242702     ZGre    A    G        0      0        2 
   1   chr1_4242702     ZHar    A    G        0      0        2 
   1   chr1_4242702   Sample    A    G        0      0        2 
   1   chr1_4246210     AAsi    G    C        0      0        2 
   1   chr1_4246210     AKia    G    C        0      0        2 
   1   chr1_4246210     AOna    G    C      0.5      1        2 
   1   chr1_4246210     ASom    G    C        0      0        2 
   1   chr1_4246210     HCab    G    C        0      0        2 
   1   chr1_4246210     HPrz    G    C        0      0        2 
   1   chr1_4246210     ZBoe    G    C        0      0        2 
   1   chr1_4246210     ZGre    G    C        0      0        2 
   1   chr1_4246210     ZHar    G    C        0      0        2 
   1   chr1_4246210   Sample    G    C        0      0        2 
   1   chr1_4248277     AAsi    T    G        0      0        2 
   1   chr1_4248277     AKia    T    G        0      0        2 
   1   chr1_4248277     AOna    T    G        0      0        2 
   1   chr1_4248277     ASom    T    G        0      0        2 
   1   chr1_4248277     HCab    T    G        1      2        2 
   1   chr1_4248277     HPrz    T    G        1      2        2 
   1   chr1_4248277     ZBoe    T    G        0      0        2 
   1   chr1_4248277     ZGre    T    G        0      0        2 
   1   chr1_4248277     ZHar    T    G        0      0        2 
   1   chr1_4248277   Sample    T    G        0      0        2 
   1   chr1_4256219     AAsi    T    C        0      0        2 
   1   chr1_4256219     AKia    T    C        0      0        2 
   1   chr1_4256219     AOna    T    C        0      0        2 
   1   chr1_4256219     ASom    T    C        0      0        2 
   1   chr1_4256219     HCab    T    C        0      0        2 
   1   chr1_4256219     HPrz    T    C        0      0        2 
   1   chr1_4256219     ZBoe    T    C      0.5      1        2 
   1   chr1_4256219     ZGre    T    C        0      0        2 
   1   chr1_4256219     ZHar    T    C        0      0        2 
   1   chr1_4256219   Sample    T    C        0      0        2 
   1   chr1_4256976     AAsi    A    G        0      0        2 
   1   chr1_4256976     AKia    A    G        0      0        2 
   1   chr1_4256976     AOna    A    G        0      0        2 
   1   chr1_4256976     ASom    A    G        0      0        2 
   1   chr1_4256976     HCab    A    G        0      0        2 
   1   chr1_4256976     HPrz    A    G        0      0        2 
   1   chr1_4256976     ZBoe    A    G        1      2        2 
   1   chr1_4256976     ZGre    A    G        0      0        2 
   1   chr1_4256976     ZHar    A    G        1      2        2 
   1   chr1_4256976   Sample    A    G        0      0        2 
   1   chr1_4258713     AAsi    T    C        0      0        2 
   1   chr1_4258713     AKia    T    C        0      0        2 
   1   chr1_4258713     AOna    T    C        0      0        2 
   1   chr1_4258713     ASom    T    C        0      0        2 
   1   chr1_4258713     HCab    T    C        0      0        2 
   1   chr1_4258713     HPrz    T    C        0      0        2 
   1   chr1_4258713     ZBoe    T    C      0.5      1        2 
   1   chr1_4258713     ZGre    T    C        0      0        2 
   1   chr1_4258713     ZHar    T    C        0      0        2 
   1   chr1_4258713   Sample    T    C        0      0        2 
   1   chr1_4277589     AAsi    G    T        0      0        2 
   1   chr1_4277589     AKia    G    T        0      0        2 
   1   chr1_4277589     AOna    G    T        0      0        2 
   1   chr1_4277589     ASom    G    T      0.5      1        2 
   1   chr1_4277589     HCab    G    T        0      0        2 
   1   chr1_4277589     HPrz    G    T        0      0        2 
   1   chr1_4277589     ZBoe    G    T        0      0        2 
   1   chr1_4277589     ZGre    G    T        0      0        2 
   1   chr1_4277589     ZHar    G    T        0      0        2 
   1   chr1_4277589   Sample    G    T        0      0        2 
   1   chr1_4282443     AAsi    G    A      0.5      1        2 
   1   chr1_4282443     AKia    G    A        0      0        2 
   1   chr1_4282443     AOna    G    A        0      0        2 
   1   chr1_4282443     ASom    G    A        1      2        2 
   1   chr1_4282443     HCab    G    A        0      0        2 
   1   chr1_4282443     HPrz    G    A        0      0        2 
   1   chr1_4282443     ZBoe    G    A        0      0        2 
   1   chr1_4282443     ZGre    G    A        0      0        2 
   1   chr1_4282443     ZHar    G    A        0      0        2 
   1   chr1_4282443   Sample    G    A        0      0        2 
   1   chr1_4283705     AAsi    G    T      0.5      1        2 
   1   chr1_4283705     AKia    G    T        0      0        2 
   1   chr1_4283705     AOna    G    T        0      0        2 
   1   chr1_4283705     ASom    G    T        1      2        2 
   1   chr1_4283705     HCab    G    T        0      0        2 
   1   chr1_4283705     HPrz    G    T        0      0        2 
   1   chr1_4283705     ZBoe    G    T        0      0        2 
   1   chr1_4283705     ZGre    G    T        0      0        2 
   1   chr1_4283705     ZHar    G    T        0      0        2 
   1   chr1_4283705   Sample    G    T        0      0        2 
   1   chr1_4295769     AAsi    C    T        0      0        2 
   1   chr1_4295769     AKia    C    T        0      0        2 
   1   chr1_4295769     AOna    C    T        0      0        2 
   1   chr1_4295769     ASom    C    T        0      0        2 
   1   chr1_4295769     HCab    C    T        1      2        2 
   1   chr1_4295769     HPrz    C    T        1      2        2 
   1   chr1_4295769     ZBoe    C    T        0      0        2 
   1   chr1_4295769     ZGre    C    T        0      0        2 
   1   chr1_4295769     ZHar    C    T        0      0        2 
   1   chr1_4295769   Sample    C    T        0      0        2 
   1   chr1_4300147     AAsi    T    C        0      0        2 
   1   chr1_4300147     AKia    T    C        0      0        2 
   1   chr1_4300147     AOna    T    C        0      0        2 
   1   chr1_4300147     ASom    T    C        0      0        2 
   1   chr1_4300147     HCab    T    C      0.5      1        2 
   1   chr1_4300147     HPrz    T    C        0      0        2 
   1   chr1_4300147     ZBoe    T    C        0      0        2 
   1   chr1_4300147     ZGre    T    C        0      0        2 
   1   chr1_4300147     ZHar    T    C        0      0        2 
   1   chr1_4300147   Sample    T    C        0      0        2 
   1   chr1_4300659     AAsi    T    G        0      0        2 
   1   chr1_4300659     AKia    T    G        0      0        2 
   1   chr1_4300659     AOna    T    G        0      0        2 
   1   chr1_4300659     ASom    T    G        0      0        2 
   1   chr1_4300659     HCab    T    G        1      2        2 
   1   chr1_4300659     HPrz    T    G        1      2        2 
   1   chr1_4300659     ZBoe    T    G        0      0        2 
   1   chr1_4300659     ZGre    T    G        0      0        2 
   1   chr1_4300659     ZHar    T    G        0      0        2 
   1   chr1_4300659   Sample    T    G        0      0        2 
   1   chr1_4303350     AAsi    T    C      0.5      1        2 
   1   chr1_4303350     AKia    T    C        0      0        2 
   1   chr1_4303350     AOna    T    C        0      0        2 
   1   chr1_4303350     ASom    T    C        0      0        2 
   1   chr1_4303350     HCab    T    C        0      0        2 
   1   chr1_4303350     HPrz    T    C        0      0        2 
   1   chr1_4303350     ZBoe    T    C        0      0        2 
   1   chr1_4303350     ZGre    T    C        0      0        2 
   1   chr1_4303350     ZHar    T    C        0      0        2 
   1   chr1_4303350   Sample    T    C        0      0        2 
   1   chr1_4310537     AAsi    A    G        0      0        2 
   1   chr1_4310537     AKia    A    G        1      2        2 
   1   chr1_4310537     AOna    A    G      0.5      1        2 
   1   chr1_4310537     ASom    A    G        0      0        2 
   1   chr1_4310537     HCab    A    G        0      0        2 
   1   chr1_4310537     HPrz    A    G        0      0        2 
   1   chr1_4310537     ZBoe    A    G        0      0        2 
   1   chr1_4310537     ZGre    A    G        0      0        2 
   1   chr1_4310537     ZHar    A    G        0      0        2 
   1   chr1_4310537   Sample    A    G        0      0        2 
   1   chr1_4310543     AAsi    A    T      0.5      1        2 
   1   chr1_4310543     AKia    A    T        0      0        2 
   1   chr1_4310543     AOna    A    T        0      0        2 
   1   chr1_4310543     ASom    A    T        0      0        2 
   1   chr1_4310543     HCab    A    T        0      0        2 
   1   chr1_4310543     HPrz    A    T        0      0        2 
   1   chr1_4310543     ZBoe    A    T        0      0        2 
   1   chr1_4310543     ZGre    A    T        0      0        2 
   1   chr1_4310543     ZHar    A    T        0      0        2 
   1   chr1_4310543   Sample    A    T        0      0        2 
   1   chr1_4317462     AAsi    C    A        0      0        2 
   1   chr1_4317462     AKia    C    A        0      0        2 
   1   chr1_4317462     AOna    C    A        0      0        2 
   1   chr1_4317462     ASom    C    A        0      0        2 
   1   chr1_4317462     HCab    C    A      0.5      1        2 
   1   chr1_4317462     HPrz    C    A        0      0        2 
   1   chr1_4317462     ZBoe    C    A        0      0        2 
   1   chr1_4317462     ZGre    C    A        0      0        2 
   1   chr1_4317462     ZHar    C    A        0      0        2 
   1   chr1_4317462   Sample    C    A        0      0        2 
   1   chr1_4317722     AAsi    G    A        0      0        2 
   1   chr1_4317722     AKia    G    A        0      0        2 
   1   chr1_4317722     AOna    G    A        0      0        2 
   1   chr1_4317722     ASom    G    A        0      0        2 
   1   chr1_4317722     HCab    G    A        0      0        2 
   1   chr1_4317722     HPrz    G    A        0      0        2 
   1   chr1_4317722     ZBoe    G    A        0      0        2 
   1   chr1_4317722     ZGre    G    A        0      0        2 
   1   chr1_4317722     ZHar    G    A        1      2        2 
   1   chr1_4317722   Sample    G    A        0      0        2 
   1   chr1_4319505     AAsi    C    T        0      0        2 
   1   chr1_4319505     AKia    C    T        0      0        2 
   1   chr1_4319505     AOna    C    T        0      0        2 
   1   chr1_4319505     ASom    C    T        0      0        2 
   1   chr1_4319505     HCab    C    T        0      0        2 
   1   chr1_4319505     HPrz    C    T        0      0        2 
   1   chr1_4319505     ZBoe    C    T        0      0        2 
   1   chr1_4319505     ZGre    C    T        0      0        2 
   1   chr1_4319505     ZHar    C    T        1      2        2 
   1   chr1_4319505   Sample    C    T        0      0        2 
   1   chr1_4321105     AAsi    C    T        0      0        2 
   1   chr1_4321105     AKia    C    T        0      0        2 
   1   chr1_4321105     AOna    C    T        1      2        2 
   1   chr1_4321105     ASom    C    T        0      0        2 
   1   chr1_4321105     HCab    C    T        0      0        2 
   1   chr1_4321105     HPrz    C    T        0      0        2 
   1   chr1_4321105     ZBoe    C    T        0      0        2 
   1   chr1_4321105     ZGre    C    T        0      0        2 
   1   chr1_4321105     ZHar    C    T        0      0        2 
   1   chr1_4321105   Sample    C    T        0      0        2 
   1   chr1_4325298     AAsi    C    T        0      0        2 
   1   chr1_4325298     AKia    C    T        0      0        2 
   1   chr1_4325298     AOna    C    T        0      0        2 
   1   chr1_4325298     ASom    C    T        0      0        2 
   1   chr1_4325298     HCab    C    T        1      2        2 
   1   chr1_4325298     HPrz    C    T        1      2        2 
   1   chr1_4325298     ZBoe    C    T        0      0        2 
   1   chr1_4325298     ZGre    C    T        0      0        2 
   1   chr1_4325298     ZHar    C    T        0      0        2 
   1   chr1_4325298   Sample    C    T        0      0        2 
   1   chr1_4334648     AAsi    T    C        0      0        2 
   1   chr1_4334648     AKia    T    C        0      0        2 
   1   chr1_4334648     AOna    T    C      0.5      1        2 
   1   chr1_4334648     ASom    T    C        0      0        2 
   1   chr1_4334648     HCab    T    C        0      0        2 
   1   chr1_4334648     HPrz    T    C        0      0        2 
   1   chr1_4334648     ZBoe    T    C        0      0        2 
   1   chr1_4334648     ZGre    T    C        0      0        2 
   1   chr1_4334648     ZHar    T    C        0      0        2 
   1   chr1_4334648   Sample    T    C        0      0        2 
   1   chr1_4335744     AAsi    C    T        0      0        2 
   1   chr1_4335744     AKia    C    T        0      0        2 
   1   chr1_4335744     AOna    C    T        0      0        2 
   1   chr1_4335744     ASom    C    T        0      0        2 
   1   chr1_4335744     HCab    C    T        1      2        2 
   1   chr1_4335744     HPrz    C    T        1      2        2 
   1   chr1_4335744     ZBoe    C    T        0      0        2 
   1   chr1_4335744     ZGre    C    T        0      0        2 
   1   chr1_4335744     ZHar    C    T        0      0        2 
   1   chr1_4335744   Sample    C    T        0      0        2 
   1   chr1_4336038     AAsi    T    C      0.5      1        2 
   1   chr1_4336038     AKia    T    C        0      0        2 
   1   chr1_4336038     AOna    T    C        0      0        2 
   1   chr1_4336038     ASom    T    C        1      2        2 
   1   chr1_4336038     HCab    T    C        0      0        2 
   1   chr1_4336038     HPrz    T    C        0      0        2 
   1   chr1_4336038     ZBoe    T    C        0      0        2 
   1   chr1_4336038     ZGre    T    C        0      0        2 
   1   chr1_4336038     ZHar    T    C        0      0        2 
   1   chr1_4336038   Sample    T    C        0      0        2 
   1   chr1_4339728     AAsi    C    T        0      0        2 
   1   chr1_4339728     AKia    C    T        0      0        2 
   1   chr1_4339728     AOna    C    T        0      0        2 
   1   chr1_4339728     ASom    C    T        0      0        2 
   1   chr1_4339728     HCab    C    T        0      0        2 
   1   chr1_4339728     HPrz    C    T        0      0        2 
   1   chr1_4339728     ZBoe    C    T        0      0        2 
   1   chr1_4339728     ZGre    C    T        0      0        2 
   1   chr1_4339728     ZHar    C    T        1      2        2 
   1   chr1_4339728   Sample    C    T        0      0        2 
   1   chr1_4342167     AAsi    A    G        0      0        2 
   1   chr1_4342167     AKia    A    G        0      0        2 
   1   chr1_4342167     AOna    A    G      0.5      1        2 
   1   chr1_4342167     ASom    A    G        0      0        2 
   1   chr1_4342167     HCab    A    G        0      0        2 
   1   chr1_4342167     HPrz    A    G        0      0        2 
   1   chr1_4342167     ZBoe    A    G        0      0        2 
   1   chr1_4342167     ZGre    A    G        0      0        2 
   1   chr1_4342167     ZHar    A    G        0      0        2 
   1   chr1_4342167   Sample    A    G        0      0        2 
   1   chr1_4343322     AAsi    T    C        0      0        2 
   1   chr1_4343322     AKia    T    C        1      2        2 
   1   chr1_4343322     AOna    T    C        0      0        2 
   1   chr1_4343322     ASom    T    C        0      0        2 
   1   chr1_4343322     HCab    T    C        0      0        2 
   1   chr1_4343322     HPrz    T    C        0      0        2 
   1   chr1_4343322     ZBoe    T    C        0      0        2 
   1   chr1_4343322     ZGre    T    C        0      0        2 
   1   chr1_4343322     ZHar    T    C        0      0        2 
   1   chr1_4343322   Sample    T    C        0      0        2 
   1   chr1_4357001     AAsi    C    A        0      0        2 
   1   chr1_4357001     AKia    C    A        1      2        2 
   1   chr1_4357001     AOna    C    A        1      2        2 
   1   chr1_4357001     ASom    C    A        0      0        2 
   1   chr1_4357001     HCab    C    A        0      0        2 
   1   chr1_4357001     HPrz    C    A        0      0        2 
   1   chr1_4357001     ZBoe    C    A        0      0        2 
   1   chr1_4357001     ZGre    C    A        0      0        2 
   1   chr1_4357001     ZHar    C    A        0      0        2 
   1   chr1_4357001   Sample    C    A        0      0        2 
   1   chr1_4365879     AAsi    T    C        1      2        2 
   1   chr1_4365879     AKia    T    C        0      0        2 
   1   chr1_4365879     AOna    T    C        0      0        2 
   1   chr1_4365879     ASom    T    C        1      2        2 
   1   chr1_4365879     HCab    T    C        0      0        2 
   1   chr1_4365879     HPrz    T    C        0      0        2 
   1   chr1_4365879     ZBoe    T    C        0      0        2 
   1   chr1_4365879     ZGre    T    C        0      0        2 
   1   chr1_4365879     ZHar    T    C        0      0        2 
   1   chr1_4365879   Sample    T    C        1      2        2 
   1   chr1_4368717     AAsi    A    G        1      2        2 
   1   chr1_4368717     AKia    A    G        0      0        2 
   1   chr1_4368717     AOna    A    G        0      0        2 
   1   chr1_4368717     ASom    A    G        1      2        2 
   1   chr1_4368717     HCab    A    G        0      0        2 
   1   chr1_4368717     HPrz    A    G        0      0        2 
   1   chr1_4368717     ZBoe    A    G        0      0        2 
   1   chr1_4368717     ZGre    A    G        0      0        2 
   1   chr1_4368717     ZHar    A    G        0      0        2 
   1   chr1_4368717   Sample    A    G        1      2        2 
   1   chr1_4371524     AAsi    A    G      0.5      1        2 
   1   chr1_4371524     AKia    A    G        0      0        2 
   1   chr1_4371524     AOna    A    G        0      0        2 
   1   chr1_4371524     ASom    A    G        0      0        2 
   1   chr1_4371524     HCab    A    G        0      0        2 
   1   chr1_4371524     HPrz    A    G        0      0        2 
   1   chr1_4371524     ZBoe    A    G        0      0        2 
   1   chr1_4371524     ZGre    A    G        0      0        2 
   1   chr1_4371524     ZHar    A    G        0      0        2 
   1   chr1_4371524   Sample    A    G        0      0        2 
   1   chr1_4374032     AAsi    C    T        0      0        2 
   1   chr1_4374032     AKia    C    T        0      0        2 
   1   chr1_4374032     AOna    C    T        0      0        2 
   1   chr1_4374032     ASom    C    T        0      0        2 
   1   chr1_4374032     HCab    C    T        0      0        2 
   1   chr1_4374032     HPrz    C    T        1      2        2 
   1   chr1_4374032     ZBoe    C    T        0      0        2 
   1   chr1_4374032     ZGre    C    T        0      0        2 
   1   chr1_4374032     ZHar    C    T        0      0        2 
   1   chr1_4374032   Sample    C    T        0      0        2 
   1   chr1_4377520     AAsi    A    C        0      0        2 
   1   chr1_4377520     AKia    A    C        0      0        2 
   1   chr1_4377520     AOna    A    C        0      0        2 
   1   chr1_4377520     ASom    A    C        0      0        2 
   1   chr1_4377520     HCab    A    C        0      0        2 
   1   chr1_4377520     HPrz    A    C        0      0        2 
   1   chr1_4377520     ZBoe    A    C        0      0        2 
   1   chr1_4377520     ZGre    A    C        0      0        2 
   1   chr1_4377520     ZHar    A    C        1      2        2 
   1   chr1_4377520   Sample    A    C        0      0        2 
   1   chr1_4379452     AAsi    A    G        0      0        2 
   1   chr1_4379452     AKia    A    G        0      0        2 
   1   chr1_4379452     AOna    A    G        0      0        2 
   1   chr1_4379452     ASom    A    G        0      0        2 
   1   chr1_4379452     HCab    A    G        0      0        2 
   1   chr1_4379452     HPrz    A    G        0      0        2 
   1   chr1_4379452     ZBoe    A    G        1      2        2 
   1   chr1_4379452     ZGre    A    G        0      0        2 
   1   chr1_4379452     ZHar    A    G        0      0        2 
   1   chr1_4379452   Sample    A    G        0      0        2 
   1   chr1_4381278     AAsi    G    A        0      0        2 
   1   chr1_4381278     AKia    G    A        0      0        2 
   1   chr1_4381278     AOna    G    A        0      0        2 
   1   chr1_4381278     ASom    G    A        0      0        2 
   1   chr1_4381278     HCab    G    A        0      0        2 
   1   chr1_4381278     HPrz    G    A        0      0        2 
   1   chr1_4381278     ZBoe    G    A        1      2        2 
   1   chr1_4381278     ZGre    G    A        0      0        2 
   1   chr1_4381278     ZHar    G    A        0      0        2 
   1   chr1_4381278   Sample    G    A        0      0        2 
   1   chr1_4382954     AAsi    A    C        0      0        2 
   1   chr1_4382954     AKia    A    C        0      0        2 
   1   chr1_4382954     AOna    A    C        0      0        2 
   1   chr1_4382954     ASom    A    C        0      0        2 
   1   chr1_4382954     HCab    A    C        0      0        2 
   1   chr1_4382954     HPrz    A    C        0      0        2 
   1   chr1_4382954     ZBoe    A    C        1      2        2 
   1   chr1_4382954     ZGre    A    C        0      0        2 
   1   chr1_4382954     ZHar    A    C        0      0        2 
   1   chr1_4382954   Sample    A    C        0      0        2 
   1   chr1_4387290     AAsi    T    C        0      0        2 
   1   chr1_4387290     AKia    T    C        0      0        2 
   1   chr1_4387290     AOna    T    C      0.5      1        2 
   1   chr1_4387290     ASom    T    C        0      0        2 
   1   chr1_4387290     HCab    T    C        0      0        2 
   1   chr1_4387290     HPrz    T    C        0      0        2 
   1   chr1_4387290     ZBoe    T    C        0      0        2 
   1   chr1_4387290     ZGre    T    C        0      0        2 
   1   chr1_4387290     ZHar    T    C        0      0        2 
   1   chr1_4387290   Sample    T    C        0      0        2 
   1   chr1_4403608     AAsi    C    T        0      0        2 
   1   chr1_4403608     AKia    C    T        0      0        2 
   1   chr1_4403608     AOna    C    T        0      0        2 
   1   chr1_4403608     ASom    C    T        0      0        2 
   1   chr1_4403608     HCab    C    T      0.5      1        2 
   1   chr1_4403608     HPrz    C    T        0      0        2 
   1   chr1_4403608     ZBoe    C    T        0      0        2 
   1   chr1_4403608     ZGre    C    T        0      0        2 
   1   chr1_4403608     ZHar    C    T        0      0        2 
   1   chr1_4403608   Sample    C    T        0      0        2 
   1   chr1_4403886     AAsi    A    C        0      0        2 
   1   chr1_4403886     AKia    A    C        0      0        2 
   1   chr1_4403886     AOna    A    C        0      0        2 
   1   chr1_4403886     ASom    A    C        0      0        2 
   1   chr1_4403886     HCab    A    C        1      2        2 
   1   chr1_4403886     HPrz    A    C        1      2        2 
   1   chr1_4403886     ZBoe    A    C        0      0        2 
   1   chr1_4403886     ZGre    A    C        0      0        2 
   1   chr1_4403886     ZHar    A    C        0      0        2 
   1   chr1_4403886   Sample    A    C        0      0        2 
   1   chr1_4415518     AAsi    A    G        0      0        2 
   1   chr1_4415518     AKia    A    G        0      0        2 
   1   chr1_4415518     AOna    A    G        0      0        2 
   1   chr1_4415518     ASom    A    G        0      0        2 
   1   chr1_4415518     HCab    A    G        0      0        2 
   1   chr1_4415518     HPrz    A    G        0      0        2 
   1   chr1_4415518     ZBoe    A    G        0      0        2 
   1   chr1_4415518     ZGre    A    G      0.5      1        2 
   1   chr1_4415518     ZHar    A    G        0      0        2 
   1   chr1_4415518   Sample    A    G        0      0        2 
   1   chr1_4416807     AAsi    G    A        0      0        2 
   1   chr1_4416807     AKia    G    A        0      0        2 
   1   chr1_4416807     AOna    G    A        0      0        2 
   1   chr1_4416807     ASom    G    A        0      0        2 
   1   chr1_4416807     HCab    G    A        0      0        2 
   1   chr1_4416807     HPrz    G    A        0      0        2 
   1   chr1_4416807     ZBoe    G    A      0.5      1        2 
   1   chr1_4416807     ZGre    G    A        1      2        2 
   1   chr1_4416807     ZHar    G    A        1      2        2 
   1   chr1_4416807   Sample    G    A        0      0        2 
   1   chr1_4417086     AAsi    G    T        0      0        2 
   1   chr1_4417086     AKia    G    T        0      0        2 
   1   chr1_4417086     AOna    G    T        0      0        2 
   1   chr1_4417086     ASom    G    T        0      0        2 
   1   chr1_4417086     HCab    G    T        0      0        2 
   1   chr1_4417086     HPrz    G    T        0      0        2 
   1   chr1_4417086     ZBoe    G    T        0      0        2 
   1   chr1_4417086     ZGre    G    T        0      0        2 
   1   chr1_4417086     ZHar    G    T        1      2        2 
   1   chr1_4417086   Sample    G    T        0      0        2 
   1   chr1_4426195     AAsi    C    T        0      0        2 
   1   chr1_4426195     AKia    C    T        0      0        2 
   1   chr1_4426195     AOna    C    T        0      0        2 
   1   chr1_4426195     ASom    C    T        0      0        2 
   1   chr1_4426195     HCab    C    T      0.5      1        2 
   1   chr1_4426195     HPrz    C    T        0      0        2 
   1   chr1_4426195     ZBoe    C    T        0      0        2 
   1   chr1_4426195     ZGre    C    T        0      0        2 
   1   chr1_4426195     ZHar    C    T        0      0        2 
   1   chr1_4426195   Sample    C    T        0      0        2 
   1   chr1_4428491     AAsi    A    G        0      0        2 
   1   chr1_4428491     AKia    A    G        0      0        2 
   1   chr1_4428491     AOna    A    G        0      0        2 
   1   chr1_4428491     ASom    A    G        0      0        2 
   1   chr1_4428491     HCab    A    G        1      2        2 
   1   chr1_4428491     HPrz    A    G        1      2        2 
   1   chr1_4428491     ZBoe    A    G        0      0        2 
   1   chr1_4428491     ZGre    A    G        0      0        2 
   1   chr1_4428491     ZHar    A    G        0      0        2 
   1   chr1_4428491   Sample    A    G        0      0        2 
   1   chr1_4432448     AAsi    C    G        0      0        2 
   1   chr1_4432448     AKia    C    G        0      0        2 
   1   chr1_4432448     AOna    C    G        0      0        2 
   1   chr1_4432448     ASom    C    G        0      0        2 
   1   chr1_4432448     HCab    C    G        0      0        2 
   1   chr1_4432448     HPrz    C    G        1      2        2 
   1   chr1_4432448     ZBoe    C    G        0      0        2 
   1   chr1_4432448     ZGre    C    G        0      0        2 
   1   chr1_4432448     ZHar    C    G        0      0        2 
   1   chr1_4432448   Sample    C    G        0      0        2 
   1   chr1_4433761     AAsi    G    A        0      0        2 
   1   chr1_4433761     AKia    G    A        1      2        2 
   1   chr1_4433761     AOna    G    A        0      0        2 
   1   chr1_4433761     ASom    G    A        0      0        2 
   1   chr1_4433761     HCab    G    A        0      0        2 
   1   chr1_4433761     HPrz    G    A        0      0        2 
   1   chr1_4433761     ZBoe    G    A        1      2        2 
   1   chr1_4433761     ZGre    G    A        0      0        2 
   1   chr1_4433761     ZHar    G    A        0      0        2 
   1   chr1_4433761   Sample    G    A        0      0        2 
   1   chr1_4433868     AAsi    G    C        0      0        2 
   1   chr1_4433868     AKia    G    C        0      0        2 
   1   chr1_4433868     AOna    G    C        0      0        2 
   1   chr1_4433868     ASom    G    C        0      0        2 
   1   chr1_4433868     HCab    G    C        0      0        2 
   1   chr1_4433868     HPrz    G    C        0      0        2 
   1   chr1_4433868     ZBoe    G    C        1      2        2 
   1   chr1_4433868     ZGre    G    C        0      0        2 
   1   chr1_4433868     ZHar    G    C        0      0        2 
   1   chr1_4433868   Sample    G    C        0      0        2 
   1   chr1_4440056     AAsi    T    C        0      0        2 
   1   chr1_4440056     AKia    T    C        1      2        2 
   1   chr1_4440056     AOna    T    C      0.5      1        2 
   1   chr1_4440056     ASom    T    C        0      0        2 
   1   chr1_4440056     HCab    T    C        0      0        2 
   1   chr1_4440056     HPrz    T    C        0      0        2 
   1   chr1_4440056     ZBoe    T    C        0      0        2 
   1   chr1_4440056     ZGre    T    C        0      0        2 
   1   chr1_4440056     ZHar    T    C        0      0        2 
   1   chr1_4440056   Sample    T    C        0      0        2 
   1   chr1_4441200     AAsi    A    G        0      0        2 
   1   chr1_4441200     AKia    A    G        0      0        2 
   1   chr1_4441200     AOna    A    G        0      0        2 
   1   chr1_4441200     ASom    A    G        0      0        2 
   1   chr1_4441200     HCab    A    G        0      0        2 
   1   chr1_4441200     HPrz    A    G        1      2        2 
   1   chr1_4441200     ZBoe    A    G        0      0        2 
   1   chr1_4441200     ZGre    A    G        0      0        2 
   1   chr1_4441200     ZHar    A    G        0      0        2 
   1   chr1_4441200   Sample    A    G        0      0        2 
   1   chr1_4443208     AAsi    A    G        0      0        2 
   1   chr1_4443208     AKia    A    G        0      0        2 
   1   chr1_4443208     AOna    A    G        0      0        2 
   1   chr1_4443208     ASom    A    G        0      0        2 
   1   chr1_4443208     HCab    A    G        1      2        2 
   1   chr1_4443208     HPrz    A    G        0      0        2 
   1   chr1_4443208     ZBoe    A    G        0      0        2 
   1   chr1_4443208     ZGre    A    G        0      0        2 
   1   chr1_4443208     ZHar    A    G        0      0        2 
   1   chr1_4443208   Sample    A    G        0      0        2 
   1   chr1_4445450     AAsi    A    G        0      0        2 
   1   chr1_4445450     AKia    A    G        0      0        2 
   1   chr1_4445450     AOna    A    G        0      0        2 
   1   chr1_4445450     ASom    A    G        0      0        2 
   1   chr1_4445450     HCab    A    G        0      0        2 
   1   chr1_4445450     HPrz    A    G        0      0        2 
   1   chr1_4445450     ZBoe    A    G      0.5      1        2 
   1   chr1_4445450     ZGre    A    G        0      0        2 
   1   chr1_4445450     ZHar    A    G        0      0        2 
   1   chr1_4445450   Sample    A    G        0      0        2 
   1   chr1_4450037     AAsi    T    C        0      0        2 
   1   chr1_4450037     AKia    T    C        0      0        2 
   1   chr1_4450037     AOna    T    C        0      0        2 
   1   chr1_4450037     ASom    T    C        0      0        2 
   1   chr1_4450037     HCab    T    C        0      0        2 
   1   chr1_4450037     HPrz    T    C        0      0        2 
   1   chr1_4450037     ZBoe    T    C        0      0        2 
   1   chr1_4450037     ZGre    T    C        0      0        2 
   1   chr1_4450037     ZHar    T    C        1      2        2 
   1   chr1_4450037   Sample    T    C        0      0        2 
   1   chr1_4453183     AAsi    T    C        0      0        2 
   1   chr1_4453183     AKia    T    C        0      0        2 
   1   chr1_4453183     AOna    T    C        0      0        2 
   1   chr1_4453183     ASom    T    C        0      0        2 
   1   chr1_4453183     HCab    T    C        0      0        2 
   1   chr1_4453183     HPrz    T    C        0      0        2 
   1   chr1_4453183     ZBoe    T    C      0.5      1        2 
   1   chr1_4453183     ZGre    T    C        0      0        2 
   1   chr1_4453183     ZHar    T    C        0      0        2 
   1   chr1_4453183   Sample    T    C        0      0        2 
   1   chr1_4459170     AAsi    A    C        0      0        2 
   1   chr1_4459170     AKia    A    C        0      0        2 
   1   chr1_4459170     AOna    A    C        0      0        2 
   1   chr1_4459170     ASom    A    C        0      0        2 
   1   chr1_4459170     HCab    A    C      0.5      1        2 
   1   chr1_4459170     HPrz    A    C        0      0        2 
   1   chr1_4459170     ZBoe    A    C        0      0        2 
   1   chr1_4459170     ZGre    A    C        0      0        2 
   1   chr1_4459170     ZHar    A    C        0      0        2 
   1   chr1_4459170   Sample    A    C        0      0        2 
   1   chr1_4467844     AAsi    C    G        0      0        2 
   1   chr1_4467844     AKia    C    G        0      0        2 
   1   chr1_4467844     AOna    C    G        0      0        2 
   1   chr1_4467844     ASom    C    G        0      0        2 
   1   chr1_4467844     HCab    C    G        0      0        2 
   1   chr1_4467844     HPrz    C    G        0      0        2 
   1   chr1_4467844     ZBoe    C    G      0.5      1        2 
   1   chr1_4467844     ZGre    C    G        0      0        2 
   1   chr1_4467844     ZHar    C    G        0      0        2 
   1   chr1_4467844   Sample    C    G        0      0        2 
   1   chr1_4468770     AAsi    G    A        0      0        2 
   1   chr1_4468770     AKia    G    A        0      0        2 
   1   chr1_4468770     AOna    G    A      0.5      1        2 
   1   chr1_4468770     ASom    G    A        0      0        2 
   1   chr1_4468770     HCab    G    A        0      0        2 
   1   chr1_4468770     HPrz    G    A        0      0        2 
   1   chr1_4468770     ZBoe    G    A        0      0        2 
   1   chr1_4468770     ZGre    G    A        0      0        2 
   1   chr1_4468770     ZHar    G    A        0      0        2 
   1   chr1_4468770   Sample    G    A        0      0        2 
   1   chr1_4468997     AAsi    T    C        0      0        2 
   1   chr1_4468997     AKia    T    C      0.5      1        2 
   1   chr1_4468997     AOna    T    C        0      0        2 
   1   chr1_4468997     ASom    T    C        0      0        2 
   1   chr1_4468997     HCab    T    C        0      0        2 
   1   chr1_4468997     HPrz    T    C        0      0        2 
   1   chr1_4468997     ZBoe    T    C        0      0        2 
   1   chr1_4468997     ZGre    T    C        0      0        2 
   1   chr1_4468997     ZHar    T    C        0      0        2 
   1   chr1_4468997   Sample    T    C        0      0        2 
   1   chr1_4471536     AAsi    G    T        0      0        2 
   1   chr1_4471536     AKia    G    T        0      0        2 
   1   chr1_4471536     AOna    G    T        0      0        2 
   1   chr1_4471536     ASom    G    T        0      0        2 
   1   chr1_4471536     HCab    G    T        1      2        2 
   1   chr1_4471536     HPrz    G    T        1      2        2 
   1   chr1_4471536     ZBoe    G    T        0      0        2 
   1   chr1_4471536     ZGre    G    T        0      0        2 
   1   chr1_4471536     ZHar    G    T        0      0        2 
   1   chr1_4471536   Sample    G    T        0      0        2 
   1   chr1_4477047     AAsi    T    C        0      0        2 
   1   chr1_4477047     AKia    T    C      0.5      1        2 
   1   chr1_4477047     AOna    T    C        0      0        2 
   1   chr1_4477047     ASom    T    C        0      0        2 
   1   chr1_4477047     HCab    T    C        0      0        2 
   1   chr1_4477047     HPrz    T    C        0      0        2 
   1   chr1_4477047     ZBoe    T    C        0      0        2 
   1   chr1_4477047     ZGre    T    C        0      0        2 
   1   chr1_4477047     ZHar    T    C        0      0        2 
   1   chr1_4477047   Sample    T    C        0      0        2 
   1   chr1_4485781     AAsi    T    G        0      0        2 
   1   chr1_4485781     AKia    T    G        0      0        2 
   1   chr1_4485781     AOna    T    G        0      0        2 
   1   chr1_4485781     ASom    T    G        1      2        2 
   1   chr1_4485781     HCab    T    G        0      0        2 
   1   chr1_4485781     HPrz    T    G        0      0        2 
   1   chr1_4485781     ZBoe    T    G        0      0        2 
   1   chr1_4485781     ZGre    T    G        0      0        2 
   1   chr1_4485781     ZHar    T    G        0      0        2 
   1   chr1_4485781   Sample    T    G        0      0        2 
   1   chr1_4486664     AAsi    T    A        0      0        2 
   1   chr1_4486664     AKia    T    A        0      0        2 
   1   chr1_4486664     AOna    T    A        0      0        2 
   1   chr1_4486664     ASom    T    A        0      0        2 
   1   chr1_4486664     HCab    T    A      0.5      1        2 
   1   chr1_4486664     HPrz    T    A        0      0        2 
   1   chr1_4486664     ZBoe    T    A        0      0        2 
   1   chr1_4486664     ZGre    T    A        0      0        2 
   1   chr1_4486664     ZHar    T    A        0      0        2 
   1   chr1_4486664   Sample    T    A        0      0        2 
   1   chr1_4502107     AAsi    G    A        0      0        2 
   1   chr1_4502107     AKia    G    A        1      2        2 
   1   chr1_4502107     AOna    G    A        1      2        2 
   1   chr1_4502107     ASom    G    A        0      0        2 
   1   chr1_4502107     HCab    G    A        0      0        2 
   1   chr1_4502107     HPrz    G    A        0      0        2 
   1   chr1_4502107     ZBoe    G    A        0      0        2 
   1   chr1_4502107     ZGre    G    A        0      0        2 
   1   chr1_4502107     ZHar    G    A        0      0        2 
   1   chr1_4502107   Sample    G    A        0      0        2 
   1   chr1_4509464     AAsi    T    C        1      2        2 
   1   chr1_4509464     AKia    T    C        0      0        2 
   1   chr1_4509464     AOna    T    C        1      2        2 
   1   chr1_4509464     ASom    T    C        1      2        2 
   1   chr1_4509464     HCab    T    C        0      0        2 
   1   chr1_4509464     HPrz    T    C        0      0        2 
   1   chr1_4509464     ZBoe    T    C        0      0        2 
   1   chr1_4509464     ZGre    T    C        0      0        2 
   1   chr1_4509464     ZHar    T    C        0      0        2 
   1   chr1_4509464   Sample    T    C        1      2        2 
   1   chr1_4514085     AAsi    C    T        0      0        2 
   1   chr1_4514085     AKia    C    T        0      0        2 
   1   chr1_4514085     AOna    C    T        0      0        2 
   1   chr1_4514085     ASom    C    T        0      0        2 
   1   chr1_4514085     HCab    C    T        0      0        2 
   1   chr1_4514085     HPrz    C    T        0      0        2 
   1   chr1_4514085     ZBoe    C    T        0      0        2 
   1   chr1_4514085     ZGre    C    T        0      0        2 
   1   chr1_4514085     ZHar    C    T      0.5      1        2 
   1   chr1_4514085   Sample    C    T        0      0        2 
   1   chr1_4514529     AAsi    C    T        0      0        2 
   1   chr1_4514529     AKia    C    T        0      0        2 
   1   chr1_4514529     AOna    C    T        0      0        2 
   1   chr1_4514529     ASom    C    T        0      0        2 
   1   chr1_4514529     HCab    C    T        0      0        2 
   1   chr1_4514529     HPrz    C    T        0      0        2 
   1   chr1_4514529     ZBoe    C    T      0.5      1        2 
   1   chr1_4514529     ZGre    C    T        0      0        2 
   1   chr1_4514529     ZHar    C    T        0      0        2 
   1   chr1_4514529   Sample    C    T        0      0        2 
   1   chr1_4514557     AAsi    A    G        0      0        2 
   1   chr1_4514557     AKia    A    G        0      0        2 
   1   chr1_4514557     AOna    A    G        0      0        2 
   1   chr1_4514557     ASom    A    G        0      0        2 
   1   chr1_4514557     HCab    A    G        0      0        2 
   1   chr1_4514557     HPrz    A    G        0      0        2 
   1   chr1_4514557     ZBoe    A    G      0.5      1        2 
   1   chr1_4514557     ZGre    A    G        0      0        2 
   1   chr1_4514557     ZHar    A    G        0      0        2 
   1   chr1_4514557   Sample    A    G        0      0        2 
   1   chr1_4515271     AAsi    T    C        0      0        2 
   1   chr1_4515271     AKia    T    C        0      0        2 
   1   chr1_4515271     AOna    T    C      0.5      1        2 
   1   chr1_4515271     ASom    T    C        0      0        2 
   1   chr1_4515271     HCab    T    C        0      0        2 
   1   chr1_4515271     HPrz    T    C        0      0        2 
   1   chr1_4515271     ZBoe    T    C        0      0        2 
   1   chr1_4515271     ZGre    T    C        0      0        2 
   1   chr1_4515271     ZHar    T    C        0      0        2 
   1   chr1_4515271   Sample    T    C        0      0        2 
   1   chr1_4518926     AAsi    T    C        0      0        2 
   1   chr1_4518926     AKia    T    C        1      2        2 
   1   chr1_4518926     AOna    T    C        0      0        2 
   1   chr1_4518926     ASom    T    C        0      0        2 
   1   chr1_4518926     HCab    T    C        0      0        2 
   1   chr1_4518926     HPrz    T    C        0      0        2 
   1   chr1_4518926     ZBoe    T    C        0      0        2 
   1   chr1_4518926     ZGre    T    C        0      0        2 
   1   chr1_4518926     ZHar    T    C        0      0        2 
   1   chr1_4518926   Sample    T    C        0      0        2 
   1   chr1_4520277     AAsi    T    C        1      2        2 
   1   chr1_4520277     AKia    T    C        1      2        2 
   1   chr1_4520277     AOna    T    C        1      2        2 
   1   chr1_4520277     ASom    T    C        1      2        2 
   1   chr1_4520277     HCab    T    C        0      0        2 
   1   chr1_4520277     HPrz    T    C        0      0        2 
   1   chr1_4520277     ZBoe    T    C        0      0        2 
   1   chr1_4520277     ZGre    T    C        0      0        2 
   1   chr1_4520277     ZHar    T    C        0      0        2 
   1   chr1_4520277   Sample    T    C        1      2        2 
   1   chr1_4524400     AAsi    C    T        1      2        2 
   1   chr1_4524400     AKia    C    T        0      0        2 
   1   chr1_4524400     AOna    C    T        0      0        2 
   1   chr1_4524400     ASom    C    T        0      0        2 
   1   chr1_4524400     HCab    C    T        0      0        2 
   1   chr1_4524400     HPrz    C    T        0      0        2 
   1   chr1_4524400     ZBoe    C    T        0      0        2 
   1   chr1_4524400     ZGre    C    T        0      0        2 
   1   chr1_4524400     ZHar    C    T        0      0        2 
   1   chr1_4524400   Sample    C    T        1      2        2 
   1   chr1_4526267     AAsi    T    A        0      0        2 
   1   chr1_4526267     AKia    T    A        0      0        2 
   1   chr1_4526267     AOna    T    A        0      0        2 
   1   chr1_4526267     ASom    T    A        0      0        2 
   1   chr1_4526267     HCab    T    A        0      0        2 
   1   chr1_4526267     HPrz    T    A        0      0        2 
   1   chr1_4526267     ZBoe    T    A      0.5      1        2 
   1   chr1_4526267     ZGre    T    A        0      0        2 
   1   chr1_4526267     ZHar    T    A        0      0        2 
   1   chr1_4526267   Sample    T    A        0      0        2 
   1   chr1_4526914     AAsi    A    G        1      2        2 
   1   chr1_4526914     AKia    A    G        0      0        2 
   1   chr1_4526914     AOna    A    G        0      0        2 
   1   chr1_4526914     ASom    A    G        1      2        2 
   1   chr1_4526914     HCab    A    G        0      0        2 
   1   chr1_4526914     HPrz    A    G        0      0        2 
   1   chr1_4526914     ZBoe    A    G        0      0        2 
   1   chr1_4526914     ZGre    A    G        0      0        2 
   1   chr1_4526914     ZHar    A    G        0      0        2 
   1   chr1_4526914   Sample    A    G        1      2        2 
   1   chr1_4527071     AAsi    A    G        0      0        2 
   1   chr1_4527071     AKia    A    G        0      0        2 
   1   chr1_4527071     AOna    A    G        0      0        2 
   1   chr1_4527071     ASom    A    G        0      0        2 
   1   chr1_4527071     HCab    A    G        0      0        2 
   1   chr1_4527071     HPrz    A    G        0      0        2 
   1   chr1_4527071     ZBoe    A    G        0      0        2 
   1   chr1_4527071     ZGre    A    G      0.5      1        2 
   1   chr1_4527071     ZHar    A    G        0      0        2 
   1   chr1_4527071   Sample    A    G        0      0        2 
   1   chr1_4533480     AAsi    A    G        0      0        2 
   1   chr1_4533480     AKia    A    G        0      0        2 
   1   chr1_4533480     AOna    A    G        0      0        2 
   1   chr1_4533480     ASom    A    G        0      0        2 
   1   chr1_4533480     HCab    A    G        1      2        2 
   1   chr1_4533480     HPrz    A    G        1      2        2 
   1   chr1_4533480     ZBoe    A    G        0      0        2 
   1   chr1_4533480     ZGre    A    G        0      0        2 
   1   chr1_4533480     ZHar    A    G        0      0        2 
   1   chr1_4533480   Sample    A    G        0      0        2 
   1   chr1_4534214     AAsi    A    G        0      0        2 
   1   chr1_4534214     AKia    A    G        0      0        2 
   1   chr1_4534214     AOna    A    G        0      0        2 
   1   chr1_4534214     ASom    A    G        0      0        2 
   1   chr1_4534214     HCab    A    G        1      2        2 
   1   chr1_4534214     HPrz    A    G        1      2        2 
   1   chr1_4534214     ZBoe    A    G        0      0        2 
   1   chr1_4534214     ZGre    A    G        0      0        2 
   1   chr1_4534214     ZHar    A    G        0      0        2 
   1   chr1_4534214   Sample    A    G        0      0        2 
   1   chr1_4544658     AAsi    A    G        0      0        2 
   1   chr1_4544658     AKia    A    G        1      2        2 
   1   chr1_4544658     AOna    A    G        0      0        2 
   1   chr1_4544658     ASom    A    G        0      0        2 
   1   chr1_4544658     HCab    A    G        0      0        2 
   1   chr1_4544658     HPrz    A    G        0      0        2 
   1   chr1_4544658     ZBoe    A    G        0      0        2 
   1   chr1_4544658     ZGre    A    G        0      0        2 
   1   chr1_4544658     ZHar    A    G        0      0        2 
   1   chr1_4544658   Sample    A    G        0      0        2 
   1   chr1_4547743     AAsi    C    G        0      0        2 
   1   chr1_4547743     AKia    C    G        0      0        2 
   1   chr1_4547743     AOna    C    G      0.5      1        2 
   1   chr1_4547743     ASom    C    G        0      0        2 
   1   chr1_4547743     HCab    C    G        0      0        2 
   1   chr1_4547743     HPrz    C    G        0      0        2 
   1   chr1_4547743     ZBoe    C    G        0      0        2 
   1   chr1_4547743     ZGre    C    G        0      0        2 
   1   chr1_4547743     ZHar    C    G        0      0        2 
   1   chr1_4547743   Sample    C    G        0      0        2 
   1   chr1_4548144     AAsi    A    G        0      0        2 
   1   chr1_4548144     AKia    A    G        0      0        2 
   1   chr1_4548144     AOna    A    G        0      0        2 
   1   chr1_4548144     ASom    A    G        0      0        2 
   1   chr1_4548144     HCab    A    G        0      0        2 
   1   chr1_4548144     HPrz    A    G        0      0        2 
   1   chr1_4548144     ZBoe    A    G        0      0        2 
   1   chr1_4548144     ZGre    A    G      0.5      1        2 
   1   chr1_4548144     ZHar    A    G        0      0        2 
   1   chr1_4548144   Sample    A    G        0      0        2 
   1   chr1_4548783     AAsi    G    T        0      0        2 
   1   chr1_4548783     AKia    G    T        0      0        2 
   1   chr1_4548783     AOna    G    T        0      0        2 
   1   chr1_4548783     ASom    G    T        0      0        2 
   1   chr1_4548783     HCab    G    T        0      0        2 
   1   chr1_4548783     HPrz    G    T        0      0        2 
   1   chr1_4548783     ZBoe    G    T        0      0        2 
   1   chr1_4548783     ZGre    G    T        1      2        2 
   1   chr1_4548783     ZHar    G    T        0      0        2 
   1   chr1_4548783   Sample    G    T        0      0        2 
   1   chr1_4552180     AAsi    G    C        0      0        2 
   1   chr1_4552180     AKia    G    C        0      0        2 
   1   chr1_4552180     AOna    G    C        0      0        2 
   1   chr1_4552180     ASom    G    C        0      0        2 
   1   chr1_4552180     HCab    G    C        0      0        2 
   1   chr1_4552180     HPrz    G    C        0      0        2 
   1   chr1_4552180     ZBoe    G    C      0.5      1        2 
   1   chr1_4552180     ZGre    G    C        0      0        2 
   1   chr1_4552180     ZHar    G    C        0      0        2 
   1   chr1_4552180   Sample    G    C        0      0        2 
   1   chr1_4553383     AAsi    G    C        0      0        2 
   1   chr1_4553383     AKia    G    C        0      0        2 
   1   chr1_4553383     AOna    G    C        0      0        2 
   1   chr1_4553383     ASom    G    C      0.5      1        2 
   1   chr1_4553383     HCab    G    C        0      0        2 
   1   chr1_4553383     HPrz    G    C        0      0        2 
   1   chr1_4553383     ZBoe    G    C        0      0        2 
   1   chr1_4553383     ZGre    G    C        0      0        2 
   1   chr1_4553383     ZHar    G    C        0      0        2 
   1   chr1_4553383   Sample    G    C        0      0        2 
   1   chr1_4555455     AAsi    T    C        0      0        2 
   1   chr1_4555455     AKia    T    C        0      0        2 
   1   chr1_4555455     AOna    T    C        0      0        2 
   1   chr1_4555455     ASom    T    C        0      0        2 
   1   chr1_4555455     HCab    T    C      0.5      1        2 
   1   chr1_4555455     HPrz    T    C        0      0        2 
   1   chr1_4555455     ZBoe    T    C        0      0        2 
   1   chr1_4555455     ZGre    T    C        0      0        2 
   1   chr1_4555455     ZHar    T    C        0      0        2 
   1   chr1_4555455   Sample    T    C        0      0        2 
   1   chr1_4558379     AAsi    C    T        0      0        2 
   1   chr1_4558379     AKia    C    T        0      0        2 
   1   chr1_4558379     AOna    C    T      0.5      1        2 
   1   chr1_4558379     ASom    C    T        0      0        2 
   1   chr1_4558379     HCab    C    T        0      0        2 
   1   chr1_4558379     HPrz    C    T        0      0        2 
   1   chr1_4558379     ZBoe    C    T        0      0        2 
   1   chr1_4558379     ZGre    C    T        0      0        2 
   1   chr1_4558379     ZHar    C    T        0      0        2 
   1   chr1_4558379   Sample    C    T        0      0        2 
   1   chr1_4559918     AAsi    A    G        0      0        2 
   1   chr1_4559918     AKia    A    G        0      0        2 
   1   chr1_4559918     AOna    A    G        0      0        2 
   1   chr1_4559918     ASom    A    G        0      0        2 
   1   chr1_4559918     HCab    A    G        1      2        2 
   1   chr1_4559918     HPrz    A    G        1      2        2 
   1   chr1_4559918     ZBoe    A    G        0      0        2 
   1   chr1_4559918     ZGre    A    G        0      0        2 
   1   chr1_4559918     ZHar    A    G        0      0        2 
   1   chr1_4559918   Sample    A    G        0      0        2 
   1   chr1_4560466     AAsi    A    T        0      0        2 
   1   chr1_4560466     AKia    A    T        0      0        2 
   1   chr1_4560466     AOna    A    T        0      0        2 
   1   chr1_4560466     ASom    A    T        0      0        2 
   1   chr1_4560466     HCab    A    T      0.5      1        2 
   1   chr1_4560466     HPrz    A    T        0      0        2 
   1   chr1_4560466     ZBoe    A    T        0      0        2 
   1   chr1_4560466     ZGre    A    T        0      0        2 
   1   chr1_4560466     ZHar    A    T        0      0        2 
   1   chr1_4560466   Sample    A    T        0      0        2 
   1   chr1_4568727     AAsi    T    C        0      0        2 
   1   chr1_4568727     AKia    T    C        0      0        2 
   1   chr1_4568727     AOna    T    C        0      0        2 
   1   chr1_4568727     ASom    T    C        0      0        2 
   1   chr1_4568727     HCab    T    C        0      0        2 
   1   chr1_4568727     HPrz    T    C        0      0        2 
   1   chr1_4568727     ZBoe    T    C        1      2        2 
   1   chr1_4568727     ZGre    T    C        0      0        2 
   1   chr1_4568727     ZHar    T    C        0      0        2 
   1   chr1_4568727   Sample    T    C        0      0        2 
   1   chr1_4569207     AAsi    C    T        0      0        2 
   1   chr1_4569207     AKia    C    T        0      0        2 
   1   chr1_4569207     AOna    C    T        0      0        2 
   1   chr1_4569207     ASom    C    T        0      0        2 
   1   chr1_4569207     HCab    C    T        0      0        2 
   1   chr1_4569207     HPrz    C    T        0      0        2 
   1   chr1_4569207     ZBoe    C    T        0      0        2 
   1   chr1_4569207     ZGre    C    T        0      0        2 
   1   chr1_4569207     ZHar    C    T        1      2        2 
   1   chr1_4569207   Sample    C    T        0      0        2 
   1   chr1_4572257     AAsi    T    C        0      0        2 
   1   chr1_4572257     AKia    T    C        0      0        2 
   1   chr1_4572257     AOna    T    C        0      0        2 
   1   chr1_4572257     ASom    T    C        0      0        2 
   1   chr1_4572257     HCab    T    C        1      2        2 
   1   chr1_4572257     HPrz    T    C        1      2        2 
   1   chr1_4572257     ZBoe    T    C        0      0        2 
   1   chr1_4572257     ZGre    T    C        0      0        2 
   1   chr1_4572257     ZHar    T    C        0      0        2 
   1   chr1_4572257   Sample    T    C        0      0        2 
   1   chr1_4581318     AAsi    T    C        0      0        2 
   1   chr1_4581318     AKia    T    C        0      0        2 
   1   chr1_4581318     AOna    T    C        0      0        2 
   1   chr1_4581318     ASom    T    C        0      0        2 
   1   chr1_4581318     HCab    T    C        0      0        2 
   1   chr1_4581318     HPrz    T    C        0      0        2 
   1   chr1_4581318     ZBoe    T    C        0      0        2 
   1   chr1_4581318     ZGre    T    C        0      0        2 
   1   chr1_4581318     ZHar    T    C      0.5      1        2 
   1   chr1_4581318   Sample    T    C        0      0        2 
   1   chr1_4594616     AAsi    A    G        0      0        2 
   1   chr1_4594616     AKia    A    G        0      0        2 
   1   chr1_4594616     AOna    A    G        0      0        2 
   1   chr1_4594616     ASom    A    G        0      0        2 
   1   chr1_4594616     HCab    A    G        0      0        2 
   1   chr1_4594616     HPrz    A    G        0      0        2 
   1   chr1_4594616     ZBoe    A    G        1      2        2 
   1   chr1_4594616     ZGre    A    G        0      0        2 
   1   chr1_4594616     ZHar    A    G        0      0        2 
   1   chr1_4594616   Sample    A    G        0      0        2 
   1   chr1_4595365     AAsi    A    C        0      0        2 
   1   chr1_4595365     AKia    A    C        0      0        2 
   1   chr1_4595365     AOna    A    C        0      0        2 
   1   chr1_4595365     ASom    A    C        0      0        2 
   1   chr1_4595365     HCab    A    C        0      0        2 
   1   chr1_4595365     HPrz    A    C        0      0        2 
   1   chr1_4595365     ZBoe    A    C        1      2        2 
   1   chr1_4595365     ZGre    A    C        0      0        2 
   1   chr1_4595365     ZHar    A    C        0      0        2 
   1   chr1_4595365   Sample    A    C        0      0        2 
   1   chr1_4599928     AAsi    G    C        0      0        2 
   1   chr1_4599928     AKia    G    C        0      0        2 
   1   chr1_4599928     AOna    G    C        0      0        2 
   1   chr1_4599928     ASom    G    C        0      0        2 
   1   chr1_4599928     HCab    G    C        0      0        2 
   1   chr1_4599928     HPrz    G    C        0      0        2 
   1   chr1_4599928     ZBoe    G    C        0      0        2 
   1   chr1_4599928     ZGre    G    C        1      2        2 
   1   chr1_4599928     ZHar    G    C        0      0        2 
   1   chr1_4599928   Sample    G    C        0      0        2 
   1   chr1_4603343     AAsi    C    A        0      0        2 
   1   chr1_4603343     AKia    C    A        0      0        2 
   1   chr1_4603343     AOna    C    A        0      0        2 
   1   chr1_4603343     ASom    C    A        0      0        2 
   1   chr1_4603343     HCab    C    A        0      0        2 
   1   chr1_4603343     HPrz    C    A        0      0        2 
   1   chr1_4603343     ZBoe    C    A        1      2        2 
   1   chr1_4603343     ZGre    C    A        0      0        2 
   1   chr1_4603343     ZHar    C    A        0      0        2 
   1   chr1_4603343   Sample    C    A        0      0        2 
   1   chr1_4607379     AAsi    A    G        0      0        2 
   1   chr1_4607379     AKia    A    G      0.5      1        2 
   1   chr1_4607379     AOna    A    G        0      0        2 
   1   chr1_4607379     ASom    A    G        0      0        2 
   1   chr1_4607379     HCab    A    G        0      0        2 
   1   chr1_4607379     HPrz    A    G        0      0        2 
   1   chr1_4607379     ZBoe    A    G        0      0        2 
   1   chr1_4607379     ZGre    A    G        0      0        2 
   1   chr1_4607379     ZHar    A    G        0      0        2 
   1   chr1_4607379   Sample    A    G        0      0        2 
   1   chr1_4607486     AAsi    T    C        0      0        2 
   1   chr1_4607486     AKia    T    C        0      0        2 
   1   chr1_4607486     AOna    T    C        0      0        2 
   1   chr1_4607486     ASom    T    C        0      0        2 
   1   chr1_4607486     HCab    T    C        0      0        2 
   1   chr1_4607486     HPrz    T    C        0      0        2 
   1   chr1_4607486     ZBoe    T    C        0      0        2 
   1   chr1_4607486     ZGre    T    C      0.5      1        2 
   1   chr1_4607486     ZHar    T    C        0      0        2 
   1   chr1_4607486   Sample    T    C        0      0        2 
   1   chr1_4609146     AAsi    C    G        0      0        2 
   1   chr1_4609146     AKia    C    G        0      0        2 
   1   chr1_4609146     AOna    C    G        0      0        2 
   1   chr1_4609146     ASom    C    G        0      0        2 
   1   chr1_4609146     HCab    C    G        0      0        2 
   1   chr1_4609146     HPrz    C    G        0      0        2 
   1   chr1_4609146     ZBoe    C    G        0      0        2 
   1   chr1_4609146     ZGre    C    G        1      2        2 
   1   chr1_4609146     ZHar    C    G        0      0        2 
   1   chr1_4609146   Sample    C    G        0      0        2 
   1   chr1_4609352     AAsi    T    C        0      0        2 
   1   chr1_4609352     AKia    T    C        0      0        2 
   1   chr1_4609352     AOna    T    C      0.5      1        2 
   1   chr1_4609352     ASom    T    C        0      0        2 
   1   chr1_4609352     HCab    T    C        0      0        2 
   1   chr1_4609352     HPrz    T    C        0      0        2 
   1   chr1_4609352     ZBoe    T    C        0      0        2 
   1   chr1_4609352     ZGre    T    C        0      0        2 
   1   chr1_4609352     ZHar    T    C        0      0        2 
   1   chr1_4609352   Sample    T    C        0      0        2 
   1   chr1_4611926     AAsi    T    C        0      0        2 
   1   chr1_4611926     AKia    T    C        0      0        2 
   1   chr1_4611926     AOna    T    C        0      0        2 
   1   chr1_4611926     ASom    T    C        0      0        2 
   1   chr1_4611926     HCab    T    C      0.5      1        2 
   1   chr1_4611926     HPrz    T    C        0      0        2 
   1   chr1_4611926     ZBoe    T    C        0      0        2 
   1   chr1_4611926     ZGre    T    C        0      0        2 
   1   chr1_4611926     ZHar    T    C        0      0        2 
   1   chr1_4611926   Sample    T    C        0      0        2 
   1   chr1_4616623     AAsi    A    T        0      0        2 
   1   chr1_4616623     AKia    A    T        0      0        2 
   1   chr1_4616623     AOna    A    T      0.5      1        2 
   1   chr1_4616623     ASom    A    T        0      0        2 
   1   chr1_4616623     HCab    A    T        0      0        2 
   1   chr1_4616623     HPrz    A    T        0      0        2 
   1   chr1_4616623     ZBoe    A    T        0      0        2 
   1   chr1_4616623     ZGre    A    T        0      0        2 
   1   chr1_4616623     ZHar    A    T        0      0        2 
   1   chr1_4616623   Sample    A    T        0      0        2 
   1   chr1_4622102     AAsi    C    T        0      0        2 
   1   chr1_4622102     AKia    C    T        0      0        2 
   1   chr1_4622102     AOna    C    T      0.5      1        2 
   1   chr1_4622102     ASom    C    T        0      0        2 
   1   chr1_4622102     HCab    C    T        0      0        2 
   1   chr1_4622102     HPrz    C    T        0      0        2 
   1   chr1_4622102     ZBoe    C    T        0      0        2 
   1   chr1_4622102     ZGre    C    T        0      0        2 
   1   chr1_4622102     ZHar    C    T        0      0        2 
   1   chr1_4622102   Sample    C    T        0      0        2 
   1   chr1_4624239     AAsi    C    T        0      0        2 
   1   chr1_4624239     AKia    C    T      0.5      1        2 
   1   chr1_4624239     AOna    C    T        0      0        2 
   1   chr1_4624239     ASom    C    T        0      0        2 
   1   chr1_4624239     HCab    C    T        0      0        2 
   1   chr1_4624239     HPrz    C    T        0      0        2 
   1   chr1_4624239     ZBoe    C    T        0      0        2 
   1   chr1_4624239     ZGre    C    T        0      0        2 
   1   chr1_4624239     ZHar    C    T        0      0        2 
   1   chr1_4624239   Sample    C    T        0      0        2 
   1   chr1_4626730     AAsi    C    G        0      0        2 
   1   chr1_4626730     AKia    C    G        1      2        2 
   1   chr1_4626730     AOna    C    G      0.5      1        2 
   1   chr1_4626730     ASom    C    G        0      0        2 
   1   chr1_4626730     HCab    C    G        0      0        2 
   1   chr1_4626730     HPrz    C    G        0      0        2 
   1   chr1_4626730     ZBoe    C    G        0      0        2 
   1   chr1_4626730     ZGre    C    G        0      0        2 
   1   chr1_4626730     ZHar    C    G        0      0        2 
   1   chr1_4626730   Sample    C    G        0      0        2 
   1   chr1_4630437     AAsi    C    T        0      0        2 
   1   chr1_4630437     AKia    C    T        0      0        2 
   1   chr1_4630437     AOna    C    T        0      0        2 
   1   chr1_4630437     ASom    C    T        0      0        2 
   1   chr1_4630437     HCab    C    T        0      0        2 
   1   chr1_4630437     HPrz    C    T        0      0        2 
   1   chr1_4630437     ZBoe    C    T        1      2        2 
   1   chr1_4630437     ZGre    C    T        1      2        2 
   1   chr1_4630437     ZHar    C    T        1      2        2 
   1   chr1_4630437   Sample    C    T        0      0        2 
   1   chr1_4630622     AAsi    G    C        0      0        2 
   1   chr1_4630622     AKia    G    C        0      0        2 
   1   chr1_4630622     AOna    G    C        0      0        2 
   1   chr1_4630622     ASom    G    C        0      0        2 
   1   chr1_4630622     HCab    G    C        0      0        2 
   1   chr1_4630622     HPrz    G    C        0      0        2 
   1   chr1_4630622     ZBoe    G    C        0      0        2 
   1   chr1_4630622     ZGre    G    C        1      2        2 
   1   chr1_4630622     ZHar    G    C        0      0        2 
   1   chr1_4630622   Sample    G    C        0      0        2 
   1   chr1_4632229     AAsi    T    C        0      0        2 
   1   chr1_4632229     AKia    T    C        0      0        2 
   1   chr1_4632229     AOna    T    C        0      0        2 
   1   chr1_4632229     ASom    T    C        0      0        2 
   1   chr1_4632229     HCab    T    C        0      0        2 
   1   chr1_4632229     HPrz    T    C        0      0        2 
   1   chr1_4632229     ZBoe    T    C        0      0        2 
   1   chr1_4632229     ZGre    T    C        0      0        2 
   1   chr1_4632229     ZHar    T    C        1      2        2 
   1   chr1_4632229   Sample    T    C        0      0        2 
   1   chr1_4635666     AAsi    A    G        1      2        2 
   1   chr1_4635666     AKia    A    G        0      0        2 
   1   chr1_4635666     AOna    A    G        0      0        2 
   1   chr1_4635666     ASom    A    G        1      2        2 
   1   chr1_4635666     HCab    A    G        0      0        2 
   1   chr1_4635666     HPrz    A    G        0      0        2 
   1   chr1_4635666     ZBoe    A    G        0      0        2 
   1   chr1_4635666     ZGre    A    G        0      0        2 
   1   chr1_4635666     ZHar    A    G        0      0        2 
   1   chr1_4635666   Sample    A    G        1      2        2 
   1   chr1_4641856     AAsi    T    G        0      0        2 
   1   chr1_4641856     AKia    T    G        0      0        2 
   1   chr1_4641856     AOna    T    G        0      0        2 
   1   chr1_4641856     ASom    T    G        0      0        2 
   1   chr1_4641856     HCab    T    G        1      2        2 
   1   chr1_4641856     HPrz    T    G        1      2        2 
   1   chr1_4641856     ZBoe    T    G        0      0        2 
   1   chr1_4641856     ZGre    T    G        0      0        2 
   1   chr1_4641856     ZHar    T    G        0      0        2 
   1   chr1_4641856   Sample    T    G        0      0        2 
   1   chr1_4643995     AAsi    G    A        1      2        2 
   1   chr1_4643995     AKia    G    A        0      0        2 
   1   chr1_4643995     AOna    G    A        0      0        2 
   1   chr1_4643995     ASom    G    A        1      2        2 
   1   chr1_4643995     HCab    G    A        0      0        2 
   1   chr1_4643995     HPrz    G    A        0      0        2 
   1   chr1_4643995     ZBoe    G    A        0      0        2 
   1   chr1_4643995     ZGre    G    A        0      0        2 
   1   chr1_4643995     ZHar    G    A        0      0        2 
   1   chr1_4643995   Sample    G    A        1      2        2 
   1   chr1_4646084     AAsi    C    G        0      0        2 
   1   chr1_4646084     AKia    C    G        0      0        2 
   1   chr1_4646084     AOna    C    G        0      0        2 
   1   chr1_4646084     ASom    C    G        0      0        2 
   1   chr1_4646084     HCab    C    G        1      2        2 
   1   chr1_4646084     HPrz    C    G        1      2        2 
   1   chr1_4646084     ZBoe    C    G        0      0        2 
   1   chr1_4646084     ZGre    C    G        0      0        2 
   1   chr1_4646084     ZHar    C    G        0      0        2 
   1   chr1_4646084   Sample    C    G        0      0        2 
   1   chr1_4653678     AAsi    A    C        0      0        2 
   1   chr1_4653678     AKia    A    C        0      0        2 
   1   chr1_4653678     AOna    A    C        0      0        2 
   1   chr1_4653678     ASom    A    C        0      0        2 
   1   chr1_4653678     HCab    A    C        1      2        2 
   1   chr1_4653678     HPrz    A    C        1      2        2 
   1   chr1_4653678     ZBoe    A    C        0      0        2 
   1   chr1_4653678     ZGre    A    C        0      0        2 
   1   chr1_4653678     ZHar    A    C        0      0        2 
   1   chr1_4653678   Sample    A    C        0      0        2 
   1   chr1_4656350     AAsi    C    A        0      0        2 
   1   chr1_4656350     AKia    C    A        0      0        2 
   1   chr1_4656350     AOna    C    A        0      0        2 
   1   chr1_4656350     ASom    C    A        0      0        2 
   1   chr1_4656350     HCab    C    A        0      0        2 
   1   chr1_4656350     HPrz    C    A        0      0        2 
   1   chr1_4656350     ZBoe    C    A        0      0        2 
   1   chr1_4656350     ZGre    C    A      0.5      1        2 
   1   chr1_4656350     ZHar    C    A        0      0        2 
   1   chr1_4656350   Sample    C    A        0      0        2 
   1   chr1_4660049     AAsi    G    C        0      0        2 
   1   chr1_4660049     AKia    G    C      0.5      1        2 
   1   chr1_4660049     AOna    G    C        0      0        2 
   1   chr1_4660049     ASom    G    C        0      0        2 
   1   chr1_4660049     HCab    G    C        0      0        2 
   1   chr1_4660049     HPrz    G    C        0      0        2 
   1   chr1_4660049     ZBoe    G    C        0      0        2 
   1   chr1_4660049     ZGre    G    C        0      0        2 
   1   chr1_4660049     ZHar    G    C        0      0        2 
   1   chr1_4660049   Sample    G    C        0      0        2 
   1   chr1_4670072     AAsi    T    C        0      0        2 
   1   chr1_4670072     AKia    T    C      0.5      1        2 
   1   chr1_4670072     AOna    T    C        0      0        2 
   1   chr1_4670072     ASom    T    C        0      0        2 
   1   chr1_4670072     HCab    T    C        0      0        2 
   1   chr1_4670072     HPrz    T    C        0      0        2 
   1   chr1_4670072     ZBoe    T    C        0      0        2 
   1   chr1_4670072     ZGre    T    C        0      0        2 
   1   chr1_4670072     ZHar    T    C        0      0        2 
   1   chr1_4670072   Sample    T    C        0      0        2 
   1   chr1_4672281     AAsi    C    A        0      0        2 
   1   chr1_4672281     AKia    C    A        0      0        2 
   1   chr1_4672281     AOna    C    A        0      0        2 
   1   chr1_4672281     ASom    C    A        0      0        2 
   1   chr1_4672281     HCab    C    A        1      2        2 
   1   chr1_4672281     HPrz    C    A        1      2        2 
   1   chr1_4672281     ZBoe    C    A        0      0        2 
   1   chr1_4672281     ZGre    C    A        0      0        2 
   1   chr1_4672281     ZHar    C    A        0      0        2 
   1   chr1_4672281   Sample    C    A        0      0        2 
   1   chr1_4677750     AAsi    C    T        0      0        2 
   1   chr1_4677750     AKia    C    T        1      2        2 
   1   chr1_4677750     AOna    C    T        1      2        2 
   1   chr1_4677750     ASom    C    T        0      0        2 
   1   chr1_4677750     HCab    C    T        0      0        2 
   1   chr1_4677750     HPrz    C    T        0      0        2 
   1   chr1_4677750     ZBoe    C    T        0      0        2 
   1   chr1_4677750     ZGre    C    T        0      0        2 
   1   chr1_4677750     ZHar    C    T        0      0        2 
   1   chr1_4677750   Sample    C    T        0      0        2 
   1   chr1_4678801     AAsi    A    G        0      0        2 
   1   chr1_4678801     AKia    A    G        0      0        2 
   1   chr1_4678801     AOna    A    G        0      0        2 
   1   chr1_4678801     ASom    A    G        0      0        2 
   1   chr1_4678801     HCab    A    G        1      2        2 
   1   chr1_4678801     HPrz    A    G        1      2        2 
   1   chr1_4678801     ZBoe    A    G        0      0        2 
   1   chr1_4678801     ZGre    A    G        0      0        2 
   1   chr1_4678801     ZHar    A    G        0      0        2 
   1   chr1_4678801   Sample    A    G        0      0        2 
   1   chr1_4679875     AAsi    T    C        0      0        2 
   1   chr1_4679875     AKia    T    C        0      0        2 
   1   chr1_4679875     AOna    T    C        0      0        2 
   1   chr1_4679875     ASom    T    C        0      0        2 
   1   chr1_4679875     HCab    T    C        0      0        2 
   1   chr1_4679875     HPrz    T    C        0      0        2 
   1   chr1_4679875     ZBoe    T    C        0      0        2 
   1   chr1_4679875     ZGre    T    C        1      2        2 
   1   chr1_4679875     ZHar    T    C        0      0        2 
   1   chr1_4679875   Sample    T    C        0      0        2 
   1   chr1_4682182     AAsi    C    T        0      0        2 
   1   chr1_4682182     AKia    C    T        1      2        2 
   1   chr1_4682182     AOna    C    T        0      0        2 
   1   chr1_4682182     ASom    C    T        0      0        2 
   1   chr1_4682182     HCab    C    T        0      0        2 
   1   chr1_4682182     HPrz    C    T        0      0        2 
   1   chr1_4682182     ZBoe    C    T        0      0        2 
   1   chr1_4682182     ZGre    C    T        0      0        2 
   1   chr1_4682182     ZHar    C    T        0      0        2 
   1   chr1_4682182   Sample    C    T        0      0        2 
   1   chr1_4685100     AAsi    C    T        0      0        2 
   1   chr1_4685100     AKia    C    T        0      0        2 
   1   chr1_4685100     AOna    C    T        0      0        2 
   1   chr1_4685100     ASom    C    T        0      0        2 
   1   chr1_4685100     HCab    C    T        1      2        2 
   1   chr1_4685100     HPrz    C    T        1      2        2 
   1   chr1_4685100     ZBoe    C    T        0      0        2 
   1   chr1_4685100     ZGre    C    T        0      0        2 
   1   chr1_4685100     ZHar    C    T        0      0        2 
   1   chr1_4685100   Sample    C    T        0      0        2 
   1   chr1_4685672     AAsi    G    T        0      0        2 
   1   chr1_4685672     AKia    G    T        0      0        2 
   1   chr1_4685672     AOna    G    T        0      0        2 
   1   chr1_4685672     ASom    G    T        0      0        2 
   1   chr1_4685672     HCab    G    T        1      2        2 
   1   chr1_4685672     HPrz    G    T        1      2        2 
   1   chr1_4685672     ZBoe    G    T        0      0        2 
   1   chr1_4685672     ZGre    G    T        0      0        2 
   1   chr1_4685672     ZHar    G    T        0      0        2 
   1   chr1_4685672   Sample    G    T        0      0        2 
   1   chr1_4686131     AAsi    G    A        0      0        2 
   1   chr1_4686131     AKia    G    A        0      0        2 
   1   chr1_4686131     AOna    G    A        0      0        2 
   1   chr1_4686131     ASom    G    A        0      0        2 
   1   chr1_4686131     HCab    G    A        0      0        2 
   1   chr1_4686131     HPrz    G    A        0      0        2 
   1   chr1_4686131     ZBoe    G    A      0.5      1        2 
   1   chr1_4686131     ZGre    G    A        0      0        2 
   1   chr1_4686131     ZHar    G    A        0      0        2 
   1   chr1_4686131   Sample    G    A        0      0        2 
   1   chr1_4686479     AAsi    A    T        0      0        2 
   1   chr1_4686479     AKia    A    T        1      2        2 
   1   chr1_4686479     AOna    A    T        0      0        2 
   1   chr1_4686479     ASom    A    T        0      0        2 
   1   chr1_4686479     HCab    A    T        0      0        2 
   1   chr1_4686479     HPrz    A    T        0      0        2 
   1   chr1_4686479     ZBoe    A    T        0      0        2 
   1   chr1_4686479     ZGre    A    T        0      0        2 
   1   chr1_4686479     ZHar    A    T        0      0        2 
   1   chr1_4686479   Sample    A    T        0      0        2 
   1   chr1_4686680     AAsi    C    T        0      0        2 
   1   chr1_4686680     AKia    C    T        1      2        2 
   1   chr1_4686680     AOna    C    T        1      2        2 
   1   chr1_4686680     ASom    C    T        0      0        2 
   1   chr1_4686680     HCab    C    T        0      0        2 
   1   chr1_4686680     HPrz    C    T        0      0        2 
   1   chr1_4686680     ZBoe    C    T        0      0        2 
   1   chr1_4686680     ZGre    C    T        0      0        2 
   1   chr1_4686680     ZHar    C    T        0      0        2 
   1   chr1_4686680   Sample    C    T        0      0        2 
   1   chr1_4687700     AAsi    G    C        0      0        2 
   1   chr1_4687700     AKia    G    C        0      0        2 
   1   chr1_4687700     AOna    G    C        0      0        2 
   1   chr1_4687700     ASom    G    C        0      0        2 
   1   chr1_4687700     HCab    G    C        0      0        2 
   1   chr1_4687700     HPrz    G    C        0      0        2 
   1   chr1_4687700     ZBoe    G    C        1      2        2 
   1   chr1_4687700     ZGre    G    C        0      0        2 
   1   chr1_4687700     ZHar    G    C        0      0        2 
   1   chr1_4687700   Sample    G    C        0      0        2 
   1   chr1_4688149     AAsi    A    G        0      0        2 
   1   chr1_4688149     AKia    A    G        0      0        2 
   1   chr1_4688149     AOna    A    G      0.5      1        2 
   1   chr1_4688149     ASom    A    G        0      0        2 
   1   chr1_4688149     HCab    A    G        0      0        2 
   1   chr1_4688149     HPrz    A    G        0      0        2 
   1   chr1_4688149     ZBoe    A    G        0      0        2 
   1   chr1_4688149     ZGre    A    G        0      0        2 
   1   chr1_4688149     ZHar    A    G        0      0        2 
   1   chr1_4688149   Sample    A    G        0      0        2 
   1   chr1_4693958     AAsi    G    T        0      0        2 
   1   chr1_4693958     AKia    G    T        1      2        2 
   1   chr1_4693958     AOna    G    T        1      2        2 
   1   chr1_4693958     ASom    G    T        0      0        2 
   1   chr1_4693958     HCab    G    T        0      0        2 
   1   chr1_4693958     HPrz    G    T        0      0        2 
   1   chr1_4693958     ZBoe    G    T        0      0        2 
   1   chr1_4693958     ZGre    G    T        0      0        2 
   1   chr1_4693958     ZHar    G    T        0      0        2 
   1   chr1_4693958   Sample    G    T        0      0        2 
   1   chr1_4695424     AAsi    G    T        0      0        2 
   1   chr1_4695424     AKia    G    T        0      0        2 
   1   chr1_4695424     AOna    G    T        0      0        2 
   1   chr1_4695424     ASom    G    T        0      0        2 
   1   chr1_4695424     HCab    G    T        0      0        2 
   1   chr1_4695424     HPrz    G    T        1      2        2 
   1   chr1_4695424     ZBoe    G    T        0      0        2 
   1   chr1_4695424     ZGre    G    T        0      0        2 
   1   chr1_4695424     ZHar    G    T        0      0        2 
   1   chr1_4695424   Sample    G    T        0      0        2 
   1   chr1_4700912     AAsi    G    A        0      0        2 
   1   chr1_4700912     AKia    G    A        0      0        2 
   1   chr1_4700912     AOna    G    A        0      0        2 
   1   chr1_4700912     ASom    G    A        0      0        2 
   1   chr1_4700912     HCab    G    A        0      0        2 
   1   chr1_4700912     HPrz    G    A        0      0        2 
   1   chr1_4700912     ZBoe    G    A        0      0        2 
   1   chr1_4700912     ZGre    G    A        0      0        2 
   1   chr1_4700912     ZHar    G    A      0.5      1        2 
   1   chr1_4700912   Sample    G    A        0      0        2 
   1   chr1_4703266     AAsi    T    C        0      0        2 
   1   chr1_4703266     AKia    T    C        0      0        2 
   1   chr1_4703266     AOna    T    C        0      0        2 
   1   chr1_4703266     ASom    T    C        0      0        2 
   1   chr1_4703266     HCab    T    C        0      0        2 
   1   chr1_4703266     HPrz    T    C        0      0        2 
   1   chr1_4703266     ZBoe    T    C        0      0        2 
   1   chr1_4703266     ZGre    T    C      0.5      1        2 
   1   chr1_4703266     ZHar    T    C        0      0        2 
   1   chr1_4703266   Sample    T    C        0      0        2 
   1   chr1_4704681     AAsi    C    T        0      0        2 
   1   chr1_4704681     AKia    C    T        0      0        2 
   1   chr1_4704681     AOna    C    T        0      0        2 
   1   chr1_4704681     ASom    C    T        0      0        2 
   1   chr1_4704681     HCab    C    T        1      2        2 
   1   chr1_4704681     HPrz    C    T        0      0        2 
   1   chr1_4704681     ZBoe    C    T        0      0        2 
   1   chr1_4704681     ZGre    C    T        0      0        2 
   1   chr1_4704681     ZHar    C    T        0      0        2 
   1   chr1_4704681   Sample    C    T        0      0        2 
   1   chr1_4711515     AAsi    T    C        0      0        2 
   1   chr1_4711515     AKia    T    C        0      0        2 
   1   chr1_4711515     AOna    T    C        0      0        2 
   1   chr1_4711515     ASom    T    C        0      0        2 
   1   chr1_4711515     HCab    T    C        0      0        2 
   1   chr1_4711515     HPrz    T    C        0      0        2 
   1   chr1_4711515     ZBoe    T    C      0.5      1        2 
   1   chr1_4711515     ZGre    T    C        0      0        2 
   1   chr1_4711515     ZHar    T    C        0      0        2 
   1   chr1_4711515   Sample    T    C        1      2        2 
   1   chr1_4717809     AAsi    C    G        0      0        2 
   1   chr1_4717809     AKia    C    G        0      0        2 
   1   chr1_4717809     AOna    C    G        0      0        2 
   1   chr1_4717809     ASom    C    G        0      0        2 
   1   chr1_4717809     HCab    C    G        1      2        2 
   1   chr1_4717809     HPrz    C    G        1      2        2 
   1   chr1_4717809     ZBoe    C    G        0      0        2 
   1   chr1_4717809     ZGre    C    G        0      0        2 
   1   chr1_4717809     ZHar    C    G        0      0        2 
   1   chr1_4717809   Sample    C    G        0      0        2 
   1   chr1_4718130     AAsi    T    A        0      0        2 
   1   chr1_4718130     AKia    T    A        0      0        2 
   1   chr1_4718130     AOna    T    A        0      0        2 
   1   chr1_4718130     ASom    T    A        0      0        2 
   1   chr1_4718130     HCab    T    A        0      0        2 
   1   chr1_4718130     HPrz    T    A        0      0        2 
   1   chr1_4718130     ZBoe    T    A      0.5      1        2 
   1   chr1_4718130     ZGre    T    A        0      0        2 
   1   chr1_4718130     ZHar    T    A        1      2        2 
   1   chr1_4718130   Sample    T    A        0      0        2 
   1   chr1_4722400     AAsi    A    C        0      0        2 
   1   chr1_4722400     AKia    A    C        0      0        2 
   1   chr1_4722400     AOna    A    C      0.5      1        2 
   1   chr1_4722400     ASom    A    C        0      0        2 
   1   chr1_4722400     HCab    A    C        0      0        2 
   1   chr1_4722400     HPrz    A    C        0      0        2 
   1   chr1_4722400     ZBoe    A    C        0      0        2 
   1   chr1_4722400     ZGre    A    C        0      0        2 
   1   chr1_4722400     ZHar    A    C        0      0        2 
   1   chr1_4722400   Sample    A    C        0      0        2 
   1   chr1_4723977     AAsi    C    T        0      0        2 
   1   chr1_4723977     AKia    C    T        0      0        2 
   1   chr1_4723977     AOna    C    T        0      0        2 
   1   chr1_4723977     ASom    C    T        0      0        2 
   1   chr1_4723977     HCab    C    T        1      2        2 
   1   chr1_4723977     HPrz    C    T        1      2        2 
   1   chr1_4723977     ZBoe    C    T        0      0        2 
   1   chr1_4723977     ZGre    C    T        0      0        2 
   1   chr1_4723977     ZHar    C    T        0      0        2 
   1   chr1_4723977   Sample    C    T        0      0        2 
   1   chr1_4724081     AAsi    A    G        0      0        2 
   1   chr1_4724081     AKia    A    G        0      0        2 
   1   chr1_4724081     AOna    A    G        0      0        2 
   1   chr1_4724081     ASom    A    G        0      0        2 
   1   chr1_4724081     HCab    A    G        1      2        2 
   1   chr1_4724081     HPrz    A    G        1      2        2 
   1   chr1_4724081     ZBoe    A    G        0      0        2 
   1   chr1_4724081     ZGre    A    G        0      0        2 
   1   chr1_4724081     ZHar    A    G        0      0        2 
   1   chr1_4724081   Sample    A    G        0      0        2 
   1   chr1_4724295     AAsi    A    G        0      0        2 
   1   chr1_4724295     AKia    A    G        0      0        2 
   1   chr1_4724295     AOna    A    G        0      0        2 
   1   chr1_4724295     ASom    A    G        0      0        2 
   1   chr1_4724295     HCab    A    G        0      0        2 
   1   chr1_4724295     HPrz    A    G        0      0        2 
   1   chr1_4724295     ZBoe    A    G        0      0        2 
   1   chr1_4724295     ZGre    A    G        1      2        2 
   1   chr1_4724295     ZHar    A    G        0      0        2 
   1   chr1_4724295   Sample    A    G        0      0        2 
   1   chr1_4727001     AAsi    C    T        0      0        2 
   1   chr1_4727001     AKia    C    T        1      2        2 
   1   chr1_4727001     AOna    C    T        1      2        2 
   1   chr1_4727001     ASom    C    T        1      2        2 
   1   chr1_4727001     HCab    C    T        0      0        2 
   1   chr1_4727001     HPrz    C    T        0      0        2 
   1   chr1_4727001     ZBoe    C    T        0      0        2 
   1   chr1_4727001     ZGre    C    T        0      0        2 
   1   chr1_4727001     ZHar    C    T        0      0        2 
   1   chr1_4727001   Sample    C    T        0      0        2 
   1   chr1_4729012     AAsi    C    T        0      0        2 
   1   chr1_4729012     AKia    C    T        0      0        2 
   1   chr1_4729012     AOna    C    T        0      0        2 
   1   chr1_4729012     ASom    C    T        0      0        2 
   1   chr1_4729012     HCab    C    T        0      0        2 
   1   chr1_4729012     HPrz    C    T        0      0        2 
   1   chr1_4729012     ZBoe    C    T      0.5      1        2 
   1   chr1_4729012     ZGre    C    T        0      0        2 
   1   chr1_4729012     ZHar    C    T        0      0        2 
   1   chr1_4729012   Sample    C    T        0      0        2 
   1   chr1_4729806     AAsi    C    G        0      0        2 
   1   chr1_4729806     AKia    C    G        0      0        2 
   1   chr1_4729806     AOna    C    G        0      0        2 
   1   chr1_4729806     ASom    C    G        1      2        2 
   1   chr1_4729806     HCab    C    G        0      0        2 
   1   chr1_4729806     HPrz    C    G        0      0        2 
   1   chr1_4729806     ZBoe    C    G        0      0        2 
   1   chr1_4729806     ZGre    C    G        0      0        2 
   1   chr1_4729806     ZHar    C    G        0      0        2 
   1   chr1_4729806   Sample    C    G        0      0        2 
   1   chr1_4731568     AAsi    G    A        0      0        2 
   1   chr1_4731568     AKia    G    A      0.5      1        2 
   1   chr1_4731568     AOna    G    A        0      0        2 
   1   chr1_4731568     ASom    G    A        0      0        2 
   1   chr1_4731568     HCab    G    A        0      0        2 
   1   chr1_4731568     HPrz    G    A        0      0        2 
   1   chr1_4731568     ZBoe    G    A        0      0        2 
   1   chr1_4731568     ZGre    G    A        0      0        2 
   1   chr1_4731568     ZHar    G    A        0      0        2 
   1   chr1_4731568   Sample    G    A        0      0        2 
   1   chr1_4735827     AAsi    T    G        0      0        2 
   1   chr1_4735827     AKia    T    G        0      0        2 
   1   chr1_4735827     AOna    T    G        0      0        2 
   1   chr1_4735827     ASom    T    G        0      0        2 
   1   chr1_4735827     HCab    T    G        0      0        2 
   1   chr1_4735827     HPrz    T    G        0      0        2 
   1   chr1_4735827     ZBoe    T    G      0.5      1        2 
   1   chr1_4735827     ZGre    T    G        0      0        2 
   1   chr1_4735827     ZHar    T    G        0      0        2 
   1   chr1_4735827   Sample    T    G        0      0        2 
   1   chr1_4740980     AAsi    T    G        0      0        2 
   1   chr1_4740980     AKia    T    G        0      0        2 
   1   chr1_4740980     AOna    T    G        0      0        2 
   1   chr1_4740980     ASom    T    G        0      0        2 
   1   chr1_4740980     HCab    T    G        0      0        2 
   1   chr1_4740980     HPrz    T    G        0      0        2 
   1   chr1_4740980     ZBoe    T    G        0      0        2 
   1   chr1_4740980     ZGre    T    G        1      2        2 
   1   chr1_4740980     ZHar    T    G        0      0        2 
   1   chr1_4740980   Sample    T    G        0      0        2 
   1   chr1_4741030     AAsi    G    A        0      0        2 
   1   chr1_4741030     AKia    G    A        0      0        2 
   1   chr1_4741030     AOna    G    A        0      0        2 
   1   chr1_4741030     ASom    G    A        0      0        2 
   1   chr1_4741030     HCab    G    A        0      0        2 
   1   chr1_4741030     HPrz    G    A        0      0        2 
   1   chr1_4741030     ZBoe    G    A        0      0        2 
   1   chr1_4741030     ZGre    G    A        0      0        2 
   1   chr1_4741030     ZHar    G    A        1      2        2 
   1   chr1_4741030   Sample    G    A        0      0        2 
   1   chr1_4743066     AAsi    T    C        0      0        2 
   1   chr1_4743066     AKia    T    C        0      0        2 
   1   chr1_4743066     AOna    T    C        0      0        2 
   1   chr1_4743066     ASom    T    C        0      0        2 
   1   chr1_4743066     HCab    T    C        0      0        2 
   1   chr1_4743066     HPrz    T    C        0      0        2 
   1   chr1_4743066     ZBoe    T    C      0.5      1        2 
   1   chr1_4743066     ZGre    T    C        0      0        2 
   1   chr1_4743066     ZHar    T    C        0      0        2 
   1   chr1_4743066   Sample    T    C        0      0        2 
   1   chr1_4744571     AAsi    T    C        0      0        2 
   1   chr1_4744571     AKia    T    C        0      0        2 
   1   chr1_4744571     AOna    T    C        0      0        2 
   1   chr1_4744571     ASom    T    C        0      0        2 
   1   chr1_4744571     HCab    T    C        0      0        2 
   1   chr1_4744571     HPrz    T    C        0      0        2 
   1   chr1_4744571     ZBoe    T    C      0.5      1        2 
   1   chr1_4744571     ZGre    T    C        0      0        2 
   1   chr1_4744571     ZHar    T    C        0      0        2 
   1   chr1_4744571   Sample    T    C        0      0        2 
   1   chr1_4747311     AAsi    G    A        0      0        2 
   1   chr1_4747311     AKia    G    A        0      0        2 
   1   chr1_4747311     AOna    G    A        0      0        2 
   1   chr1_4747311     ASom    G    A        0      0        2 
   1   chr1_4747311     HCab    G    A        1      2        2 
   1   chr1_4747311     HPrz    G    A        1      2        2 
   1   chr1_4747311     ZBoe    G    A        0      0        2 
   1   chr1_4747311     ZGre    G    A        0      0        2 
   1   chr1_4747311     ZHar    G    A        0      0        2 
   1   chr1_4747311   Sample    G    A        0      0        2 
   1   chr1_4752233     AAsi    A    T        0      0        2 
   1   chr1_4752233     AKia    A    T        0      0        2 
   1   chr1_4752233     AOna    A    T        0      0        2 
   1   chr1_4752233     ASom    A    T        0      0        2 
   1   chr1_4752233     HCab    A    T        1      2        2 
   1   chr1_4752233     HPrz    A    T        1      2        2 
   1   chr1_4752233     ZBoe    A    T        0      0        2 
   1   chr1_4752233     ZGre    A    T        0      0        2 
   1   chr1_4752233     ZHar    A    T        0      0        2 
   1   chr1_4752233   Sample    A    T        0      0        2 
   1   chr1_4752438     AAsi    T    C        0      0        2 
   1   chr1_4752438     AKia    T    C        0      0        2 
   1   chr1_4752438     AOna    T    C        0      0        2 
   1   chr1_4752438     ASom    T    C        0      0        2 
   1   chr1_4752438     HCab    T    C        0      0        2 
   1   chr1_4752438     HPrz    T    C        0      0        2 
   1   chr1_4752438     ZBoe    T    C      0.5      1        2 
   1   chr1_4752438     ZGre    T    C        0      0        2 
   1   chr1_4752438     ZHar    T    C        0      0        2 
   1   chr1_4752438   Sample    T    C        0      0        2 
   1   chr1_4754289     AAsi    T    C        0      0        2 
   1   chr1_4754289     AKia    T    C        0      0        2 
   1   chr1_4754289     AOna    T    C        0      0        2 
   1   chr1_4754289     ASom    T    C        1      2        2 
   1   chr1_4754289     HCab    T    C        0      0        2 
   1   chr1_4754289     HPrz    T    C        0      0        2 
   1   chr1_4754289     ZBoe    T    C        0      0        2 
   1   chr1_4754289     ZGre    T    C        0      0        2 
   1   chr1_4754289     ZHar    T    C        0      0        2 
   1   chr1_4754289   Sample    T    C        0      0        2 
   1   chr1_4761722     AAsi    T    C        0      0        2 
   1   chr1_4761722     AKia    T    C        0      0        2 
   1   chr1_4761722     AOna    T    C        0      0        2 
   1   chr1_4761722     ASom    T    C        0      0        2 
   1   chr1_4761722     HCab    T    C        1      2        2 
   1   chr1_4761722     HPrz    T    C        1      2        2 
   1   chr1_4761722     ZBoe    T    C        0      0        2 
   1   chr1_4761722     ZGre    T    C        0      0        2 
   1   chr1_4761722     ZHar    T    C        0      0        2 
   1   chr1_4761722   Sample    T    C        0      0        2 
   1   chr1_4764491     AAsi    A    C        0      0        2 
   1   chr1_4764491     AKia    A    C        0      0        2 
   1   chr1_4764491     AOna    A    C        0      0        2 
   1   chr1_4764491     ASom    A    C        0      0        2 
   1   chr1_4764491     HCab    A    C        0      0        2 
   1   chr1_4764491     HPrz    A    C        0      0        2 
   1   chr1_4764491     ZBoe    A    C        1      2        2 
   1   chr1_4764491     ZGre    A    C        0      0        2 
   1   chr1_4764491     ZHar    A    C        0      0        2 
   1   chr1_4764491   Sample    A    C        0      0        2 
   1   chr1_4765077     AAsi    T    A        0      0        2 
   1   chr1_4765077     AKia    T    A        0      0        2 
   1   chr1_4765077     AOna    T    A        0      0        2 
   1   chr1_4765077     ASom    T    A        0      0        2 
   1   chr1_4765077     HCab    T    A        0      0        2 
   1   chr1_4765077     HPrz    T    A        0      0        2 
   1   chr1_4765077     ZBoe    T    A        0      0        2 
   1   chr1_4765077     ZGre    T    A        1      2        2 
   1   chr1_4765077     ZHar    T    A        0      0        2 
   1   chr1_4765077   Sample    T    A        0      0        2 
   1   chr1_4766476     AAsi    C    T        0      0        2 
   1   chr1_4766476     AKia    C    T        0      0        2 
   1   chr1_4766476     AOna    C    T        0      0        2 
   1   chr1_4766476     ASom    C    T        0      0        2 
   1   chr1_4766476     HCab    C    T        0      0        2 
   1   chr1_4766476     HPrz    C    T        0      0        2 
   1   chr1_4766476     ZBoe    C    T        0      0        2 
   1   chr1_4766476     ZGre    C    T        0      0        2 
   1   chr1_4766476     ZHar    C    T        1      2        2 
   1   chr1_4766476   Sample    C    T        0      0        2 
   1   chr1_4768628     AAsi    T    C        0      0        2 
   1   chr1_4768628     AKia    T    C        0      0        2 
   1   chr1_4768628     AOna    T    C        1      2        2 
   1   chr1_4768628     ASom    T    C        0      0        2 
   1   chr1_4768628     HCab    T    C        0      0        2 
   1   chr1_4768628     HPrz    T    C        0      0        2 
   1   chr1_4768628     ZBoe    T    C        0      0        2 
   1   chr1_4768628     ZGre    T    C        0      0        2 
   1   chr1_4768628     ZHar    T    C        0      0        2 
   1   chr1_4768628   Sample    T    C        0      0        2 
   1   chr1_4773518     AAsi    G    A        0      0        2 
   1   chr1_4773518     AKia    G    A        0      0        2 
   1   chr1_4773518     AOna    G    A        1      2        2 
   1   chr1_4773518     ASom    G    A        0      0        2 
   1   chr1_4773518     HCab    G    A        0      0        2 
   1   chr1_4773518     HPrz    G    A        0      0        2 
   1   chr1_4773518     ZBoe    G    A        0      0        2 
   1   chr1_4773518     ZGre    G    A        0      0        2 
   1   chr1_4773518     ZHar    G    A        0      0        2 
   1   chr1_4773518   Sample    G    A        0      0        2 
   1   chr1_4775718     AAsi    T    C        0      0        2 
   1   chr1_4775718     AKia    T    C      0.5      1        2 
   1   chr1_4775718     AOna    T    C        0      0        2 
   1   chr1_4775718     ASom    T    C        0      0        2 
   1   chr1_4775718     HCab    T    C        0      0        2 
   1   chr1_4775718     HPrz    T    C        0      0        2 
   1   chr1_4775718     ZBoe    T    C        0      0        2 
   1   chr1_4775718     ZGre    T    C        0      0        2 
   1   chr1_4775718     ZHar    T    C        0      0        2 
   1   chr1_4775718   Sample    T    C        0      0        2 
   1   chr1_4777294     AAsi    G    T        0      0        2 
   1   chr1_4777294     AKia    G    T        0      0        2 
   1   chr1_4777294     AOna    G    T        0      0        2 
   1   chr1_4777294     ASom    G    T        0      0        2 
   1   chr1_4777294     HCab    G    T        1      2        2 
   1   chr1_4777294     HPrz    G    T        1      2        2 
   1   chr1_4777294     ZBoe    G    T        0      0        2 
   1   chr1_4777294     ZGre    G    T        0      0        2 
   1   chr1_4777294     ZHar    G    T        0      0        2 
   1   chr1_4777294   Sample    G    T        0      0        2 
   1   chr1_4785825     AAsi    T    C        0      0        2 
   1   chr1_4785825     AKia    T    C        0      0        2 
   1   chr1_4785825     AOna    T    C        0      0        2 
   1   chr1_4785825     ASom    T    C        0      0        2 
   1   chr1_4785825     HCab    T    C        0      0        2 
   1   chr1_4785825     HPrz    T    C      0.5      1        2 
   1   chr1_4785825     ZBoe    T    C        0      0        2 
   1   chr1_4785825     ZGre    T    C        0      0        2 
   1   chr1_4785825     ZHar    T    C        0      0        2 
   1   chr1_4785825   Sample    T    C        0      0        2 
   1   chr1_4787917     AAsi    T    C        0      0        2 
   1   chr1_4787917     AKia    T    C        0      0        2 
   1   chr1_4787917     AOna    T    C        0      0        2 
   1   chr1_4787917     ASom    T    C        1      2        2 
   1   chr1_4787917     HCab    T    C        0      0        2 
   1   chr1_4787917     HPrz    T    C        0      0        2 
   1   chr1_4787917     ZBoe    T    C        1      2        2 
   1   chr1_4787917     ZGre    T    C        1      2        2 
   1   chr1_4787917     ZHar    T    C        0      0        2 
   1   chr1_4787917   Sample    T    C        0      0        2 
   1   chr1_4791487     AAsi    T    C        0      0        2 
   1   chr1_4791487     AKia    T    C        0      0        2 
   1   chr1_4791487     AOna    T    C        0      0        2 
   1   chr1_4791487     ASom    T    C        1      2        2 
   1   chr1_4791487     HCab    T    C        0      0        2 
   1   chr1_4791487     HPrz    T    C        0      0        2 
   1   chr1_4791487     ZBoe    T    C        0      0        2 
   1   chr1_4791487     ZGre    T    C        0      0        2 
   1   chr1_4791487     ZHar    T    C        0      0        2 
   1   chr1_4791487   Sample    T    C        0      0        2 
   1   chr1_4791508     AAsi    C    T        0      0        2 
   1   chr1_4791508     AKia    C    T        0      0        2 
   1   chr1_4791508     AOna    C    T        0      0        2 
   1   chr1_4791508     ASom    C    T        0      0        2 
   1   chr1_4791508     HCab    C    T        1      2        2 
   1   chr1_4791508     HPrz    C    T        1      2        2 
   1   chr1_4791508     ZBoe    C    T        0      0        2 
   1   chr1_4791508     ZGre    C    T        0      0        2 
   1   chr1_4791508     ZHar    C    T        0      0        2 
   1   chr1_4791508   Sample    C    T        0      0        2 
   1   chr1_4793516     AAsi    A    G        0      0        2 
   1   chr1_4793516     AKia    A    G        0      0        2 
   1   chr1_4793516     AOna    A    G        0      0        2 
   1   chr1_4793516     ASom    A    G        0      0        2 
   1   chr1_4793516     HCab    A    G        0      0        2 
   1   chr1_4793516     HPrz    A    G        0      0        2 
   1   chr1_4793516     ZBoe    A    G        1      2        2 
   1   chr1_4793516     ZGre    A    G        0      0        2 
   1   chr1_4793516     ZHar    A    G        0      0        2 
   1   chr1_4793516   Sample    A    G        0      0        2 
   1   chr1_4795206     AAsi    A    G        0      0        2 
   1   chr1_4795206     AKia    A    G        0      0        2 
   1   chr1_4795206     AOna    A    G        0      0        2 
   1   chr1_4795206     ASom    A    G        0      0        2 
   1   chr1_4795206     HCab    A    G        0      0        2 
   1   chr1_4795206     HPrz    A    G        0      0        2 
   1   chr1_4795206     ZBoe    A    G        1      2        2 
   1   chr1_4795206     ZGre    A    G        1      2        2 
   1   chr1_4795206     ZHar    A    G        1      2        2 
   1   chr1_4795206   Sample    A    G        0      0        2 
   1   chr1_4796118     AAsi    G    C        0      0        2 
   1   chr1_4796118     AKia    G    C        0      0        2 
   1   chr1_4796118     AOna    G    C        0      0        2 
   1   chr1_4796118     ASom    G    C        0      0        2 
   1   chr1_4796118     HCab    G    C        0      0        2 
   1   chr1_4796118     HPrz    G    C        0      0        2 
   1   chr1_4796118     ZBoe    G    C        0      0        2 
   1   chr1_4796118     ZGre    G    C        0      0        2 
   1   chr1_4796118     ZHar    G    C        1      2        2 
   1   chr1_4796118   Sample    G    C        0      0        2 
   1   chr1_4796868     AAsi    T    C        0      0        2 
   1   chr1_4796868     AKia    T    C        0      0        2 
   1   chr1_4796868     AOna    T    C        0      0        2 
   1   chr1_4796868     ASom    T    C        0      0        2 
   1   chr1_4796868     HCab    T    C        0      0        2 
   1   chr1_4796868     HPrz    T    C        0      0        2 
   1   chr1_4796868     ZBoe    T    C        0      0        2 
   1   chr1_4796868     ZGre    T    C        1      2        2 
   1   chr1_4796868     ZHar    T    C        0      0        2 
   1   chr1_4796868   Sample    T    C        1      2        2 
   1   chr1_4804940     AAsi    T    C        0      0        2 
   1   chr1_4804940     AKia    T    C        0      0        2 
   1   chr1_4804940     AOna    T    C        0      0        2 
   1   chr1_4804940     ASom    T    C        0      0        2 
   1   chr1_4804940     HCab    T    C        0      0        2 
   1   chr1_4804940     HPrz    T    C        0      0        2 
   1   chr1_4804940     ZBoe    T    C        0      0        2 
   1   chr1_4804940     ZGre    T    C        0      0        2 
   1   chr1_4804940     ZHar    T    C      0.5      1        2 
   1   chr1_4804940   Sample    T    C        0      0        2 
   1   chr1_4811297     AAsi    G    C        0      0        2 
   1   chr1_4811297     AKia    G    C        0      0        2 
   1   chr1_4811297     AOna    G    C        0      0        2 
   1   chr1_4811297     ASom    G    C        0      0        2 
   1   chr1_4811297     HCab    G    C        0      0        2 
   1   chr1_4811297     HPrz    G    C        0      0        2 
   1   chr1_4811297     ZBoe    G    C      0.5      1        2 
   1   chr1_4811297     ZGre    G    C        0      0        2 
   1   chr1_4811297     ZHar    G    C        0      0        2 
   1   chr1_4811297   Sample    G    C        0      0        2 
   1   chr1_4829281     AAsi    C    T        1      2        2 
   1   chr1_4829281     AKia    C    T        0      0        2 
   1   chr1_4829281     AOna    C    T        0      0        2 
   1   chr1_4829281     ASom    C    T        1      2        2 
   1   chr1_4829281     HCab    C    T        0      0        2 
   1   chr1_4829281     HPrz    C    T        0      0        2 
   1   chr1_4829281     ZBoe    C    T        0      0        2 
   1   chr1_4829281     ZGre    C    T        0      0        2 
   1   chr1_4829281     ZHar    C    T        0      0        2 
   1   chr1_4829281   Sample    C    T        1      2        2 
   1   chr1_4831702     AAsi    A    T        0      0        2 
   1   chr1_4831702     AKia    A    T        0      0        2 
   1   chr1_4831702     AOna    A    T        0      0        2 
   1   chr1_4831702     ASom    A    T        0      0        2 
   1   chr1_4831702     HCab    A    T        1      2        2 
   1   chr1_4831702     HPrz    A    T        1      2        2 
   1   chr1_4831702     ZBoe    A    T        0      0        2 
   1   chr1_4831702     ZGre    A    T        0      0        2 
   1   chr1_4831702     ZHar    A    T        0      0        2 
   1   chr1_4831702   Sample    A    T        0      0        2 
   1   chr1_4835013     AAsi    T    A        0      0        2 
   1   chr1_4835013     AKia    T    A        0      0        2 
   1   chr1_4835013     AOna    T    A        0      0        2 
   1   chr1_4835013     ASom    T    A        0      0        2 
   1   chr1_4835013     HCab    T    A        0      0        2 
   1   chr1_4835013     HPrz    T    A        0      0        2 
   1   chr1_4835013     ZBoe    T    A        0      0        2 
   1   chr1_4835013     ZGre    T    A        0      0        2 
   1   chr1_4835013     ZHar    T    A        1      2        2 
   1   chr1_4835013   Sample    T    A        0      0        2 
   1   chr1_4840349     AAsi    C    T        0      0        2 
   1   chr1_4840349     AKia    C    T        1      2        2 
   1   chr1_4840349     AOna    C    T        1      2        2 
   1   chr1_4840349     ASom    C    T        0      0        2 
   1   chr1_4840349     HCab    C    T        0      0        2 
   1   chr1_4840349     HPrz    C    T        0      0        2 
   1   chr1_4840349     ZBoe    C    T        0      0        2 
   1   chr1_4840349     ZGre    C    T        0      0        2 
   1   chr1_4840349     ZHar    C    T        0      0        2 
   1   chr1_4840349   Sample    C    T        0      0        2 
   1   chr1_4843496     AAsi    G    A        0      0        2 
   1   chr1_4843496     AKia    G    A        0      0        2 
   1   chr1_4843496     AOna    G    A        0      0        2 
   1   chr1_4843496     ASom    G    A        0      0        2 
   1   chr1_4843496     HCab    G    A        1      2        2 
   1   chr1_4843496     HPrz    G    A        1      2        2 
   1   chr1_4843496     ZBoe    G    A        0      0        2 
   1   chr1_4843496     ZGre    G    A        0      0        2 
   1   chr1_4843496     ZHar    G    A        0      0        2 
   1   chr1_4843496   Sample    G    A        0      0        2 
   1   chr1_4844077     AAsi    T    C        0      0        2 
   1   chr1_4844077     AKia    T    C        0      0        2 
   1   chr1_4844077     AOna    T    C        0      0        2 
   1   chr1_4844077     ASom    T    C        0      0        2 
   1   chr1_4844077     HCab    T    C        1      2        2 
   1   chr1_4844077     HPrz    T    C        1      2        2 
   1   chr1_4844077     ZBoe    T    C        0      0        2 
   1   chr1_4844077     ZGre    T    C        0      0        2 
   1   chr1_4844077     ZHar    T    C        0      0        2 
   1   chr1_4844077   Sample    T    C        0      0        2 
   1   chr1_4844576     AAsi    T    G      0.5      1        2 
   1   chr1_4844576     AKia    T    G        0      0        2 
   1   chr1_4844576     AOna    T    G        0      0        2 
   1   chr1_4844576     ASom    T    G        0      0        2 
   1   chr1_4844576     HCab    T    G        0      0        2 
   1   chr1_4844576     HPrz    T    G        0      0        2 
   1   chr1_4844576     ZBoe    T    G        0      0        2 
   1   chr1_4844576     ZGre    T    G        0      0        2 
   1   chr1_4844576     ZHar    T    G        0      0        2 
   1   chr1_4844576   Sample    T    G        0      0        2 
   1   chr1_4848642     AAsi    G    A        0      0        2 
   1   chr1_4848642     AKia    G    A        0      0        2 
   1   chr1_4848642     AOna    G    A        0      0        2 
   1   chr1_4848642     ASom    G    A        0      0        2 
   1   chr1_4848642     HCab    G    A        1      2        2 
   1   chr1_4848642     HPrz    G    A        1      2        2 
   1   chr1_4848642     ZBoe    G    A        0      0        2 
   1   chr1_4848642     ZGre    G    A        0      0        2 
   1   chr1_4848642     ZHar    G    A        0      0        2 
   1   chr1_4848642   Sample    G    A        0      0        2 
   1   chr1_4854435     AAsi    C    G        0      0        2 
   1   chr1_4854435     AKia    C    G        0      0        2 
   1   chr1_4854435     AOna    C    G        0      0        2 
   1   chr1_4854435     ASom    C    G        0      0        2 
   1   chr1_4854435     HCab    C    G        0      0        2 
   1   chr1_4854435     HPrz    C    G        0      0        2 
   1   chr1_4854435     ZBoe    C    G        0      0        2 
   1   chr1_4854435     ZGre    C    G        1      2        2 
   1   chr1_4854435     ZHar    C    G        0      0        2 
   1   chr1_4854435   Sample    C    G        0      0        2 
   1   chr1_4854988     AAsi    G    A        0      0        2 
   1   chr1_4854988     AKia    G    A        0      0        2 
   1   chr1_4854988     AOna    G    A        0      0        2 
   1   chr1_4854988     ASom    G    A        0      0        2 
   1   chr1_4854988     HCab    G    A        1      2        2 
   1   chr1_4854988     HPrz    G    A        1      2        2 
   1   chr1_4854988     ZBoe    G    A        0      0        2 
   1   chr1_4854988     ZGre    G    A        0      0        2 
   1   chr1_4854988     ZHar    G    A        0      0        2 
   1   chr1_4854988   Sample    G    A        0      0        2 
   1   chr1_4860978     AAsi    G    A        0      0        2 
   1   chr1_4860978     AKia    G    A        0      0        2 
   1   chr1_4860978     AOna    G    A      0.5      1        2 
   1   chr1_4860978     ASom    G    A        0      0        2 
   1   chr1_4860978     HCab    G    A        0      0        2 
   1   chr1_4860978     HPrz    G    A        0      0        2 
   1   chr1_4860978     ZBoe    G    A        0      0        2 
   1   chr1_4860978     ZGre    G    A        0      0        2 
   1   chr1_4860978     ZHar    G    A        0      0        2 
   1   chr1_4860978   Sample    G    A        0      0        2 
   1   chr1_4862604     AAsi    C    T        0      0        2 
   1   chr1_4862604     AKia    C    T        0      0        2 
   1   chr1_4862604     AOna    C    T        0      0        2 
   1   chr1_4862604     ASom    C    T        0      0        2 
   1   chr1_4862604     HCab    C    T        1      2        2 
   1   chr1_4862604     HPrz    C    T        1      2        2 
   1   chr1_4862604     ZBoe    C    T        0      0        2 
   1   chr1_4862604     ZGre    C    T        0      0        2 
   1   chr1_4862604     ZHar    C    T        0      0        2 
   1   chr1_4862604   Sample    C    T        0      0        2 
   1   chr1_4863176     AAsi    T    G        0      0        2 
   1   chr1_4863176     AKia    T    G        0      0        2 
   1   chr1_4863176     AOna    T    G        0      0        2 
   1   chr1_4863176     ASom    T    G        0      0        2 
   1   chr1_4863176     HCab    T    G        0      0        2 
   1   chr1_4863176     HPrz    T    G        0      0        2 
   1   chr1_4863176     ZBoe    T    G        0      0        2 
   1   chr1_4863176     ZGre    T    G        1      2        2 
   1   chr1_4863176     ZHar    T    G        0      0        2 
   1   chr1_4863176   Sample    T    G        0      0        2 
   1   chr1_4864123     AAsi    A    G        0      0        2 
   1   chr1_4864123     AKia    A    G        0      0        2 
   1   chr1_4864123     AOna    A    G        0      0        2 
   1   chr1_4864123     ASom    A    G        0      0        2 
   1   chr1_4864123     HCab    A    G      0.5      1        2 
   1   chr1_4864123     HPrz    A    G        0      0        2 
   1   chr1_4864123     ZBoe    A    G        0      0        2 
   1   chr1_4864123     ZGre    A    G        0      0        2 
   1   chr1_4864123     ZHar    A    G        0      0        2 
   1   chr1_4864123   Sample    A    G        0      0        2 
   1   chr1_4865343     AAsi    C    T        0      0        2 
   1   chr1_4865343     AKia    C    T        0      0        2 
   1   chr1_4865343     AOna    C    T        0      0        2 
   1   chr1_4865343     ASom    C    T        0      0        2 
   1   chr1_4865343     HCab    C    T        1      2        2 
   1   chr1_4865343     HPrz    C    T        1      2        2 
   1   chr1_4865343     ZBoe    C    T        0      0        2 
   1   chr1_4865343     ZGre    C    T        0      0        2 
   1   chr1_4865343     ZHar    C    T        0      0        2 
   1   chr1_4865343   Sample    C    T        0      0        2 
   1   chr1_4866823     AAsi    A    C        0      0        2 
   1   chr1_4866823     AKia    A    C        0      0        2 
   1   chr1_4866823     AOna    A    C      0.5      1        2 
   1   chr1_4866823     ASom    A    C        0      0        2 
   1   chr1_4866823     HCab    A    C        0      0        2 
   1   chr1_4866823     HPrz    A    C        0      0        2 
   1   chr1_4866823     ZBoe    A    C        0      0        2 
   1   chr1_4866823     ZGre    A    C        0      0        2 
   1   chr1_4866823     ZHar    A    C        0      0        2 
   1   chr1_4866823   Sample    A    C        0      0        2 
   1   chr1_4870257     AAsi    G    A        0      0        2 
   1   chr1_4870257     AKia    G    A        0      0        2 
   1   chr1_4870257     AOna    G    A        0      0        2 
   1   chr1_4870257     ASom    G    A        0      0        2 
   1   chr1_4870257     HCab    G    A        1      2        2 
   1   chr1_4870257     HPrz    G    A        1      2        2 
   1   chr1_4870257     ZBoe    G    A        0      0        2 
   1   chr1_4870257     ZGre    G    A        0      0        2 
   1   chr1_4870257     ZHar    G    A        0      0        2 
   1   chr1_4870257   Sample    G    A        0      0        2 
   1   chr1_4870370     AAsi    A    G        0      0        2 
   1   chr1_4870370     AKia    A    G        0      0        2 
   1   chr1_4870370     AOna    A    G        1      2        2 
   1   chr1_4870370     ASom    A    G        0      0        2 
   1   chr1_4870370     HCab    A    G        0      0        2 
   1   chr1_4870370     HPrz    A    G        0      0        2 
   1   chr1_4870370     ZBoe    A    G        0      0        2 
   1   chr1_4870370     ZGre    A    G        0      0        2 
   1   chr1_4870370     ZHar    A    G        0      0        2 
   1   chr1_4870370   Sample    A    G        0      0        2 
   1   chr1_4875305     AAsi    A    G        0      0        2 
   1   chr1_4875305     AKia    A    G        0      0        2 
   1   chr1_4875305     AOna    A    G      0.5      1        2 
   1   chr1_4875305     ASom    A    G        0      0        2 
   1   chr1_4875305     HCab    A    G        0      0        2 
   1   chr1_4875305     HPrz    A    G        0      0        2 
   1   chr1_4875305     ZBoe    A    G        0      0        2 
   1   chr1_4875305     ZGre    A    G        0      0        2 
   1   chr1_4875305     ZHar    A    G        0      0        2 
   1   chr1_4875305   Sample    A    G        0      0        2 
   1   chr1_4877204     AAsi    A    G        0      0        2 
   1   chr1_4877204     AKia    A    G        1      2        2 
   1   chr1_4877204     AOna    A    G        0      0        2 
   1   chr1_4877204     ASom    A    G        0      0        2 
   1   chr1_4877204     HCab    A    G        0      0        2 
   1   chr1_4877204     HPrz    A    G        0      0        2 
   1   chr1_4877204     ZBoe    A    G        0      0        2 
   1   chr1_4877204     ZGre    A    G        0      0        2 
   1   chr1_4877204     ZHar    A    G        0      0        2 
   1   chr1_4877204   Sample    A    G        0      0        2 
   1   chr1_4880501     AAsi    A    G        0      0        2 
   1   chr1_4880501     AKia    A    G        0      0        2 
   1   chr1_4880501     AOna    A    G        0      0        2 
   1   chr1_4880501     ASom    A    G        0      0        2 
   1   chr1_4880501     HCab    A    G        1      2        2 
   1   chr1_4880501     HPrz    A    G        1      2        2 
   1   chr1_4880501     ZBoe    A    G        0      0        2 
   1   chr1_4880501     ZGre    A    G        0      0        2 
   1   chr1_4880501     ZHar    A    G        0      0        2 
   1   chr1_4880501   Sample    A    G        0      0        2 
   1   chr1_4887781     AAsi    C    G        0      0        2 
   1   chr1_4887781     AKia    C    G        0      0        2 
   1   chr1_4887781     AOna    C    G        0      0        2 
   1   chr1_4887781     ASom    C    G        0      0        2 
   1   chr1_4887781     HCab    C    G        1      2        2 
   1   chr1_4887781     HPrz    C    G        1      2        2 
   1   chr1_4887781     ZBoe    C    G        0      0        2 
   1   chr1_4887781     ZGre    C    G        0      0        2 
   1   chr1_4887781     ZHar    C    G        0      0        2 
   1   chr1_4887781   Sample    C    G        0      0        2 
   1   chr1_4895750     AAsi    T    G        0      0        2 
   1   chr1_4895750     AKia    T    G        0      0        2 
   1   chr1_4895750     AOna    T    G      0.5      1        2 
   1   chr1_4895750     ASom    T    G        0      0        2 
   1   chr1_4895750     HCab    T    G        0      0        2 
   1   chr1_4895750     HPrz    T    G        0      0        2 
   1   chr1_4895750     ZBoe    T    G        0      0        2 
   1   chr1_4895750     ZGre    T    G        0      0        2 
   1   chr1_4895750     ZHar    T    G        0      0        2 
   1   chr1_4895750   Sample    T    G        0      0        2 
   1   chr1_4896321     AAsi    G    T        0      0        2 
   1   chr1_4896321     AKia    G    T        0      0        2 
   1   chr1_4896321     AOna    G    T        0      0        2 
   1   chr1_4896321     ASom    G    T        0      0        2 
   1   chr1_4896321     HCab    G    T        1      2        2 
   1   chr1_4896321     HPrz    G    T        1      2        2 
   1   chr1_4896321     ZBoe    G    T        0      0        2 
   1   chr1_4896321     ZGre    G    T        0      0        2 
   1   chr1_4896321     ZHar    G    T        0      0        2 
   1   chr1_4896321   Sample    G    T        0      0        2 
   1   chr1_4906927     AAsi    G    C        0      0        2 
   1   chr1_4906927     AKia    G    C        0      0        2 
   1   chr1_4906927     AOna    G    C        0      0        2 
   1   chr1_4906927     ASom    G    C        0      0        2 
   1   chr1_4906927     HCab    G    C        0      0        2 
   1   chr1_4906927     HPrz    G    C        0      0        2 
   1   chr1_4906927     ZBoe    G    C        0      0        2 
   1   chr1_4906927     ZGre    G    C        0      0        2 
   1   chr1_4906927     ZHar    G    C        1      2        2 
   1   chr1_4906927   Sample    G    C        0      0        2 
   1   chr1_4914770     AAsi    T    C        0      0        2 
   1   chr1_4914770     AKia    T    C        0      0        2 
   1   chr1_4914770     AOna    T    C        0      0        2 
   1   chr1_4914770     ASom    T    C        0      0        2 
   1   chr1_4914770     HCab    T    C        0      0        2 
   1   chr1_4914770     HPrz    T    C        0      0        2 
   1   chr1_4914770     ZBoe    T    C        1      2        2 
   1   chr1_4914770     ZGre    T    C        0      0        2 
   1   chr1_4914770     ZHar    T    C        0      0        2 
   1   chr1_4914770   Sample    T    C        0      0        2 
   1   chr1_4918818     AAsi    C    T        0      0        2 
   1   chr1_4918818     AKia    C    T        0      0        2 
   1   chr1_4918818     AOna    C    T        0      0        2 
   1   chr1_4918818     ASom    C    T        0      0        2 
   1   chr1_4918818     HCab    C    T        0      0        2 
   1   chr1_4918818     HPrz    C    T      0.5      1        2 
   1   chr1_4918818     ZBoe    C    T        0      0        2 
   1   chr1_4918818     ZGre    C    T        0      0        2 
   1   chr1_4918818     ZHar    C    T        0      0        2 
   1   chr1_4918818   Sample    C    T        0      0        2 
   1   chr1_4921793     AAsi    G    A        0      0        2 
   1   chr1_4921793     AKia    G    A        0      0        2 
   1   chr1_4921793     AOna    G    A        0      0        2 
   1   chr1_4921793     ASom    G    A        0      0        2 
   1   chr1_4921793     HCab    G    A        0      0        2 
   1   chr1_4921793     HPrz    G    A      0.5      1        2 
   1   chr1_4921793     ZBoe    G    A        0      0        2 
   1   chr1_4921793     ZGre    G    A        0      0        2 
   1   chr1_4921793     ZHar    G    A        0      0        2 
   1   chr1_4921793   Sample    G    A        0      0        2 
   1   chr1_4922714     AAsi    A    G        0      0        2 
   1   chr1_4922714     AKia    A    G        0      0        2 
   1   chr1_4922714     AOna    A    G        0      0        2 
   1   chr1_4922714     ASom    A    G        0      0        2 
   1   chr1_4922714     HCab    A    G        0      0        2 
   1   chr1_4922714     HPrz    A    G        0      0        2 
   1   chr1_4922714     ZBoe    A    G      0.5      1        2 
   1   chr1_4922714     ZGre    A    G        0      0        2 
   1   chr1_4922714     ZHar    A    G        0      0        2 
   1   chr1_4922714   Sample    A    G        0      0        2 
   1   chr1_4924068     AAsi    G    C        0      0        2 
   1   chr1_4924068     AKia    G    C        0      0        2 
   1   chr1_4924068     AOna    G    C        0      0        2 
   1   chr1_4924068     ASom    G    C        0      0        2 
   1   chr1_4924068     HCab    G    C        1      2        2 
   1   chr1_4924068     HPrz    G    C        1      2        2 
   1   chr1_4924068     ZBoe    G    C        0      0        2 
   1   chr1_4924068     ZGre    G    C        0      0        2 
   1   chr1_4924068     ZHar    G    C        0      0        2 
   1   chr1_4924068   Sample    G    C        0      0        2 
   1   chr1_4928537     AAsi    T    C        0      0        2 
   1   chr1_4928537     AKia    T    C        0      0        2 
   1   chr1_4928537     AOna    T    C        0      0        2 
   1   chr1_4928537     ASom    T    C        0      0        2 
   1   chr1_4928537     HCab    T    C        1      2        2 
   1   chr1_4928537     HPrz    T    C      0.5      1        2 
   1   chr1_4928537     ZBoe    T    C        0      0        2 
   1   chr1_4928537     ZGre    T    C        0      0        2 
   1   chr1_4928537     ZHar    T    C        0      0        2 
   1   chr1_4928537   Sample    T    C        0      0        2 
   1   chr1_4936895     AAsi    C    G        0      0        2 
   1   chr1_4936895     AKia    C    G        0      0        2 
   1   chr1_4936895     AOna    C    G        0      0        2 
   1   chr1_4936895     ASom    C    G        0      0        2 
   1   chr1_4936895     HCab    C    G        1      2        2 
   1   chr1_4936895     HPrz    C    G        1      2        2 
   1   chr1_4936895     ZBoe    C    G        0      0        2 
   1   chr1_4936895     ZGre    C    G        0      0        2 
   1   chr1_4936895     ZHar    C    G        0      0        2 
   1   chr1_4936895   Sample    C    G        0      0        2 
   1   chr1_4939295     AAsi    C    T        0      0        2 
   1   chr1_4939295     AKia    C    T        0      0        2 
   1   chr1_4939295     AOna    C    T        0      0        2 
   1   chr1_4939295     ASom    C    T        0      0        2 
   1   chr1_4939295     HCab    C    T        0      0        2 
   1   chr1_4939295     HPrz    C    T        0      0        2 
   1   chr1_4939295     ZBoe    C    T        0      0        2 
   1   chr1_4939295     ZGre    C    T        0      0        2 
   1   chr1_4939295     ZHar    C    T        1      2        2 
   1   chr1_4939295   Sample    C    T        0      0        2 
   1   chr1_4942256     AAsi    T    C        0      0        2 
   1   chr1_4942256     AKia    T    C        0      0        2 
   1   chr1_4942256     AOna    T    C      0.5      1        2 
   1   chr1_4942256     ASom    T    C        0      0        2 
   1   chr1_4942256     HCab    T    C        0      0        2 
   1   chr1_4942256     HPrz    T    C        0      0        2 
   1   chr1_4942256     ZBoe    T    C        0      0        2 
   1   chr1_4942256     ZGre    T    C        0      0        2 
   1   chr1_4942256     ZHar    T    C        0      0        2 
   1   chr1_4942256   Sample    T    C        0      0        2 
   1   chr1_4943012     AAsi    G    C        0      0        2 
   1   chr1_4943012     AKia    G    C        0      0        2 
   1   chr1_4943012     AOna    G    C        0      0        2 
   1   chr1_4943012     ASom    G    C        0      0        2 
   1   chr1_4943012     HCab    G    C        0      0        2 
   1   chr1_4943012     HPrz    G    C        0      0        2 
   1   chr1_4943012     ZBoe    G    C        1      2        2 
   1   chr1_4943012     ZGre    G    C        0      0        2 
   1   chr1_4943012     ZHar    G    C        0      0        2 
   1   chr1_4943012   Sample    G    C        0      0        2 
   1   chr1_4950963     AAsi    G    C        0      0        2 
   1   chr1_4950963     AKia    G    C        0      0        2 
   1   chr1_4950963     AOna    G    C        1      2        2 
   1   chr1_4950963     ASom    G    C        0      0        2 
   1   chr1_4950963     HCab    G    C        0      0        2 
   1   chr1_4950963     HPrz    G    C        0      0        2 
   1   chr1_4950963     ZBoe    G    C        0      0        2 
   1   chr1_4950963     ZGre    G    C        0      0        2 
   1   chr1_4950963     ZHar    G    C        0      0        2 
   1   chr1_4950963   Sample    G    C        0      0        2 
   1   chr1_4952997     AAsi    A    G        0      0        2 
   1   chr1_4952997     AKia    A    G        0      0        2 
   1   chr1_4952997     AOna    A    G      0.5      1        2 
   1   chr1_4952997     ASom    A    G        0      0        2 
   1   chr1_4952997     HCab    A    G        0      0        2 
   1   chr1_4952997     HPrz    A    G        0      0        2 
   1   chr1_4952997     ZBoe    A    G        0      0        2 
   1   chr1_4952997     ZGre    A    G        0      0        2 
   1   chr1_4952997     ZHar    A    G        0      0        2 
   1   chr1_4952997   Sample    A    G        0      0        2 
   1   chr1_4967048     AAsi    A    G        0      0        2 
   1   chr1_4967048     AKia    A    G        0      0        2 
   1   chr1_4967048     AOna    A    G        0      0        2 
   1   chr1_4967048     ASom    A    G      0.5      1        2 
   1   chr1_4967048     HCab    A    G        0      0        2 
   1   chr1_4967048     HPrz    A    G        0      0        2 
   1   chr1_4967048     ZBoe    A    G        0      0        2 
   1   chr1_4967048     ZGre    A    G        0      0        2 
   1   chr1_4967048     ZHar    A    G        0      0        2 
   1   chr1_4967048   Sample    A    G        0      0        2 
   1   chr1_4968214     AAsi    T    C        0      0        2 
   1   chr1_4968214     AKia    T    C        0      0        2 
   1   chr1_4968214     AOna    T    C        0      0        2 
   1   chr1_4968214     ASom    T    C        0      0        2 
   1   chr1_4968214     HCab    T    C      0.5      1        2 
   1   chr1_4968214     HPrz    T    C        0      0        2 
   1   chr1_4968214     ZBoe    T    C        0      0        2 
   1   chr1_4968214     ZGre    T    C        0      0        2 
   1   chr1_4968214     ZHar    T    C        0      0        2 
   1   chr1_4968214   Sample    T    C        0      0        2 
   1   chr1_4972054     AAsi    A    G        0      0        2 
   1   chr1_4972054     AKia    A    G        1      2        2 
   1   chr1_4972054     AOna    A    G        0      0        2 
   1   chr1_4972054     ASom    A    G        0      0        2 
   1   chr1_4972054     HCab    A    G        0      0        2 
   1   chr1_4972054     HPrz    A    G        0      0        2 
   1   chr1_4972054     ZBoe    A    G        0      0        2 
   1   chr1_4972054     ZGre    A    G        0      0        2 
   1   chr1_4972054     ZHar    A    G        0      0        2 
   1   chr1_4972054   Sample    A    G        0      0        2 
   1   chr1_4975535     AAsi    T    A        0      0        2 
   1   chr1_4975535     AKia    T    A        0      0        2 
   1   chr1_4975535     AOna    T    A        0      0        2 
   1   chr1_4975535     ASom    T    A        0      0        2 
   1   chr1_4975535     HCab    T    A      0.5      1        2 
   1   chr1_4975535     HPrz    T    A        0      0        2 
   1   chr1_4975535     ZBoe    T    A        0      0        2 
   1   chr1_4975535     ZGre    T    A        0      0        2 
   1   chr1_4975535     ZHar    T    A        0      0        2 
   1   chr1_4975535   Sample    T    A        0      0        2 
   1   chr1_4986643     AAsi    T    C        0      0        2 
   1   chr1_4986643     AKia    T    C        0      0        2 
   1   chr1_4986643     AOna    T    C        0      0        2 
   1   chr1_4986643     ASom    T    C        0      0        2 
   1   chr1_4986643     HCab    T    C        1      2        2 
   1   chr1_4986643     HPrz    T    C        1      2        2 
   1   chr1_4986643     ZBoe    T    C        0      0        2 
   1   chr1_4986643     ZGre    T    C        0      0        2 
   1   chr1_4986643     ZHar    T    C        0      0        2 
   1   chr1_4986643   Sample    T    C        1      2        2 
   1   chr1_4987592     AAsi    C    G        0      0        2 
   1   chr1_4987592     AKia    C    G        0      0        2 
   1   chr1_4987592     AOna    C    G        0      0        2 
   1   chr1_4987592     ASom    C    G        0      0        2 
   1   chr1_4987592     HCab    C    G        0      0        2 
   1   chr1_4987592     HPrz    C    G        0      0        2 
   1   chr1_4987592     ZBoe    C    G        0      0        2 
   1   chr1_4987592     ZGre    C    G        1      2        2 
   1   chr1_4987592     ZHar    C    G        0      0        2 
   1   chr1_4987592   Sample    C    G        0      0        2 
   1   chr1_4990119     AAsi    A    T        0      0        2 
   1   chr1_4990119     AKia    A    T        0      0        2 
   1   chr1_4990119     AOna    A    T        0      0        2 
   1   chr1_4990119     ASom    A    T        0      0        2 
   1   chr1_4990119     HCab    A    T        1      2        2 
   1   chr1_4990119     HPrz    A    T      0.5      1        2 
   1   chr1_4990119     ZBoe    A    T        0      0        2 
   1   chr1_4990119     ZGre    A    T        0      0        2 
   1   chr1_4990119     ZHar    A    T        0      0        2 
   1   chr1_4990119   Sample    A    T        0      0        2 
   1   chr1_4993536     AAsi    A    G        0      0        2 
   1   chr1_4993536     AKia    A    G        0      0        2 
   1   chr1_4993536     AOna    A    G        0      0        2 
   1   chr1_4993536     ASom    A    G        0      0        2 
   1   chr1_4993536     HCab    A    G        1      2        2 
   1   chr1_4993536     HPrz    A    G        1      2        2 
   1   chr1_4993536     ZBoe    A    G        0      0        2 
   1   chr1_4993536     ZGre    A    G        0      0        2 
   1   chr1_4993536     ZHar    A    G        0      0        2 
   1   chr1_4993536   Sample    A    G        0      0        2 
   1   chr1_4999677     AAsi    A    C        0      0        2 
   1   chr1_4999677     AKia    A    C        0      0        2 
   1   chr1_4999677     AOna    A    C        0      0        2 
   1   chr1_4999677     ASom    A    C        0      0        2 
   1   chr1_4999677     HCab    A    C        0      0        2 
   1   chr1_4999677     HPrz    A    C        0      0        2 
   1   chr1_4999677     ZBoe    A    C        0      0        2 
   1   chr1_4999677     ZGre    A    C      0.5      1        2 
   1   chr1_4999677     ZHar    A    C        0      0        2 
   1   chr1_4999677   Sample    A    C        0      0        2 
   1   chr1_5000008     AAsi    C    G        0      0        2 
   1   chr1_5000008     AKia    C    G        0      0        2 
   1   chr1_5000008     AOna    C    G        0      0        2 
   1   chr1_5000008     ASom    C    G        0      0        2 
   1   chr1_5000008     HCab    C    G        0      0        2 
   1   chr1_5000008     HPrz    C    G        0      0        2 
   1   chr1_5000008     ZBoe    C    G      0.5      1        2 
   1   chr1_5000008     ZGre    C    G        0      0        2 
   1   chr1_5000008     ZHar    C    G        0      0        2 
   1   chr1_5000008   Sample    C    G        0      0        2 
   1   chr1_5000660     AAsi    G    C        0      0        2 
   1   chr1_5000660     AKia    G    C        0      0        2 
   1   chr1_5000660     AOna    G    C        0      0        2 
   1   chr1_5000660     ASom    G    C        0      0        2 
   1   chr1_5000660     HCab    G    C        0      0        2 
   1   chr1_5000660     HPrz    G    C        0      0        2 
   1   chr1_5000660     ZBoe    G    C        0      0        2 
   1   chr1_5000660     ZGre    G    C        1      2        2 
   1   chr1_5000660     ZHar    G    C        0      0        2 
   1   chr1_5000660   Sample    G    C        0      0        2 
   1   chr1_5001819     AAsi    C    T        0      0        2 
   1   chr1_5001819     AKia    C    T        0      0        2 
   1   chr1_5001819     AOna    C    T        0      0        2 
   1   chr1_5001819     ASom    C    T        0      0        2 
   1   chr1_5001819     HCab    C    T      0.5      1        2 
   1   chr1_5001819     HPrz    C    T      0.5      1        2 
   1   chr1_5001819     ZBoe    C    T        0      0        2 
   1   chr1_5001819     ZGre    C    T        0      0        2 
   1   chr1_5001819     ZHar    C    T        0      0        2 
   1   chr1_5001819   Sample    C    T        0      0        2 
   1   chr1_5005475     AAsi    A    G        0      0        2 
   1   chr1_5005475     AKia    A    G        1      2        2 
   1   chr1_5005475     AOna    A    G        1      2        2 
   1   chr1_5005475     ASom    A    G        0      0        2 
   1   chr1_5005475     HCab    A    G        0      0        2 
   1   chr1_5005475     HPrz    A    G        0      0        2 
   1   chr1_5005475     ZBoe    A    G        0      0        2 
   1   chr1_5005475     ZGre    A    G        0      0        2 
   1   chr1_5005475     ZHar    A    G        0      0        2 
   1   chr1_5005475   Sample    A    G        0      0        2 
   1   chr1_5006758     AAsi    T    G        0      0        2 
   1   chr1_5006758     AKia    T    G        0      0        2 
   1   chr1_5006758     AOna    T    G        0      0        2 
   1   chr1_5006758     ASom    T    G        0      0        2 
   1   chr1_5006758     HCab    T    G      0.5      1        2 
   1   chr1_5006758     HPrz    T    G        0      0        2 
   1   chr1_5006758     ZBoe    T    G        0      0        2 
   1   chr1_5006758     ZGre    T    G        0      0        2 
   1   chr1_5006758     ZHar    T    G        0      0        2 
   1   chr1_5006758   Sample    T    G        0      0        2 
   1   chr1_5008378     AAsi    A    C        0      0        2 
   1   chr1_5008378     AKia    A    C        0      0        2 
   1   chr1_5008378     AOna    A    C        0      0        2 
   1   chr1_5008378     ASom    A    C        0      0        2 
   1   chr1_5008378     HCab    A    C        0      0        2 
   1   chr1_5008378     HPrz    A    C        0      0        2 
   1   chr1_5008378     ZBoe    A    C      0.5      1        2 
   1   chr1_5008378     ZGre    A    C        0      0        2 
   1   chr1_5008378     ZHar    A    C        0      0        2 
   1   chr1_5008378   Sample    A    C        0      0        2 
   1   chr1_5010743     AAsi    T    C        0      0        2 
   1   chr1_5010743     AKia    T    C        0      0        2 
   1   chr1_5010743     AOna    T    C        0      0        2 
   1   chr1_5010743     ASom    T    C        0      0        2 
   1   chr1_5010743     HCab    T    C      0.5      1        2 
   1   chr1_5010743     HPrz    T    C        0      0        2 
   1   chr1_5010743     ZBoe    T    C        0      0        2 
   1   chr1_5010743     ZGre    T    C        0      0        2 
   1   chr1_5010743     ZHar    T    C        0      0        2 
   1   chr1_5010743   Sample    T    C        0      0        2 
   1   chr1_5011521     AAsi    G    A        0      0        2 
   1   chr1_5011521     AKia    G    A        0      0        2 
   1   chr1_5011521     AOna    G    A        0      0        2 
   1   chr1_5011521     ASom    G    A        0      0        2 
   1   chr1_5011521     HCab    G    A        0      0        2 
   1   chr1_5011521     HPrz    G    A        0      0        2 
   1   chr1_5011521     ZBoe    G    A      0.5      1        2 
   1   chr1_5011521     ZGre    G    A        0      0        2 
   1   chr1_5011521     ZHar    G    A        0      0        2 
   1   chr1_5011521   Sample    G    A        0      0        2 
   1   chr1_5013098     AAsi    T    C        0      0        2 
   1   chr1_5013098     AKia    T    C        0      0        2 
   1   chr1_5013098     AOna    T    C        0      0        2 
   1   chr1_5013098     ASom    T    C        0      0        2 
   1   chr1_5013098     HCab    T    C        1      2        2 
   1   chr1_5013098     HPrz    T    C        1      2        2 
   1   chr1_5013098     ZBoe    T    C        0      0        2 
   1   chr1_5013098     ZGre    T    C        0      0        2 
   1   chr1_5013098     ZHar    T    C        0      0        2 
   1   chr1_5013098   Sample    T    C        0      0        2 
   1   chr1_5015158     AAsi    A    C        0      0        2 
   1   chr1_5015158     AKia    A    C        0      0        2 
   1   chr1_5015158     AOna    A    C        0      0        2 
   1   chr1_5015158     ASom    A    C        0      0        2 
   1   chr1_5015158     HCab    A    C      0.5      1        2 
   1   chr1_5015158     HPrz    A    C      0.5      1        2 
   1   chr1_5015158     ZBoe    A    C        0      0        2 
   1   chr1_5015158     ZGre    A    C        0      0        2 
   1   chr1_5015158     ZHar    A    C        0      0        2 
   1   chr1_5015158   Sample    A    C        0      0        2 
   1   chr1_5016050     AAsi    A    C      0.5      1        2 
   1   chr1_5016050     AKia    A    C        0      0        2 
   1   chr1_5016050     AOna    A    C        0      0        2 
   1   chr1_5016050     ASom    A    C        1      2        2 
   1   chr1_5016050     HCab    A    C        0      0        2 
   1   chr1_5016050     HPrz    A    C        0      0        2 
   1   chr1_5016050     ZBoe    A    C        0      0        2 
   1   chr1_5016050     ZGre    A    C        0      0        2 
   1   chr1_5016050     ZHar    A    C        0      0        2 
   1   chr1_5016050   Sample    A    C        0      0        2 
   1   chr1_5016976     AAsi    T    C        0      0        2 
   1   chr1_5016976     AKia    T    C        0      0        2 
   1   chr1_5016976     AOna    T    C      0.5      1        2 
   1   chr1_5016976     ASom    T    C        0      0        2 
   1   chr1_5016976     HCab    T    C        0      0        2 
   1   chr1_5016976     HPrz    T    C        0      0        2 
   1   chr1_5016976     ZBoe    T    C        0      0        2 
   1   chr1_5016976     ZGre    T    C        0      0        2 
   1   chr1_5016976     ZHar    T    C        0      0        2 
   1   chr1_5016976   Sample    T    C        0      0        2 
   1   chr1_5017095     AAsi    T    A        0      0        2 
   1   chr1_5017095     AKia    T    A        0      0        2 
   1   chr1_5017095     AOna    T    A        0      0        2 
   1   chr1_5017095     ASom    T    A        0      0        2 
   1   chr1_5017095     HCab    T    A        0      0        2 
   1   chr1_5017095     HPrz    T    A        0      0        2 
   1   chr1_5017095     ZBoe    T    A        0      0        2 
   1   chr1_5017095     ZGre    T    A        0      0        2 
   1   chr1_5017095     ZHar    T    A      0.5      1        2 
   1   chr1_5017095   Sample    T    A        0      0        2 
   1   chr1_5017558     AAsi    G    A        0      0        2 
   1   chr1_5017558     AKia    G    A        0      0        2 
   1   chr1_5017558     AOna    G    A        0      0        2 
   1   chr1_5017558     ASom    G    A        0      0        2 
   1   chr1_5017558     HCab    G    A        0      0        2 
   1   chr1_5017558     HPrz    G    A        0      0        2 
   1   chr1_5017558     ZBoe    G    A      0.5      1        2 
   1   chr1_5017558     ZGre    G    A        0      0        2 
   1   chr1_5017558     ZHar    G    A        0      0        2 
   1   chr1_5017558   Sample    G    A        0      0        2 
   1   chr1_5019424     AAsi    T    C        0      0        2 
   1   chr1_5019424     AKia    T    C        0      0        2 
   1   chr1_5019424     AOna    T    C        0      0        2 
   1   chr1_5019424     ASom    T    C        0      0        2 
   1   chr1_5019424     HCab    T    C        0      0        2 
   1   chr1_5019424     HPrz    T    C        0      0        2 
   1   chr1_5019424     ZBoe    T    C        0      0        2 
   1   chr1_5019424     ZGre    T    C        0      0        2 
   1   chr1_5019424     ZHar    T    C        1      2        2 
   1   chr1_5019424   Sample    T    C        0      0        2 
   1   chr1_5020502     AAsi    G    T        0      0        2 
   1   chr1_5020502     AKia    G    T        0      0        2 
   1   chr1_5020502     AOna    G    T        0      0        2 
   1   chr1_5020502     ASom    G    T        0      0        2 
   1   chr1_5020502     HCab    G    T        1      2        2 
   1   chr1_5020502     HPrz    G    T        1      2        2 
   1   chr1_5020502     ZBoe    G    T        0      0        2 
   1   chr1_5020502     ZGre    G    T        0      0        2 
   1   chr1_5020502     ZHar    G    T        0      0        2 
   1   chr1_5020502   Sample    G    T        0      0        2 
   1   chr1_5021853     AAsi    C    T        0      0        2 
   1   chr1_5021853     AKia    C    T        0      0        2 
   1   chr1_5021853     AOna    C    T        0      0        2 
   1   chr1_5021853     ASom    C    T        0      0        2 
   1   chr1_5021853     HCab    C    T        0      0        2 
   1   chr1_5021853     HPrz    C    T        0      0        2 
   1   chr1_5021853     ZBoe    C    T        1      2        2 
   1   chr1_5021853     ZGre    C    T        0      0        2 
   1   chr1_5021853     ZHar    C    T        0      0        2 
   1   chr1_5021853   Sample    C    T        0      0        2 
   1   chr1_5028146     AAsi    C    T        0      0        2 
   1   chr1_5028146     AKia    C    T        0      0        2 
   1   chr1_5028146     AOna    C    T        0      0        2 
   1   chr1_5028146     ASom    C    T        0      0        2 
   1   chr1_5028146     HCab    C    T        1      2        2 
   1   chr1_5028146     HPrz    C    T        1      2        2 
   1   chr1_5028146     ZBoe    C    T        0      0        2 
   1   chr1_5028146     ZGre    C    T        0      0        2 
   1   chr1_5028146     ZHar    C    T        0      0        2 
   1   chr1_5028146   Sample    C    T        0      0        2 
   1   chr1_5033977     AAsi    T    C        0      0        2 
   1   chr1_5033977     AKia    T    C        0      0        2 
   1   chr1_5033977     AOna    T    C        0      0        2 
   1   chr1_5033977     ASom    T    C        0      0        2 
   1   chr1_5033977     HCab    T    C        1      2        2 
   1   chr1_5033977     HPrz    T    C        1      2        2 
   1   chr1_5033977     ZBoe    T    C        0      0        2 
   1   chr1_5033977     ZGre    T    C        0      0        2 
   1   chr1_5033977     ZHar    T    C        0      0        2 
   1   chr1_5033977   Sample    T    C        0      0        2 
   1   chr1_5034582     AAsi    G    A        0      0        2 
   1   chr1_5034582     AKia    G    A        0      0        2 
   1   chr1_5034582     AOna    G    A        0      0        2 
   1   chr1_5034582     ASom    G    A        0      0        2 
   1   chr1_5034582     HCab    G    A        1      2        2 
   1   chr1_5034582     HPrz    G    A        1      2        2 
   1   chr1_5034582     ZBoe    G    A        0      0        2 
   1   chr1_5034582     ZGre    G    A        0      0        2 
   1   chr1_5034582     ZHar    G    A        0      0        2 
   1   chr1_5034582   Sample    G    A        0      0        2 
   1   chr1_5035084     AAsi    T    C        0      0        2 
   1   chr1_5035084     AKia    T    C        0      0        2 
   1   chr1_5035084     AOna    T    C        0      0        2 
   1   chr1_5035084     ASom    T    C        0      0        2 
   1   chr1_5035084     HCab    T    C        1      2        2 
   1   chr1_5035084     HPrz    T    C        1      2        2 
   1   chr1_5035084     ZBoe    T    C        0      0        2 
   1   chr1_5035084     ZGre    T    C        0      0        2 
   1   chr1_5035084     ZHar    T    C        0      0        2 
   1   chr1_5035084   Sample    T    C        0      0        2 
   1   chr1_5036402     AAsi    G    A        0      0        2 
   1   chr1_5036402     AKia    G    A        0      0        2 
   1   chr1_5036402     AOna    G    A        0      0        2 
   1   chr1_5036402     ASom    G    A        0      0        2 
   1   chr1_5036402     HCab    G    A      0.5      1        2 
   1   chr1_5036402     HPrz    G    A        0      0        2 
   1   chr1_5036402     ZBoe    G    A        0      0        2 
   1   chr1_5036402     ZGre    G    A        0      0        2 
   1   chr1_5036402     ZHar    G    A        0      0        2 
   1   chr1_5036402   Sample    G    A        0      0        2 
   1   chr1_5037707     AAsi    T    G        0      0        2 
   1   chr1_5037707     AKia    T    G        0      0        2 
   1   chr1_5037707     AOna    T    G        0      0        2 
   1   chr1_5037707     ASom    T    G        0      0        2 
   1   chr1_5037707     HCab    T    G        0      0        2 
   1   chr1_5037707     HPrz    T    G      0.5      1        2 
   1   chr1_5037707     ZBoe    T    G        0      0        2 
   1   chr1_5037707     ZGre    T    G        0      0        2 
   1   chr1_5037707     ZHar    T    G        0      0        2 
   1   chr1_5037707   Sample    T    G        0      0        2 
   1   chr1_5037866     AAsi    A    T        0      0        2 
   1   chr1_5037866     AKia    A    T        0      0        2 
   1   chr1_5037866     AOna    A    T        0      0        2 
   1   chr1_5037866     ASom    A    T        0      0        2 
   1   chr1_5037866     HCab    A    T      0.5      1        2 
   1   chr1_5037866     HPrz    A    T        0      0        2 
   1   chr1_5037866     ZBoe    A    T        0      0        2 
   1   chr1_5037866     ZGre    A    T        0      0        2 
   1   chr1_5037866     ZHar    A    T        0      0        2 
   1   chr1_5037866   Sample    A    T        0      0        2 
   1   chr1_5046298     AAsi    A    G        0      0        2 
   1   chr1_5046298     AKia    A    G        0      0        2 
   1   chr1_5046298     AOna    A    G        0      0        2 
   1   chr1_5046298     ASom    A    G        0      0        2 
   1   chr1_5046298     HCab    A    G        1      2        2 
   1   chr1_5046298     HPrz    A    G      0.5      1        2 
   1   chr1_5046298     ZBoe    A    G        0      0        2 
   1   chr1_5046298     ZGre    A    G        0      0        2 
   1   chr1_5046298     ZHar    A    G        0      0        2 
   1   chr1_5046298   Sample    A    G        0      0        2 
   1   chr1_5050031     AAsi    T    G        0      0        2 
   1   chr1_5050031     AKia    T    G      0.5      1        2 
   1   chr1_5050031     AOna    T    G        0      0        2 
   1   chr1_5050031     ASom    T    G        0      0        2 
   1   chr1_5050031     HCab    T    G        0      0        2 
   1   chr1_5050031     HPrz    T    G        0      0        2 
   1   chr1_5050031     ZBoe    T    G        0      0        2 
   1   chr1_5050031     ZGre    T    G        0      0        2 
   1   chr1_5050031     ZHar    T    G        0      0        2 
   1   chr1_5050031   Sample    T    G        0      0        2 
   1   chr1_5057594     AAsi    A    G        0      0        2 
   1   chr1_5057594     AKia    A    G        0      0        2 
   1   chr1_5057594     AOna    A    G        0      0        2 
   1   chr1_5057594     ASom    A    G        0      0        2 
   1   chr1_5057594     HCab    A    G        0      0        2 
   1   chr1_5057594     HPrz    A    G      0.5      1        2 
   1   chr1_5057594     ZBoe    A    G        0      0        2 
   1   chr1_5057594     ZGre    A    G        0      0        2 
   1   chr1_5057594     ZHar    A    G        0      0        2 
   1   chr1_5057594   Sample    A    G        0      0        2 
   1   chr1_5059465     AAsi    G    A        0      0        2 
   1   chr1_5059465     AKia    G    A        0      0        2 
   1   chr1_5059465     AOna    G    A        0      0        2 
   1   chr1_5059465     ASom    G    A        0      0        2 
   1   chr1_5059465     HCab    G    A        0      0        2 
   1   chr1_5059465     HPrz    G    A        0      0        2 
   1   chr1_5059465     ZBoe    G    A        0      0        2 
   1   chr1_5059465     ZGre    G    A        1      2        2 
   1   chr1_5059465     ZHar    G    A        0      0        2 
   1   chr1_5059465   Sample    G    A        0      0        2 
   1   chr1_5065779     AAsi    T    C        0      0        2 
   1   chr1_5065779     AKia    T    C        0      0        2 
   1   chr1_5065779     AOna    T    C        0      0        2 
   1   chr1_5065779     ASom    T    C        0      0        2 
   1   chr1_5065779     HCab    T    C        1      2        2 
   1   chr1_5065779     HPrz    T    C        1      2        2 
   1   chr1_5065779     ZBoe    T    C        0      0        2 
   1   chr1_5065779     ZGre    T    C        0      0        2 
   1   chr1_5065779     ZHar    T    C        0      0        2 
   1   chr1_5065779   Sample    T    C        0      0        2 
   1   chr1_5066367     AAsi    T    C        0      0        2 
   1   chr1_5066367     AKia    T    C        1      2        2 
   1   chr1_5066367     AOna    T    C        0      0        2 
   1   chr1_5066367     ASom    T    C        0      0        2 
   1   chr1_5066367     HCab    T    C        0      0        2 
   1   chr1_5066367     HPrz    T    C        0      0        2 
   1   chr1_5066367     ZBoe    T    C        0      0        2 
   1   chr1_5066367     ZGre    T    C        0      0        2 
   1   chr1_5066367     ZHar    T    C        0      0        2 
   1   chr1_5066367   Sample    T    C        0      0        2 
   1   chr1_5066844     AAsi    T    C        0      0        2 
   1   chr1_5066844     AKia    T    C        0      0        2 
   1   chr1_5066844     AOna    T    C        0      0        2 
   1   chr1_5066844     ASom    T    C        0      0        2 
   1   chr1_5066844     HCab    T    C        0      0        2 
   1   chr1_5066844     HPrz    T    C        0      0        2 
   1   chr1_5066844     ZBoe    T    C        0      0        2 
   1   chr1_5066844     ZGre    T    C        0      0        2 
   1   chr1_5066844     ZHar    T    C        1      2        2 
   1   chr1_5066844   Sample    T    C        0      0        2 
   1   chr1_5068694     AAsi    T    C        0      0        2 
   1   chr1_5068694     AKia    T    C        0      0        2 
   1   chr1_5068694     AOna    T    C        0      0        2 
   1   chr1_5068694     ASom    T    C        0      0        2 
   1   chr1_5068694     HCab    T    C        1      2        2 
   1   chr1_5068694     HPrz    T    C        1      2        2 
   1   chr1_5068694     ZBoe    T    C        0      0        2 
   1   chr1_5068694     ZGre    T    C        0      0        2 
   1   chr1_5068694     ZHar    T    C        0      0        2 
   1   chr1_5068694   Sample    T    C        0      0        2 
   1   chr1_5069925     AAsi    G    T        0      0        2 
   1   chr1_5069925     AKia    G    T        0      0        2 
   1   chr1_5069925     AOna    G    T        0      0        2 
   1   chr1_5069925     ASom    G    T        0      0        2 
   1   chr1_5069925     HCab    G    T        0      0        2 
   1   chr1_5069925     HPrz    G    T        0      0        2 
   1   chr1_5069925     ZBoe    G    T      0.5      1        2 
   1   chr1_5069925     ZGre    G    T        0      0        2 
   1   chr1_5069925     ZHar    G    T        0      0        2 
   1   chr1_5069925   Sample    G    T        0      0        2 
   1   chr1_5074783     AAsi    T    A        0      0        2 
   1   chr1_5074783     AKia    T    A        0      0        2 
   1   chr1_5074783     AOna    T    A        0      0        2 
   1   chr1_5074783     ASom    T    A        0      0        2 
   1   chr1_5074783     HCab    T    A        0      0        2 
   1   chr1_5074783     HPrz    T    A        0      0        2 
   1   chr1_5074783     ZBoe    T    A      0.5      1        2 
   1   chr1_5074783     ZGre    T    A        0      0        2 
   1   chr1_5074783     ZHar    T    A        0      0        2 
   1   chr1_5074783   Sample    T    A        0      0        2 
   1   chr1_5076281     AAsi    T    C        0      0        2 
   1   chr1_5076281     AKia    T    C        0      0        2 
   1   chr1_5076281     AOna    T    C        0      0        2 
   1   chr1_5076281     ASom    T    C        0      0        2 
   1   chr1_5076281     HCab    T    C        0      0        2 
   1   chr1_5076281     HPrz    T    C        1      2        2 
   1   chr1_5076281     ZBoe    T    C        0      0        2 
   1   chr1_5076281     ZGre    T    C        0      0        2 
   1   chr1_5076281     ZHar    T    C        0      0        2 
   1   chr1_5076281   Sample    T    C        0      0        2 
   1   chr1_5080403     AAsi    A    G        0      0        2 
   1   chr1_5080403     AKia    A    G        0      0        2 
   1   chr1_5080403     AOna    A    G        0      0        2 
   1   chr1_5080403     ASom    A    G        0      0        2 
   1   chr1_5080403     HCab    A    G        0      0        2 
   1   chr1_5080403     HPrz    A    G      0.5      1        2 
   1   chr1_5080403     ZBoe    A    G        0      0        2 
   1   chr1_5080403     ZGre    A    G        0      0        2 
   1   chr1_5080403     ZHar    A    G        0      0        2 
   1   chr1_5080403   Sample    A    G        0      0        2 
   1   chr1_5081773     AAsi    G    A        0      0        2 
   1   chr1_5081773     AKia    G    A        0      0        2 
   1   chr1_5081773     AOna    G    A        0      0        2 
   1   chr1_5081773     ASom    G    A        0      0        2 
   1   chr1_5081773     HCab    G    A        1      2        2 
   1   chr1_5081773     HPrz    G    A        1      2        2 
   1   chr1_5081773     ZBoe    G    A        0      0        2 
   1   chr1_5081773     ZGre    G    A        0      0        2 
   1   chr1_5081773     ZHar    G    A        0      0        2 
   1   chr1_5081773   Sample    G    A        0      0        2 
   1   chr1_5088646     AAsi    A    G        0      0        2 
   1   chr1_5088646     AKia    A    G        0      0        2 
   1   chr1_5088646     AOna    A    G        0      0        2 
   1   chr1_5088646     ASom    A    G        0      0        2 
   1   chr1_5088646     HCab    A    G        0      0        2 
   1   chr1_5088646     HPrz    A    G        0      0        2 
   1   chr1_5088646     ZBoe    A    G        0      0        2 
   1   chr1_5088646     ZGre    A    G        0      0        2 
   1   chr1_5088646     ZHar    A    G        1      2        2 
   1   chr1_5088646   Sample    A    G        0      0        2 
   1   chr1_5091369     AAsi    T    C        0      0        2 
   1   chr1_5091369     AKia    T    C        0      0        2 
   1   chr1_5091369     AOna    T    C        0      0        2 
   1   chr1_5091369     ASom    T    C        0      0        2 
   1   chr1_5091369     HCab    T    C      0.5      1        2 
   1   chr1_5091369     HPrz    T    C        0      0        2 
   1   chr1_5091369     ZBoe    T    C        0      0        2 
   1   chr1_5091369     ZGre    T    C        0      0        2 
   1   chr1_5091369     ZHar    T    C        0      0        2 
   1   chr1_5091369   Sample    T    C        0      0        2 
   1   chr1_5092748     AAsi    A    G        0      0        2 
   1   chr1_5092748     AKia    A    G        0      0        2 
   1   chr1_5092748     AOna    A    G        0      0        2 
   1   chr1_5092748     ASom    A    G        0      0        2 
   1   chr1_5092748     HCab    A    G        0      0        2 
   1   chr1_5092748     HPrz    A    G        0      0        2 
   1   chr1_5092748     ZBoe    A    G        0      0        2 
   1   chr1_5092748     ZGre    A    G        0      0        2 
   1   chr1_5092748     ZHar    A    G      0.5      1        2 
   1   chr1_5092748   Sample    A    G        0      0        2 
   1   chr1_5101362     AAsi    A    G      0.5      1        2 
   1   chr1_5101362     AKia    A    G        0      0        2 
   1   chr1_5101362     AOna    A    G        0      0        2 
   1   chr1_5101362     ASom    A    G        0      0        2 
   1   chr1_5101362     HCab    A    G        0      0        2 
   1   chr1_5101362     HPrz    A    G        0      0        2 
   1   chr1_5101362     ZBoe    A    G        0      0        2 
   1   chr1_5101362     ZGre    A    G        0      0        2 
   1   chr1_5101362     ZHar    A    G        0      0        2 
   1   chr1_5101362   Sample    A    G        0      0        2 
   1   chr1_5107220     AAsi    A    T        0      0        2 
   1   chr1_5107220     AKia    A    T        0      0        2 
   1   chr1_5107220     AOna    A    T        0      0        2 
   1   chr1_5107220     ASom    A    T        0      0        2 
   1   chr1_5107220     HCab    A    T        1      2        2 
   1   chr1_5107220     HPrz    A    T        1      2        2 
   1   chr1_5107220     ZBoe    A    T        0      0        2 
   1   chr1_5107220     ZGre    A    T        0      0        2 
   1   chr1_5107220     ZHar    A    T        0      0        2 
   1   chr1_5107220   Sample    A    T        0      0        2 
   1   chr1_5109058     AAsi    A    G        0      0        2 
   1   chr1_5109058     AKia    A    G        0      0        2 
   1   chr1_5109058     AOna    A    G        0      0        2 
   1   chr1_5109058     ASom    A    G        0      0        2 
   1   chr1_5109058     HCab    A    G        0      0        2 
   1   chr1_5109058     HPrz    A    G        0      0        2 
   1   chr1_5109058     ZBoe    A    G      0.5      1        2 
   1   chr1_5109058     ZGre    A    G        0      0        2 
   1   chr1_5109058     ZHar    A    G        0      0        2 
   1   chr1_5109058   Sample    A    G        0      0        2 
   1   chr1_5123429     AAsi    G    A        0      0        2 
   1   chr1_5123429     AKia    G    A        0      0        2 
   1   chr1_5123429     AOna    G    A        0      0        2 
   1   chr1_5123429     ASom    G    A        0      0        2 
   1   chr1_5123429     HCab    G    A        0      0        2 
   1   chr1_5123429     HPrz    G    A        0      0        2 
   1   chr1_5123429     ZBoe    G    A        1      2        2 
   1   chr1_5123429     ZGre    G    A        0      0        2 
   1   chr1_5123429     ZHar    G    A        0      0        2 
   1   chr1_5123429   Sample    G    A        0      0        2 
   1   chr1_5126875     AAsi    G    T        0      0        2 
   1   chr1_5126875     AKia    G    T        0      0        2 
   1   chr1_5126875     AOna    G    T        0      0        2 
   1   chr1_5126875     ASom    G    T        0      0        2 
   1   chr1_5126875     HCab    G    T        1      2        2 
   1   chr1_5126875     HPrz    G    T        1      2        2 
   1   chr1_5126875     ZBoe    G    T        0      0        2 
   1   chr1_5126875     ZGre    G    T        0      0        2 
   1   chr1_5126875     ZHar    G    T        0      0        2 
   1   chr1_5126875   Sample    G    T        0      0        2 
   1   chr1_5128671     AAsi    T    C        0      0        2 
   1   chr1_5128671     AKia    T    C        0      0        2 
   1   chr1_5128671     AOna    T    C        0      0        2 
   1   chr1_5128671     ASom    T    C        0      0        2 
   1   chr1_5128671     HCab    T    C        0      0        2 
   1   chr1_5128671     HPrz    T    C        0      0        2 
   1   chr1_5128671     ZBoe    T    C        0      0        2 
   1   chr1_5128671     ZGre    T    C        1      2        2 
   1   chr1_5128671     ZHar    T    C        0      0        2 
   1   chr1_5128671   Sample    T    C        0      0        2 
   1   chr1_5133986     AAsi    C    G      0.5      1        2 
   1   chr1_5133986     AKia    C    G        0      0        2 
   1   chr1_5133986     AOna    C    G        0      0        2 
   1   chr1_5133986     ASom    C    G        0      0        2 
   1   chr1_5133986     HCab    C    G        0      0        2 
   1   chr1_5133986     HPrz    C    G        0      0        2 
   1   chr1_5133986     ZBoe    C    G        0      0        2 
   1   chr1_5133986     ZGre    C    G        0      0        2 
   1   chr1_5133986     ZHar    C    G        0      0        2 
   1   chr1_5133986   Sample    C    G        0      0        2 
   1   chr1_5140868     AAsi    A    G        0      0        2 
   1   chr1_5140868     AKia    A    G        1      2        2 
   1   chr1_5140868     AOna    A    G      0.5      1        2 
   1   chr1_5140868     ASom    A    G        0      0        2 
   1   chr1_5140868     HCab    A    G        0      0        2 
   1   chr1_5140868     HPrz    A    G        0      0        2 
   1   chr1_5140868     ZBoe    A    G        0      0        2 
   1   chr1_5140868     ZGre    A    G        0      0        2 
   1   chr1_5140868     ZHar    A    G        0      0        2 
   1   chr1_5140868   Sample    A    G        0      0        2 
   1   chr1_5140979     AAsi    G    A        0      0        2 
   1   chr1_5140979     AKia    G    A        0      0        2 
   1   chr1_5140979     AOna    G    A      0.5      1        2 
   1   chr1_5140979     ASom    G    A        0      0        2 
   1   chr1_5140979     HCab    G    A        0      0        2 
   1   chr1_5140979     HPrz    G    A        0      0        2 
   1   chr1_5140979     ZBoe    G    A        0      0        2 
   1   chr1_5140979     ZGre    G    A        0      0        2 
   1   chr1_5140979     ZHar    G    A        0      0        2 
   1   chr1_5140979   Sample    G    A        0      0        2 
   1   chr1_5150486     AAsi    G    T        0      0        2 
   1   chr1_5150486     AKia    G    T        0      0        2 
   1   chr1_5150486     AOna    G    T        0      0        2 
   1   chr1_5150486     ASom    G    T        0      0        2 
   1   chr1_5150486     HCab    G    T      0.5      1        2 
   1   chr1_5150486     HPrz    G    T        0      0        2 
   1   chr1_5150486     ZBoe    G    T        0      0        2 
   1   chr1_5150486     ZGre    G    T        0      0        2 
   1   chr1_5150486     ZHar    G    T        0      0        2 
   1   chr1_5150486   Sample    G    T        0      0        2 
   1   chr1_5161654     AAsi    A    G        0      0        2 
   1   chr1_5161654     AKia    A    G        0      0        2 
   1   chr1_5161654     AOna    A    G        0      0        2 
   1   chr1_5161654     ASom    A    G        0      0        2 
   1   chr1_5161654     HCab    A    G      0.5      1        2 
   1   chr1_5161654     HPrz    A    G      0.5      1        2 
   1   chr1_5161654     ZBoe    A    G        0      0        2 
   1   chr1_5161654     ZGre    A    G        0      0        2 
   1   chr1_5161654     ZHar    A    G        0      0        2 
   1   chr1_5161654   Sample    A    G        0      0        2 
   1   chr1_5164274     AAsi    T    C        0      0        2 
   1   chr1_5164274     AKia    T    C        0      0        2 
   1   chr1_5164274     AOna    T    C        0      0        2 
   1   chr1_5164274     ASom    T    C        0      0        2 
   1   chr1_5164274     HCab    T    C      0.5      1        2 
   1   chr1_5164274     HPrz    T    C      0.5      1        2 
   1   chr1_5164274     ZBoe    T    C        0      0        2 
   1   chr1_5164274     ZGre    T    C        0      0        2 
   1   chr1_5164274     ZHar    T    C        0      0        2 
   1   chr1_5164274   Sample    T    C        0      0        2 
   1   chr1_5164832     AAsi    A    G        0      0        2 
   1   chr1_5164832     AKia    A    G      0.5      1        2 
   1   chr1_5164832     AOna    A    G      0.5      1        2 
   1   chr1_5164832     ASom    A    G        0      0        2 
   1   chr1_5164832     HCab    A    G        0      0        2 
   1   chr1_5164832     HPrz    A    G        0      0        2 
   1   chr1_5164832     ZBoe    A    G        0      0        2 
   1   chr1_5164832     ZGre    A    G        0      0        2 
   1   chr1_5164832     ZHar    A    G        0      0        2 
   1   chr1_5164832   Sample    A    G        0      0        2 
   1   chr1_5166652     AAsi    A    G        0      0        2 
   1   chr1_5166652     AKia    A    G        0      0        2 
   1   chr1_5166652     AOna    A    G        0      0        2 
   1   chr1_5166652     ASom    A    G      0.5      1        2 
   1   chr1_5166652     HCab    A    G        0      0        2 
   1   chr1_5166652     HPrz    A    G        0      0        2 
   1   chr1_5166652     ZBoe    A    G        0      0        2 
   1   chr1_5166652     ZGre    A    G        0      0        2 
   1   chr1_5166652     ZHar    A    G        0      0        2 
   1   chr1_5166652   Sample    A    G        0      0        2 
   1   chr1_5169666     AAsi    G    A        0      0        2 
   1   chr1_5169666     AKia    G    A        0      0        2 
   1   chr1_5169666     AOna    G    A        0      0        2 
   1   chr1_5169666     ASom    G    A        0      0        2 
   1   chr1_5169666     HCab    G    A        0      0        2 
   1   chr1_5169666     HPrz    G    A        0      0        2 
   1   chr1_5169666     ZBoe    G    A        0      0        2 
   1   chr1_5169666     ZGre    G    A        0      0        2 
   1   chr1_5169666     ZHar    G    A      0.5      1        2 
   1   chr1_5169666   Sample    G    A        0      0        2 
   1   chr1_5170828     AAsi    T    C        0      0        2 
   1   chr1_5170828     AKia    T    C        0      0        2 
   1   chr1_5170828     AOna    T    C        0      0        2 
   1   chr1_5170828     ASom    T    C        0      0        2 
   1   chr1_5170828     HCab    T    C        1      2        2 
   1   chr1_5170828     HPrz    T    C        1      2        2 
   1   chr1_5170828     ZBoe    T    C        0      0        2 
   1   chr1_5170828     ZGre    T    C        0      0        2 
   1   chr1_5170828     ZHar    T    C        0      0        2 
   1   chr1_5170828   Sample    T    C        0      0        2 
   1   chr1_5171358     AAsi    T    C        0      0        2 
   1   chr1_5171358     AKia    T    C        0      0        2 
   1   chr1_5171358     AOna    T    C        0      0        2 
   1   chr1_5171358     ASom    T    C        0      0        2 
   1   chr1_5171358     HCab    T    C        0      0        2 
   1   chr1_5171358     HPrz    T    C        0      0        2 
   1   chr1_5171358     ZBoe    T    C        0      0        2 
   1   chr1_5171358     ZGre    T    C        0      0        2 
   1   chr1_5171358     ZHar    T    C      0.5      1        2 
   1   chr1_5171358   Sample    T    C        0      0        2 
   1   chr1_5172730     AAsi    C    G        0      0        2 
   1   chr1_5172730     AKia    C    G        0      0        2 
   1   chr1_5172730     AOna    C    G        0      0        2 
   1   chr1_5172730     ASom    C    G        0      0        2 
   1   chr1_5172730     HCab    C    G        0      0        2 
   1   chr1_5172730     HPrz    C    G        0      0        2 
   1   chr1_5172730     ZBoe    C    G      0.5      1        2 
   1   chr1_5172730     ZGre    C    G        0      0        2 
   1   chr1_5172730     ZHar    C    G        0      0        2 
   1   chr1_5172730   Sample    C    G        0      0        2 
   1   chr1_5188890     AAsi    C    T        0      0        2 
   1   chr1_5188890     AKia    C    T        0      0        2 
   1   chr1_5188890     AOna    C    T        0      0        2 
   1   chr1_5188890     ASom    C    T        0      0        2 
   1   chr1_5188890     HCab    C    T        1      2        2 
   1   chr1_5188890     HPrz    C    T        1      2        2 
   1   chr1_5188890     ZBoe    C    T        0      0        2 
   1   chr1_5188890     ZGre    C    T        0      0        2 
   1   chr1_5188890     ZHar    C    T        0      0        2 
   1   chr1_5188890   Sample    C    T        0      0        2 
   1   chr1_5191156     AAsi    A    G        0      0        2 
   1   chr1_5191156     AKia    A    G        0      0        2 
   1   chr1_5191156     AOna    A    G        0      0        2 
   1   chr1_5191156     ASom    A    G        0      0        2 
   1   chr1_5191156     HCab    A    G        0      0        2 
   1   chr1_5191156     HPrz    A    G        0      0        2 
   1   chr1_5191156     ZBoe    A    G        0      0        2 
   1   chr1_5191156     ZGre    A    G        0      0        2 
   1   chr1_5191156     ZHar    A    G        1      2        2 
   1   chr1_5191156   Sample    A    G        0      0        2 
   1   chr1_5191880     AAsi    C    G        0      0        2 
   1   chr1_5191880     AKia    C    G        0      0        2 
   1   chr1_5191880     AOna    C    G        0      0        2 
   1   chr1_5191880     ASom    C    G        0      0        2 
   1   chr1_5191880     HCab    C    G        0      0        2 
   1   chr1_5191880     HPrz    C    G        0      0        2 
   1   chr1_5191880     ZBoe    C    G      0.5      1        2 
   1   chr1_5191880     ZGre    C    G        0      0        2 
   1   chr1_5191880     ZHar    C    G        0      0        2 
   1   chr1_5191880   Sample    C    G        0      0        2 
   1   chr1_5192077     AAsi    A    C        0      0        2 
   1   chr1_5192077     AKia    A    C        0      0        2 
   1   chr1_5192077     AOna    A    C      0.5      1        2 
   1   chr1_5192077     ASom    A    C        0      0        2 
   1   chr1_5192077     HCab    A    C        0      0        2 
   1   chr1_5192077     HPrz    A    C        0      0        2 
   1   chr1_5192077     ZBoe    A    C        0      0        2 
   1   chr1_5192077     ZGre    A    C        0      0        2 
   1   chr1_5192077     ZHar    A    C        0      0        2 
   1   chr1_5192077   Sample    A    C        0      0        2 
   1   chr1_5193270     AAsi    C    A        0      0        2 
   1   chr1_5193270     AKia    C    A        0      0        2 
   1   chr1_5193270     AOna    C    A        0      0        2 
   1   chr1_5193270     ASom    C    A        0      0        2 
   1   chr1_5193270     HCab    C    A        1      2        2 
   1   chr1_5193270     HPrz    C    A        1      2        2 
   1   chr1_5193270     ZBoe    C    A        0      0        2 
   1   chr1_5193270     ZGre    C    A        0      0        2 
   1   chr1_5193270     ZHar    C    A        0      0        2 
   1   chr1_5193270   Sample    C    A        0      0        2 
   1   chr1_5198180     AAsi    G    A        0      0        2 
   1   chr1_5198180     AKia    G    A        0      0        2 
   1   chr1_5198180     AOna    G    A        0      0        2 
   1   chr1_5198180     ASom    G    A        0      0        2 
   1   chr1_5198180     HCab    G    A        1      2        2 
   1   chr1_5198180     HPrz    G    A        1      2        2 
   1   chr1_5198180     ZBoe    G    A        0      0        2 
   1   chr1_5198180     ZGre    G    A        0      0        2 
   1   chr1_5198180     ZHar    G    A        0      0        2 
   1   chr1_5198180   Sample    G    A        0      0        2 
   1   chr1_5198721     AAsi    A    G        0      0        2 
   1   chr1_5198721     AKia    A    G        0      0        2 
   1   chr1_5198721     AOna    A    G        0      0        2 
   1   chr1_5198721     ASom    A    G        0      0        2 
   1   chr1_5198721     HCab    A    G        0      0        2 
   1   chr1_5198721     HPrz    A    G        0      0        2 
   1   chr1_5198721     ZBoe    A    G        0      0        2 
   1   chr1_5198721     ZGre    A    G        0      0        2 
   1   chr1_5198721     ZHar    A    G      0.5      1        2 
   1   chr1_5198721   Sample    A    G        0      0        2 
   1   chr1_5203271     AAsi    C    A        0      0        2 
   1   chr1_5203271     AKia    C    A        0      0        2 
   1   chr1_5203271     AOna    C    A        0      0        2 
   1   chr1_5203271     ASom    C    A        0      0        2 
   1   chr1_5203271     HCab    C    A        1      2        2 
   1   chr1_5203271     HPrz    C    A        1      2        2 
   1   chr1_5203271     ZBoe    C    A        0      0        2 
   1   chr1_5203271     ZGre    C    A        0      0        2 
   1   chr1_5203271     ZHar    C    A        0      0        2 
   1   chr1_5203271   Sample    C    A        0      0        2 
   1   chr1_5205769     AAsi    G    C        0      0        2 
   1   chr1_5205769     AKia    G    C        0      0        2 
   1   chr1_5205769     AOna    G    C        0      0        2 
   1   chr1_5205769     ASom    G    C        0      0        2 
   1   chr1_5205769     HCab    G    C        1      2        2 
   1   chr1_5205769     HPrz    G    C        1      2        2 
   1   chr1_5205769     ZBoe    G    C        0      0        2 
   1   chr1_5205769     ZGre    G    C        0      0        2 
   1   chr1_5205769     ZHar    G    C        0      0        2 
   1   chr1_5205769   Sample    G    C        0      0        2 
   1   chr1_5212364     AAsi    T    G        0      0        2 
   1   chr1_5212364     AKia    T    G        1      2        2 
   1   chr1_5212364     AOna    T    G        0      0        2 
   1   chr1_5212364     ASom    T    G        0      0        2 
   1   chr1_5212364     HCab    T    G        0      0        2 
   1   chr1_5212364     HPrz    T    G        0      0        2 
   1   chr1_5212364     ZBoe    T    G        0      0        2 
   1   chr1_5212364     ZGre    T    G        0      0        2 
   1   chr1_5212364     ZHar    T    G        0      0        2 
   1   chr1_5212364   Sample    T    G        0      0        2 
   1   chr1_5219568     AAsi    A    T        0      0        2 
   1   chr1_5219568     AKia    A    T        0      0        2 
   1   chr1_5219568     AOna    A    T        0      0        2 
   1   chr1_5219568     ASom    A    T        0      0        2 
   1   chr1_5219568     HCab    A    T        1      2        2 
   1   chr1_5219568     HPrz    A    T        1      2        2 
   1   chr1_5219568     ZBoe    A    T        0      0        2 
   1   chr1_5219568     ZGre    A    T        0      0        2 
   1   chr1_5219568     ZHar    A    T        0      0        2 
   1   chr1_5219568   Sample    A    T        0      0        2 
   1   chr1_5220786     AAsi    A    G        0      0        2 
   1   chr1_5220786     AKia    A    G        0      0        2 
   1   chr1_5220786     AOna    A    G        0      0        2 
   1   chr1_5220786     ASom    A    G        0      0        2 
   1   chr1_5220786     HCab    A    G        0      0        2 
   1   chr1_5220786     HPrz    A    G        0      0        2 
   1   chr1_5220786     ZBoe    A    G      0.5      1        2 
   1   chr1_5220786     ZGre    A    G        0      0        2 
   1   chr1_5220786     ZHar    A    G        0      0        2 
   1   chr1_5220786   Sample    A    G        0      0        2 
   1   chr1_5221183     AAsi    C    G        0      0        2 
   1   chr1_5221183     AKia    C    G        0      0        2 
   1   chr1_5221183     AOna    C    G      0.5      1        2 
   1   chr1_5221183     ASom    C    G        0      0        2 
   1   chr1_5221183     HCab    C    G        0      0        2 
   1   chr1_5221183     HPrz    C    G        0      0        2 
   1   chr1_5221183     ZBoe    C    G        0      0        2 
   1   chr1_5221183     ZGre    C    G        0      0        2 
   1   chr1_5221183     ZHar    C    G        0      0        2 
   1   chr1_5221183   Sample    C    G        0      0        2 
   1   chr1_5221185     AAsi    G    A        0      0        2 
   1   chr1_5221185     AKia    G    A        0      0        2 
   1   chr1_5221185     AOna    G    A      0.5      1        2 
   1   chr1_5221185     ASom    G    A        0      0        2 
   1   chr1_5221185     HCab    G    A        0      0        2 
   1   chr1_5221185     HPrz    G    A        0      0        2 
   1   chr1_5221185     ZBoe    G    A        0      0        2 
   1   chr1_5221185     ZGre    G    A        0      0        2 
   1   chr1_5221185     ZHar    G    A        0      0        2 
   1   chr1_5221185   Sample    G    A        0      0        2 
   1   chr1_5221531     AAsi    G    A        0      0        2 
   1   chr1_5221531     AKia    G    A        0      0        2 
   1   chr1_5221531     AOna    G    A        0      0        2 
   1   chr1_5221531     ASom    G    A        0      0        2 
   1   chr1_5221531     HCab    G    A        1      2        2 
   1   chr1_5221531     HPrz    G    A        1      2        2 
   1   chr1_5221531     ZBoe    G    A        0      0        2 
   1   chr1_5221531     ZGre    G    A        0      0        2 
   1   chr1_5221531     ZHar    G    A        0      0        2 
   1   chr1_5221531   Sample    G    A        0      0        2 
   1   chr1_5224077     AAsi    G    C        0      0        2 
   1   chr1_5224077     AKia    G    C        0      0        2 
   1   chr1_5224077     AOna    G    C        0      0        2 
   1   chr1_5224077     ASom    G    C        0      0        2 
   1   chr1_5224077     HCab    G    C        1      2        2 
   1   chr1_5224077     HPrz    G    C        1      2        2 
   1   chr1_5224077     ZBoe    G    C        0      0        2 
   1   chr1_5224077     ZGre    G    C        0      0        2 
   1   chr1_5224077     ZHar    G    C        0      0        2 
   1   chr1_5224077   Sample    G    C        0      0        2 
   1   chr1_5224643     AAsi    A    G        0      0        2 
   1   chr1_5224643     AKia    A    G        0      0        2 
   1   chr1_5224643     AOna    A    G        0      0        2 
   1   chr1_5224643     ASom    A    G        0      0        2 
   1   chr1_5224643     HCab    A    G        0      0        2 
   1   chr1_5224643     HPrz    A    G        0      0        2 
   1   chr1_5224643     ZBoe    A    G        0      0        2 
   1   chr1_5224643     ZGre    A    G        0      0        2 
   1   chr1_5224643     ZHar    A    G        1      2        2 
   1   chr1_5224643   Sample    A    G        0      0        2 
   1   chr1_5225229     AAsi    T    C        1      2        2 
   1   chr1_5225229     AKia    T    C        0      0        2 
   1   chr1_5225229     AOna    T    C        0      0        2 
   1   chr1_5225229     ASom    T    C        1      2        2 
   1   chr1_5225229     HCab    T    C        0      0        2 
   1   chr1_5225229     HPrz    T    C        0      0        2 
   1   chr1_5225229     ZBoe    T    C        0      0        2 
   1   chr1_5225229     ZGre    T    C        0      0        2 
   1   chr1_5225229     ZHar    T    C        0      0        2 
   1   chr1_5225229   Sample    T    C        1      2        2 
   1   chr1_5225738     AAsi    A    G        0      0        2 
   1   chr1_5225738     AKia    A    G        0      0        2 
   1   chr1_5225738     AOna    A    G        0      0        2 
   1   chr1_5225738     ASom    A    G        0      0        2 
   1   chr1_5225738     HCab    A    G      0.5      1        2 
   1   chr1_5225738     HPrz    A    G        0      0        2 
   1   chr1_5225738     ZBoe    A    G        0      0        2 
   1   chr1_5225738     ZGre    A    G        0      0        2 
   1   chr1_5225738     ZHar    A    G        0      0        2 
   1   chr1_5225738   Sample    A    G        0      0        2 
   1   chr1_5230906     AAsi    G    T        1      2        2 
   1   chr1_5230906     AKia    G    T        0      0        2 
   1   chr1_5230906     AOna    G    T        0      0        2 
   1   chr1_5230906     ASom    G    T        1      2        2 
   1   chr1_5230906     HCab    G    T        0      0        2 
   1   chr1_5230906     HPrz    G    T        0      0        2 
   1   chr1_5230906     ZBoe    G    T        0      0        2 
   1   chr1_5230906     ZGre    G    T        0      0        2 
   1   chr1_5230906     ZHar    G    T        0      0        2 
   1   chr1_5230906   Sample    G    T        0      0        2 
   1   chr1_5231400     AAsi    C    A        1      2        2 
   1   chr1_5231400     AKia    C    A        0      0        2 
   1   chr1_5231400     AOna    C    A        1      2        2 
   1   chr1_5231400     ASom    C    A        1      2        2 
   1   chr1_5231400     HCab    C    A        0      0        2 
   1   chr1_5231400     HPrz    C    A        0      0        2 
   1   chr1_5231400     ZBoe    C    A        0      0        2 
   1   chr1_5231400     ZGre    C    A        0      0        2 
   1   chr1_5231400     ZHar    C    A        0      0        2 
   1   chr1_5231400   Sample    C    A        1      2        2 
   1   chr1_5235562     AAsi    A    G        0      0        2 
   1   chr1_5235562     AKia    A    G        1      2        2 
   1   chr1_5235562     AOna    A    G        0      0        2 
   1   chr1_5235562     ASom    A    G        0      0        2 
   1   chr1_5235562     HCab    A    G        0      0        2 
   1   chr1_5235562     HPrz    A    G        0      0        2 
   1   chr1_5235562     ZBoe    A    G        0      0        2 
   1   chr1_5235562     ZGre    A    G        0      0        2 
   1   chr1_5235562     ZHar    A    G        0      0        2 
   1   chr1_5235562   Sample    A    G        0      0        2 
   1   chr1_5236217     AAsi    G    A        0      0        2 
   1   chr1_5236217     AKia    G    A        0      0        2 
   1   chr1_5236217     AOna    G    A        0      0        2 
   1   chr1_5236217     ASom    G    A        0      0        2 
   1   chr1_5236217     HCab    G    A        1      2        2 
   1   chr1_5236217     HPrz    G    A        1      2        2 
   1   chr1_5236217     ZBoe    G    A        0      0        2 
   1   chr1_5236217     ZGre    G    A        0      0        2 
   1   chr1_5236217     ZHar    G    A        0      0        2 
   1   chr1_5236217   Sample    G    A        0      0        2 
   1   chr1_5238681     AAsi    T    C        0      0        2 
   1   chr1_5238681     AKia    T    C        0      0        2 
   1   chr1_5238681     AOna    T    C        0      0        2 
   1   chr1_5238681     ASom    T    C        0      0        2 
   1   chr1_5238681     HCab    T    C        0      0        2 
   1   chr1_5238681     HPrz    T    C        0      0        2 
   1   chr1_5238681     ZBoe    T    C      0.5      1        2 
   1   chr1_5238681     ZGre    T    C        0      0        2 
   1   chr1_5238681     ZHar    T    C        0      0        2 
   1   chr1_5238681   Sample    T    C        0      0        2 
   1   chr1_5240437     AAsi    G    T        0      0        2 
   1   chr1_5240437     AKia    G    T        0      0        2 
   1   chr1_5240437     AOna    G    T        0      0        2 
   1   chr1_5240437     ASom    G    T        0      0        2 
   1   chr1_5240437     HCab    G    T        1      2        2 
   1   chr1_5240437     HPrz    G    T        1      2        2 
   1   chr1_5240437     ZBoe    G    T        0      0        2 
   1   chr1_5240437     ZGre    G    T        0      0        2 
   1   chr1_5240437     ZHar    G    T        0      0        2 
   1   chr1_5240437   Sample    G    T        0      0        2 
   1   chr1_5252031     AAsi    T    C        0      0        2 
   1   chr1_5252031     AKia    T    C        1      2        2 
   1   chr1_5252031     AOna    T    C        1      2        2 
   1   chr1_5252031     ASom    T    C        0      0        2 
   1   chr1_5252031     HCab    T    C        0      0        2 
   1   chr1_5252031     HPrz    T    C        0      0        2 
   1   chr1_5252031     ZBoe    T    C        0      0        2 
   1   chr1_5252031     ZGre    T    C        0      0        2 
   1   chr1_5252031     ZHar    T    C        0      0        2 
   1   chr1_5252031   Sample    T    C        0      0        2 
   1   chr1_5253638     AAsi    G    A        0      0        2 
   1   chr1_5253638     AKia    G    A        0      0        2 
   1   chr1_5253638     AOna    G    A        0      0        2 
   1   chr1_5253638     ASom    G    A        0      0        2 
   1   chr1_5253638     HCab    G    A        0      0        2 
   1   chr1_5253638     HPrz    G    A        0      0        2 
   1   chr1_5253638     ZBoe    G    A      0.5      1        2 
   1   chr1_5253638     ZGre    G    A        0      0        2 
   1   chr1_5253638     ZHar    G    A        0      0        2 
   1   chr1_5253638   Sample    G    A        0      0        2 
   1   chr1_5260435     AAsi    A    G        0      0        2 
   1   chr1_5260435     AKia    A    G        0      0        2 
   1   chr1_5260435     AOna    A    G        0      0        2 
   1   chr1_5260435     ASom    A    G        0      0        2 
   1   chr1_5260435     HCab    A    G        0      0        2 
   1   chr1_5260435     HPrz    A    G      0.5      1        2 
   1   chr1_5260435     ZBoe    A    G        0      0        2 
   1   chr1_5260435     ZGre    A    G        0      0        2 
   1   chr1_5260435     ZHar    A    G        0      0        2 
   1   chr1_5260435   Sample    A    G        0      0        2 
   1   chr1_5265337     AAsi    G    A        0      0        2 
   1   chr1_5265337     AKia    G    A        0      0        2 
   1   chr1_5265337     AOna    G    A        0      0        2 
   1   chr1_5265337     ASom    G    A        0      0        2 
   1   chr1_5265337     HCab    G    A        0      0        2 
   1   chr1_5265337     HPrz    G    A        0      0        2 
   1   chr1_5265337     ZBoe    G    A      0.5      1        2 
   1   chr1_5265337     ZGre    G    A        0      0        2 
   1   chr1_5265337     ZHar    G    A        0      0        2 
   1   chr1_5265337   Sample    G    A        0      0        2 
   1   chr1_5267047     AAsi    A    G        0      0        2 
   1   chr1_5267047     AKia    A    G        0      0        2 
   1   chr1_5267047     AOna    A    G        0      0        2 
   1   chr1_5267047     ASom    A    G        0      0        2 
   1   chr1_5267047     HCab    A    G        1      2        2 
   1   chr1_5267047     HPrz    A    G      0.5      1        2 
   1   chr1_5267047     ZBoe    A    G      0.5      1        2 
   1   chr1_5267047     ZGre    A    G        0      0        2 
   1   chr1_5267047     ZHar    A    G        0      0        2 
   1   chr1_5267047   Sample    A    G        0      0        2 
   1   chr1_5277944     AAsi    A    G        0      0        2 
   1   chr1_5277944     AKia    A    G        0      0        2 
   1   chr1_5277944     AOna    A    G        0      0        2 
   1   chr1_5277944     ASom    A    G      0.5      1        2 
   1   chr1_5277944     HCab    A    G        0      0        2 
   1   chr1_5277944     HPrz    A    G        0      0        2 
   1   chr1_5277944     ZBoe    A    G        0      0        2 
   1   chr1_5277944     ZGre    A    G        0      0        2 
   1   chr1_5277944     ZHar    A    G        0      0        2 
   1   chr1_5277944   Sample    A    G        0      0        2 
   1   chr1_5279048     AAsi    A    G        0      0        2 
   1   chr1_5279048     AKia    A    G        0      0        2 
   1   chr1_5279048     AOna    A    G      0.5      1        2 
   1   chr1_5279048     ASom    A    G        0      0        2 
   1   chr1_5279048     HCab    A    G        0      0        2 
   1   chr1_5279048     HPrz    A    G        0      0        2 
   1   chr1_5279048     ZBoe    A    G        0      0        2 
   1   chr1_5279048     ZGre    A    G        0      0        2 
   1   chr1_5279048     ZHar    A    G        0      0        2 
   1   chr1_5279048   Sample    A    G        0      0        2 
   1   chr1_5282937     AAsi    C    A        0      0        2 
   1   chr1_5282937     AKia    C    A        0      0        2 
   1   chr1_5282937     AOna    C    A        0      0        2 
   1   chr1_5282937     ASom    C    A        0      0        2 
   1   chr1_5282937     HCab    C    A        0      0        2 
   1   chr1_5282937     HPrz    C    A        0      0        2 
   1   chr1_5282937     ZBoe    C    A        0      0        2 
   1   chr1_5282937     ZGre    C    A      0.5      1        2 
   1   chr1_5282937     ZHar    C    A        0      0        2 
   1   chr1_5282937   Sample    C    A        0      0        2 
   1   chr1_5283044     AAsi    A    G      0.5      1        2 
   1   chr1_5283044     AKia    A    G        0      0        2 
   1   chr1_5283044     AOna    A    G        0      0        2 
   1   chr1_5283044     ASom    A    G        1      2        2 
   1   chr1_5283044     HCab    A    G        0      0        2 
   1   chr1_5283044     HPrz    A    G        0      0        2 
   1   chr1_5283044     ZBoe    A    G        0      0        2 
   1   chr1_5283044     ZGre    A    G        0      0        2 
   1   chr1_5283044     ZHar    A    G        0      0        2 
   1   chr1_5283044   Sample    A    G        0      0        2 
   1   chr1_5292252     AAsi    T    C        0      0        2 
   1   chr1_5292252     AKia    T    C        0      0        2 
   1   chr1_5292252     AOna    T    C        0      0        2 
   1   chr1_5292252     ASom    T    C        0      0        2 
   1   chr1_5292252     HCab    T    C        0      0        2 
   1   chr1_5292252     HPrz    T    C        0      0        2 
   1   chr1_5292252     ZBoe    T    C        0      0        2 
   1   chr1_5292252     ZGre    T    C      0.5      1        2 
   1   chr1_5292252     ZHar    T    C        0      0        2 
   1   chr1_5292252   Sample    T    C        0      0        2 
   1   chr1_5292370     AAsi    A    G        0      0        2 
   1   chr1_5292370     AKia    A    G        0      0        2 
   1   chr1_5292370     AOna    A    G        0      0        2 
   1   chr1_5292370     ASom    A    G        0      0        2 
   1   chr1_5292370     HCab    A    G        1      2        2 
   1   chr1_5292370     HPrz    A    G        1      2        2 
   1   chr1_5292370     ZBoe    A    G        0      0        2 
   1   chr1_5292370     ZGre    A    G        0      0        2 
   1   chr1_5292370     ZHar    A    G        0      0        2 
   1   chr1_5292370   Sample    A    G        0      0        2 
   1   chr1_5292826     AAsi    T    C        1      2        2 
   1   chr1_5292826     AKia    T    C        0      0        2 
   1   chr1_5292826     AOna    T    C        0      0        2 
   1   chr1_5292826     ASom    T    C        0      0        2 
   1   chr1_5292826     HCab    T    C        0      0        2 
   1   chr1_5292826     HPrz    T    C        0      0        2 
   1   chr1_5292826     ZBoe    T    C        0      0        2 
   1   chr1_5292826     ZGre    T    C        0      0        2 
   1   chr1_5292826     ZHar    T    C        0      0        2 
   1   chr1_5292826   Sample    T    C        1      2        2 
   1   chr1_5293346     AAsi    G    A        0      0        2 
   1   chr1_5293346     AKia    G    A        0      0        2 
   1   chr1_5293346     AOna    G    A        0      0        2 
   1   chr1_5293346     ASom    G    A        0      0        2 
   1   chr1_5293346     HCab    G    A        1      2        2 
   1   chr1_5293346     HPrz    G    A        1      2        2 
   1   chr1_5293346     ZBoe    G    A        0      0        2 
   1   chr1_5293346     ZGre    G    A        0      0        2 
   1   chr1_5293346     ZHar    G    A        0      0        2 
   1   chr1_5293346   Sample    G    A        0      0        2 
   1   chr1_5296783     AAsi    G    A        0      0        2 
   1   chr1_5296783     AKia    G    A        0      0        2 
   1   chr1_5296783     AOna    G    A        0      0        2 
   1   chr1_5296783     ASom    G    A        0      0        2 
   1   chr1_5296783     HCab    G    A        1      2        2 
   1   chr1_5296783     HPrz    G    A        1      2        2 
   1   chr1_5296783     ZBoe    G    A        0      0        2 
   1   chr1_5296783     ZGre    G    A        0      0        2 
   1   chr1_5296783     ZHar    G    A        0      0        2 
   1   chr1_5296783   Sample    G    A        0      0        2 
   1   chr1_5296875     AAsi    T    C        0      0        2 
   1   chr1_5296875     AKia    T    C        0      0        2 
   1   chr1_5296875     AOna    T    C        0      0        2 
   1   chr1_5296875     ASom    T    C        0      0        2 
   1   chr1_5296875     HCab    T    C        0      0        2 
   1   chr1_5296875     HPrz    T    C        0      0        2 
   1   chr1_5296875     ZBoe    T    C        1      2        2 
   1   chr1_5296875     ZGre    T    C        0      0        2 
   1   chr1_5296875     ZHar    T    C        0      0        2 
   1   chr1_5296875   Sample    T    C        0      0        2 
   1   chr1_5296940     AAsi    A    G        0      0        2 
   1   chr1_5296940     AKia    A    G        0      0        2 
   1   chr1_5296940     AOna    A    G        0      0        2 
   1   chr1_5296940     ASom    A    G        0      0        2 
   1   chr1_5296940     HCab    A    G      0.5      1        2 
   1   chr1_5296940     HPrz    A    G        0      0        2 
   1   chr1_5296940     ZBoe    A    G        0      0        2 
   1   chr1_5296940     ZGre    A    G        0      0        2 
   1   chr1_5296940     ZHar    A    G        0      0        2 
   1   chr1_5296940   Sample    A    G        0      0        2 
   1   chr1_5299403     AAsi    T    C        0      0        2 
   1   chr1_5299403     AKia    T    C        0      0        2 
   1   chr1_5299403     AOna    T    C        0      0        2 
   1   chr1_5299403     ASom    T    C        0      0        2 
   1   chr1_5299403     HCab    T    C        1      2        2 
   1   chr1_5299403     HPrz    T    C        1      2        2 
   1   chr1_5299403     ZBoe    T    C        0      0        2 
   1   chr1_5299403     ZGre    T    C        0      0        2 
   1   chr1_5299403     ZHar    T    C        0      0        2 
   1   chr1_5299403   Sample    T    C        0      0        2 
   1   chr1_5302356     AAsi    C    G        0      0        2 
   1   chr1_5302356     AKia    C    G        0      0        2 
   1   chr1_5302356     AOna    C    G        0      0        2 
   1   chr1_5302356     ASom    C    G        0      0        2 
   1   chr1_5302356     HCab    C    G        1      2        2 
   1   chr1_5302356     HPrz    C    G        1      2        2 
   1   chr1_5302356     ZBoe    C    G        0      0        2 
   1   chr1_5302356     ZGre    C    G        0      0        2 
   1   chr1_5302356     ZHar    C    G        0      0        2 
   1   chr1_5302356   Sample    C    G        0      0        2 
   1   chr1_5309621     AAsi    T    C        0      0        2 
   1   chr1_5309621     AKia    T    C        0      0        2 
   1   chr1_5309621     AOna    T    C        0      0        2 
   1   chr1_5309621     ASom    T    C      0.5      1        2 
   1   chr1_5309621     HCab    T    C        0      0        2 
   1   chr1_5309621     HPrz    T    C        0      0        2 
   1   chr1_5309621     ZBoe    T    C        0      0        2 
   1   chr1_5309621     ZGre    T    C        0      0        2 
   1   chr1_5309621     ZHar    T    C        0      0        2 
   1   chr1_5309621   Sample    T    C        0      0        2 
   1   chr1_5309807     AAsi    G    A        0      0        2 
   1   chr1_5309807     AKia    G    A        0      0        2 
   1   chr1_5309807     AOna    G    A      0.5      1        2 
   1   chr1_5309807     ASom    G    A        0      0        2 
   1   chr1_5309807     HCab    G    A        0      0        2 
   1   chr1_5309807     HPrz    G    A        0      0        2 
   1   chr1_5309807     ZBoe    G    A        0      0        2 
   1   chr1_5309807     ZGre    G    A        0      0        2 
   1   chr1_5309807     ZHar    G    A        0      0        2 
   1   chr1_5309807   Sample    G    A        0      0        2 
   1   chr1_5320170     AAsi    A    C        0      0        2 
   1   chr1_5320170     AKia    A    C        0      0        2 
   1   chr1_5320170     AOna    A    C        0      0        2 
   1   chr1_5320170     ASom    A    C        0      0        2 
   1   chr1_5320170     HCab    A    C        0      0        2 
   1   chr1_5320170     HPrz    A    C        0      0        2 
   1   chr1_5320170     ZBoe    A    C        0      0        2 
   1   chr1_5320170     ZGre    A    C        0      0        2 
   1   chr1_5320170     ZHar    A    C      0.5      1        2 
   1   chr1_5320170   Sample    A    C        0      0        2 
   1   chr1_5323914     AAsi    C    A        0      0        2 
   1   chr1_5323914     AKia    C    A        0      0        2 
   1   chr1_5323914     AOna    C    A        0      0        2 
   1   chr1_5323914     ASom    C    A        0      0        2 
   1   chr1_5323914     HCab    C    A        0      0        2 
   1   chr1_5323914     HPrz    C    A        0      0        2 
   1   chr1_5323914     ZBoe    C    A        0      0        2 
   1   chr1_5323914     ZGre    C    A        0      0        2 
   1   chr1_5323914     ZHar    C    A      0.5      1        2 
   1   chr1_5323914   Sample    C    A        0      0        2 
   1   chr1_5326281     AAsi    T    C      0.5      1        2 
   1   chr1_5326281     AKia    T    C        0      0        2 
   1   chr1_5326281     AOna    T    C        0      0        2 
   1   chr1_5326281     ASom    T    C        0      0        2 
   1   chr1_5326281     HCab    T    C        0      0        2 
   1   chr1_5326281     HPrz    T    C        0      0        2 
   1   chr1_5326281     ZBoe    T    C        0      0        2 
   1   chr1_5326281     ZGre    T    C        0      0        2 
   1   chr1_5326281     ZHar    T    C        0      0        2 
   1   chr1_5326281   Sample    T    C        0      0        2 
   1   chr1_5326418     AAsi    A    G        0      0        2 
   1   chr1_5326418     AKia    A    G        0      0        2 
   1   chr1_5326418     AOna    A    G        0      0        2 
   1   chr1_5326418     ASom    A    G        0      0        2 
   1   chr1_5326418     HCab    A    G        0      0        2 
   1   chr1_5326418     HPrz    A    G        0      0        2 
   1   chr1_5326418     ZBoe    A    G      0.5      1        2 
   1   chr1_5326418     ZGre    A    G        0      0        2 
   1   chr1_5326418     ZHar    A    G        0      0        2 
   1   chr1_5326418   Sample    A    G        0      0        2 
   1   chr1_5328335     AAsi    A    T        1      2        2 
   1   chr1_5328335     AKia    A    T        0      0        2 
   1   chr1_5328335     AOna    A    T        0      0        2 
   1   chr1_5328335     ASom    A    T        1      2        2 
   1   chr1_5328335     HCab    A    T        0      0        2 
   1   chr1_5328335     HPrz    A    T        0      0        2 
   1   chr1_5328335     ZBoe    A    T        0      0        2 
   1   chr1_5328335     ZGre    A    T        0      0        2 
   1   chr1_5328335     ZHar    A    T        0      0        2 
   1   chr1_5328335   Sample    A    T        1      2        2 
   1   chr1_5330821     AAsi    G    A        0      0        2 
   1   chr1_5330821     AKia    G    A        0      0        2 
   1   chr1_5330821     AOna    G    A        0      0        2 
   1   chr1_5330821     ASom    G    A        0      0        2 
   1   chr1_5330821     HCab    G    A      0.5      1        2 
   1   chr1_5330821     HPrz    G    A        0      0        2 
   1   chr1_5330821     ZBoe    G    A        0      0        2 
   1   chr1_5330821     ZGre    G    A        0      0        2 
   1   chr1_5330821     ZHar    G    A        0      0        2 
   1   chr1_5330821   Sample    G    A        0      0        2 
   1   chr1_5334033     AAsi    G    C        0      0        2 
   1   chr1_5334033     AKia    G    C        0      0        2 
   1   chr1_5334033     AOna    G    C      0.5      1        2 
   1   chr1_5334033     ASom    G    C        0      0        2 
   1   chr1_5334033     HCab    G    C        0      0        2 
   1   chr1_5334033     HPrz    G    C        0      0        2 
   1   chr1_5334033     ZBoe    G    C        0      0        2 
   1   chr1_5334033     ZGre    G    C        0      0        2 
   1   chr1_5334033     ZHar    G    C        0      0        2 
   1   chr1_5334033   Sample    G    C        0      0        2 
   1   chr1_5341790     AAsi    A    G        0      0        2 
   1   chr1_5341790     AKia    A    G        0      0        2 
   1   chr1_5341790     AOna    A    G        0      0        2 
   1   chr1_5341790     ASom    A    G        0      0        2 
   1   chr1_5341790     HCab    A    G      0.5      1        2 
   1   chr1_5341790     HPrz    A    G        0      0        2 
   1   chr1_5341790     ZBoe    A    G        0      0        2 
   1   chr1_5341790     ZGre    A    G        0      0        2 
   1   chr1_5341790     ZHar    A    G        0      0        2 
   1   chr1_5341790   Sample    A    G        0      0        2 
   1   chr1_5343325     AAsi    A    G        0      0        2 
   1   chr1_5343325     AKia    A    G        0      0        2 
   1   chr1_5343325     AOna    A    G        0      0        2 
   1   chr1_5343325     ASom    A    G        0      0        2 
   1   chr1_5343325     HCab    A    G        0      0        2 
   1   chr1_5343325     HPrz    A    G        0      0        2 
   1   chr1_5343325     ZBoe    A    G      0.5      1        2 
   1   chr1_5343325     ZGre    A    G        0      0        2 
   1   chr1_5343325     ZHar    A    G        0      0        2 
   1   chr1_5343325   Sample    A    G        0      0        2 
   1   chr1_5349319     AAsi    T    C        0      0        2 
   1   chr1_5349319     AKia    T    C        0      0        2 
   1   chr1_5349319     AOna    T    C        0      0        2 
   1   chr1_5349319     ASom    T    C        0      0        2 
   1   chr1_5349319     HCab    T    C        1      2        2 
   1   chr1_5349319     HPrz    T    C        1      2        2 
   1   chr1_5349319     ZBoe    T    C        0      0        2 
   1   chr1_5349319     ZGre    T    C        0      0        2 
   1   chr1_5349319     ZHar    T    C        0      0        2 
   1   chr1_5349319   Sample    T    C        0      0        2 
   1   chr1_5351168     AAsi    G    C        0      0        2 
   1   chr1_5351168     AKia    G    C        0      0        2 
   1   chr1_5351168     AOna    G    C        0      0        2 
   1   chr1_5351168     ASom    G    C        0      0        2 
   1   chr1_5351168     HCab    G    C      0.5      1        2 
   1   chr1_5351168     HPrz    G    C        0      0        2 
   1   chr1_5351168     ZBoe    G    C        0      0        2 
   1   chr1_5351168     ZGre    G    C        0      0        2 
   1   chr1_5351168     ZHar    G    C        0      0        2 
   1   chr1_5351168   Sample    G    C        0      0        2 
   1   chr1_5351319     AAsi    C    T        0      0        2 
   1   chr1_5351319     AKia    C    T        0      0        2 
   1   chr1_5351319     AOna    C    T        0      0        2 
   1   chr1_5351319     ASom    C    T        0      0        2 
   1   chr1_5351319     HCab    C    T        0      0        2 
   1   chr1_5351319     HPrz    C    T        0      0        2 
   1   chr1_5351319     ZBoe    C    T        1      2        2 
   1   chr1_5351319     ZGre    C    T        0      0        2 
   1   chr1_5351319     ZHar    C    T        0      0        2 
   1   chr1_5351319   Sample    C    T        0      0        2 
   1   chr1_5360509     AAsi    A    G        0      0        2 
   1   chr1_5360509     AKia    A    G        0      0        2 
   1   chr1_5360509     AOna    A    G        0      0        2 
   1   chr1_5360509     ASom    A    G      0.5      1        2 
   1   chr1_5360509     HCab    A    G        0      0        2 
   1   chr1_5360509     HPrz    A    G        0      0        2 
   1   chr1_5360509     ZBoe    A    G        0      0        2 
   1   chr1_5360509     ZGre    A    G        0      0        2 
   1   chr1_5360509     ZHar    A    G        0      0        2 
   1   chr1_5360509   Sample    A    G        0      0        2 
   1   chr1_5370300     AAsi    A    G        0      0        2 
   1   chr1_5370300     AKia    A    G        0      0        2 
   1   chr1_5370300     AOna    A    G        0      0        2 
   1   chr1_5370300     ASom    A    G        0      0        2 
   1   chr1_5370300     HCab    A    G        0      0        2 
   1   chr1_5370300     HPrz    A    G        0      0        2 
   1   chr1_5370300     ZBoe    A    G      0.5      1        2 
   1   chr1_5370300     ZGre    A    G        1      2        2 
   1   chr1_5370300     ZHar    A    G        0      0        2 
   1   chr1_5370300   Sample    A    G        0      0        2 
   1   chr1_5380278     AAsi    A    G        0      0        2 
   1   chr1_5380278     AKia    A    G        0      0        2 
   1   chr1_5380278     AOna    A    G        0      0        2 
   1   chr1_5380278     ASom    A    G        0      0        2 
   1   chr1_5380278     HCab    A    G      0.5      1        2 
   1   chr1_5380278     HPrz    A    G        0      0        2 
   1   chr1_5380278     ZBoe    A    G        0      0        2 
   1   chr1_5380278     ZGre    A    G        0      0        2 
   1   chr1_5380278     ZHar    A    G        0      0        2 
   1   chr1_5380278   Sample    A    G        0      0        2 
   1   chr1_5386428     AAsi    A    T        0      0        2 
   1   chr1_5386428     AKia    A    T        0      0        2 
   1   chr1_5386428     AOna    A    T        0      0        2 
   1   chr1_5386428     ASom    A    T        0      0        2 
   1   chr1_5386428     HCab    A    T      0.5      1        2 
   1   chr1_5386428     HPrz    A    T      0.5      1        2 
   1   chr1_5386428     ZBoe    A    T        0      0        2 
   1   chr1_5386428     ZGre    A    T        0      0        2 
   1   chr1_5386428     ZHar    A    T        0      0        2 
   1   chr1_5386428   Sample    A    T        0      0        2 
   1   chr1_5388250     AAsi    A    G        0      0        2 
   1   chr1_5388250     AKia    A    G        0      0        2 
   1   chr1_5388250     AOna    A    G        0      0        2 
   1   chr1_5388250     ASom    A    G        0      0        2 
   1   chr1_5388250     HCab    A    G        0      0        2 
   1   chr1_5388250     HPrz    A    G      0.5      1        2 
   1   chr1_5388250     ZBoe    A    G        0      0        2 
   1   chr1_5388250     ZGre    A    G        0      0        2 
   1   chr1_5388250     ZHar    A    G        0      0        2 
   1   chr1_5388250   Sample    A    G        0      0        2 
   1   chr1_5388531     AAsi    T    C        0      0        2 
   1   chr1_5388531     AKia    T    C        0      0        2 
   1   chr1_5388531     AOna    T    C        0      0        2 
   1   chr1_5388531     ASom    T    C        0      0        2 
   1   chr1_5388531     HCab    T    C        0      0        2 
   1   chr1_5388531     HPrz    T    C        0      0        2 
   1   chr1_5388531     ZBoe    T    C        1      2        2 
   1   chr1_5388531     ZGre    T    C        0      0        2 
   1   chr1_5388531     ZHar    T    C        0      0        2 
   1   chr1_5388531   Sample    T    C        0      0        2 
   1   chr1_5392828     AAsi    A    G        0      0        2 
   1   chr1_5392828     AKia    A    G        0      0        2 
   1   chr1_5392828     AOna    A    G        0      0        2 
   1   chr1_5392828     ASom    A    G        0      0        2 
   1   chr1_5392828     HCab    A    G        0      0        2 
   1   chr1_5392828     HPrz    A    G        0      0        2 
   1   chr1_5392828     ZBoe    A    G        0      0        2 
   1   chr1_5392828     ZGre    A    G        0      0        2 
   1   chr1_5392828     ZHar    A    G        1      2        2 
   1   chr1_5392828   Sample    A    G        0      0        2 
   1   chr1_5394537     AAsi    T    C        0      0        2 
   1   chr1_5394537     AKia    T    C        0      0        2 
   1   chr1_5394537     AOna    T    C        0      0        2 
   1   chr1_5394537     ASom    T    C        0      0        2 
   1   chr1_5394537     HCab    T    C        1      2        2 
   1   chr1_5394537     HPrz    T    C        1      2        2 
   1   chr1_5394537     ZBoe    T    C        0      0        2 
   1   chr1_5394537     ZGre    T    C        0      0        2 
   1   chr1_5394537     ZHar    T    C        0      0        2 
   1   chr1_5394537   Sample    T    C        0      0        2 
   1   chr1_5399022     AAsi    C    T        0      0        2 
   1   chr1_5399022     AKia    C    T        0      0        2 
   1   chr1_5399022     AOna    C    T        0      0        2 
   1   chr1_5399022     ASom    C    T        0      0        2 
   1   chr1_5399022     HCab    C    T        0      0        2 
   1   chr1_5399022     HPrz    C    T        0      0        2 
   1   chr1_5399022     ZBoe    C    T      0.5      1        2 
   1   chr1_5399022     ZGre    C    T        0      0        2 
   1   chr1_5399022     ZHar    C    T        0      0        2 
   1   chr1_5399022   Sample    C    T        0      0        2 
   1   chr1_5405628     AAsi    C    T        1      2        2 
   1   chr1_5405628     AKia    C    T        0      0        2 
   1   chr1_5405628     AOna    C    T        0      0        2 
   1   chr1_5405628     ASom    C    T        1      2        2 
   1   chr1_5405628     HCab    C    T        0      0        2 
   1   chr1_5405628     HPrz    C    T        0      0        2 
   1   chr1_5405628     ZBoe    C    T        0      0        2 
   1   chr1_5405628     ZGre    C    T        0      0        2 
   1   chr1_5405628     ZHar    C    T        0      0        2 
   1   chr1_5405628   Sample    C    T        1      2        2 
   1   chr1_5406849     AAsi    A    G        0      0        2 
   1   chr1_5406849     AKia    A    G        0      0        2 
   1   chr1_5406849     AOna    A    G        0      0        2 
   1   chr1_5406849     ASom    A    G        0      0        2 
   1   chr1_5406849     HCab    A    G        0      0        2 
   1   chr1_5406849     HPrz    A    G        0      0        2 
   1   chr1_5406849     ZBoe    A    G        0      0        2 
   1   chr1_5406849     ZGre    A    G        0      0        2 
   1   chr1_5406849     ZHar    A    G      0.5      1        2 
   1   chr1_5406849   Sample    A    G        0      0        2 
   1   chr1_5407148     AAsi    T    C        0      0        2 
   1   chr1_5407148     AKia    T    C        0      0        2 
   1   chr1_5407148     AOna    T    C        0      0        2 
   1   chr1_5407148     ASom    T    C        0      0        2 
   1   chr1_5407148     HCab    T    C        0      0        2 
   1   chr1_5407148     HPrz    T    C        0      0        2 
   1   chr1_5407148     ZBoe    T    C        0      0        2 
   1   chr1_5407148     ZGre    T    C      0.5      1        2 
   1   chr1_5407148     ZHar    T    C        0      0        2 
   1   chr1_5407148   Sample    T    C        0      0        2 
   1   chr1_5415073     AAsi    G    A        0      0        2 
   1   chr1_5415073     AKia    G    A        0      0        2 
   1   chr1_5415073     AOna    G    A        0      0        2 
   1   chr1_5415073     ASom    G    A        0      0        2 
   1   chr1_5415073     HCab    G    A        0      0        2 
   1   chr1_5415073     HPrz    G    A        0      0        2 
   1   chr1_5415073     ZBoe    G    A      0.5      1        2 
   1   chr1_5415073     ZGre    G    A        0      0        2 
   1   chr1_5415073     ZHar    G    A        0      0        2 
   1   chr1_5415073   Sample    G    A        0      0        2 
   1   chr1_5430061     AAsi    C    T        0      0        2 
   1   chr1_5430061     AKia    C    T        0      0        2 
   1   chr1_5430061     AOna    C    T        0      0        2 
   1   chr1_5430061     ASom    C    T        0      0        2 
   1   chr1_5430061     HCab    C    T        0      0        2 
   1   chr1_5430061     HPrz    C    T      0.5      1        2 
   1   chr1_5430061     ZBoe    C    T        0      0        2 
   1   chr1_5430061     ZGre    C    T        0      0        2 
   1   chr1_5430061     ZHar    C    T        0      0        2 
   1   chr1_5430061   Sample    C    T        0      0        2 
   1   chr1_5432866     AAsi    G    A        0      0        2 
   1   chr1_5432866     AKia    G    A        0      0        2 
   1   chr1_5432866     AOna    G    A        0      0        2 
   1   chr1_5432866     ASom    G    A        0      0        2 
   1   chr1_5432866     HCab    G    A        0      0        2 
   1   chr1_5432866     HPrz    G    A        0      0        2 
   1   chr1_5432866     ZBoe    G    A        0      0        2 
   1   chr1_5432866     ZGre    G    A        0      0        2 
   1   chr1_5432866     ZHar    G    A        1      2        2 
   1   chr1_5432866   Sample    G    A        0      0        2 
   1   chr1_5436676     AAsi    A    T        0      0        2 
   1   chr1_5436676     AKia    A    T        1      2        2 
   1   chr1_5436676     AOna    A    T        0      0        2 
   1   chr1_5436676     ASom    A    T        0      0        2 
   1   chr1_5436676     HCab    A    T        0      0        2 
   1   chr1_5436676     HPrz    A    T        0      0        2 
   1   chr1_5436676     ZBoe    A    T        0      0        2 
   1   chr1_5436676     ZGre    A    T        0      0        2 
   1   chr1_5436676     ZHar    A    T        0      0        2 
   1   chr1_5436676   Sample    A    T        0      0        2 
   1   chr1_5442543     AAsi    T    G        0      0        2 
   1   chr1_5442543     AKia    T    G        0      0        2 
   1   chr1_5442543     AOna    T    G        0      0        2 
   1   chr1_5442543     ASom    T    G        0      0        2 
   1   chr1_5442543     HCab    T    G        1      2        2 
   1   chr1_5442543     HPrz    T    G        0      0        2 
   1   chr1_5442543     ZBoe    T    G        0      0        2 
   1   chr1_5442543     ZGre    T    G        0      0        2 
   1   chr1_5442543     ZHar    T    G        0      0        2 
   1   chr1_5442543   Sample    T    G        0      0        2 
   1   chr1_5446066     AAsi    T    C        0      0        2 
   1   chr1_5446066     AKia    T    C        0      0        2 
   1   chr1_5446066     AOna    T    C        0      0        2 
   1   chr1_5446066     ASom    T    C        0      0        2 
   1   chr1_5446066     HCab    T    C        0      0        2 
   1   chr1_5446066     HPrz    T    C        0      0        2 
   1   chr1_5446066     ZBoe    T    C      0.5      1        2 
   1   chr1_5446066     ZGre    T    C        0      0        2 
   1   chr1_5446066     ZHar    T    C        0      0        2 
   1   chr1_5446066   Sample    T    C        0      0        2 
   1   chr1_5447769     AAsi    A    G        0      0        2 
   1   chr1_5447769     AKia    A    G        0      0        2 
   1   chr1_5447769     AOna    A    G        0      0        2 
   1   chr1_5447769     ASom    A    G        1      2        2 
   1   chr1_5447769     HCab    A    G        0      0        2 
   1   chr1_5447769     HPrz    A    G        0      0        2 
   1   chr1_5447769     ZBoe    A    G        0      0        2 
   1   chr1_5447769     ZGre    A    G        0      0        2 
   1   chr1_5447769     ZHar    A    G        0      0        2 
   1   chr1_5447769   Sample    A    G        0      0        2 
   1   chr1_5452608     AAsi    T    C        0      0        2 
   1   chr1_5452608     AKia    T    C        0      0        2 
   1   chr1_5452608     AOna    T    C        0      0        2 
   1   chr1_5452608     ASom    T    C        0      0        2 
   1   chr1_5452608     HCab    T    C        1      2        2 
   1   chr1_5452608     HPrz    T    C        1      2        2 
   1   chr1_5452608     ZBoe    T    C        0      0        2 
   1   chr1_5452608     ZGre    T    C        0      0        2 
   1   chr1_5452608     ZHar    T    C        0      0        2 
   1   chr1_5452608   Sample    T    C        0      0        2 
   1   chr1_5463968     AAsi    T    C        0      0        2 
   1   chr1_5463968     AKia    T    C        0      0        2 
   1   chr1_5463968     AOna    T    C        0      0        2 
   1   chr1_5463968     ASom    T    C        0      0        2 
   1   chr1_5463968     HCab    T    C        0      0        2 
   1   chr1_5463968     HPrz    T    C        0      0        2 
   1   chr1_5463968     ZBoe    T    C        0      0        2 
   1   chr1_5463968     ZGre    T    C        0      0        2 
   1   chr1_5463968     ZHar    T    C        1      2        2 
   1   chr1_5463968   Sample    T    C        0      0        2 
   1   chr1_5464033     AAsi    T    C        0      0        2 
   1   chr1_5464033     AKia    T    C        0      0        2 
   1   chr1_5464033     AOna    T    C      0.5      1        2 
   1   chr1_5464033     ASom    T    C        0      0        2 
   1   chr1_5464033     HCab    T    C        0      0        2 
   1   chr1_5464033     HPrz    T    C        0      0        2 
   1   chr1_5464033     ZBoe    T    C        0      0        2 
   1   chr1_5464033     ZGre    T    C        0      0        2 
   1   chr1_5464033     ZHar    T    C        0      0        2 
   1   chr1_5464033   Sample    T    C        0      0        2 
   1   chr1_5474301     AAsi    G    C        0      0        2 
   1   chr1_5474301     AKia    G    C      0.5      1        2 
   1   chr1_5474301     AOna    G    C        0      0        2 
   1   chr1_5474301     ASom    G    C        0      0        2 
   1   chr1_5474301     HCab    G    C        0      0        2 
   1   chr1_5474301     HPrz    G    C        0      0        2 
   1   chr1_5474301     ZBoe    G    C        0      0        2 
   1   chr1_5474301     ZGre    G    C        0      0        2 
   1   chr1_5474301     ZHar    G    C        0      0        2 
   1   chr1_5474301   Sample    G    C        0      0        2 
   1   chr1_5474900     AAsi    C    G        0      0        2 
   1   chr1_5474900     AKia    C    G        0      0        2 
   1   chr1_5474900     AOna    C    G        0      0        2 
   1   chr1_5474900     ASom    C    G        0      0        2 
   1   chr1_5474900     HCab    C    G        1      2        2 
   1   chr1_5474900     HPrz    C    G        1      2        2 
   1   chr1_5474900     ZBoe    C    G        0      0        2 
   1   chr1_5474900     ZGre    C    G        0      0        2 
   1   chr1_5474900     ZHar    C    G        0      0        2 
   1   chr1_5474900   Sample    C    G        0      0        2 
   1   chr1_5475616     AAsi    C    A        0      0        2 
   1   chr1_5475616     AKia    C    A        0      0        2 
   1   chr1_5475616     AOna    C    A        0      0        2 
   1   chr1_5475616     ASom    C    A        0      0        2 
   1   chr1_5475616     HCab    C    A        1      2        2 
   1   chr1_5475616     HPrz    C    A        1      2        2 
   1   chr1_5475616     ZBoe    C    A        0      0        2 
   1   chr1_5475616     ZGre    C    A        0      0        2 
   1   chr1_5475616     ZHar    C    A        0      0        2 
   1   chr1_5475616   Sample    C    A        0      0        2 
   1   chr1_5481061     AAsi    A    G        0      0        2 
   1   chr1_5481061     AKia    A    G        0      0        2 
   1   chr1_5481061     AOna    A    G        0      0        2 
   1   chr1_5481061     ASom    A    G        0      0        2 
   1   chr1_5481061     HCab    A    G        1      2        2 
   1   chr1_5481061     HPrz    A    G        1      2        2 
   1   chr1_5481061     ZBoe    A    G        0      0        2 
   1   chr1_5481061     ZGre    A    G        0      0        2 
   1   chr1_5481061     ZHar    A    G        0      0        2 
   1   chr1_5481061   Sample    A    G        0      0        2 
   1   chr1_5482762     AAsi    C    T        0      0        2 
   1   chr1_5482762     AKia    C    T        0      0        2 
   1   chr1_5482762     AOna    C    T        0      0        2 
   1   chr1_5482762     ASom    C    T        0      0        2 
   1   chr1_5482762     HCab    C    T        1      2        2 
   1   chr1_5482762     HPrz    C    T        1      2        2 
   1   chr1_5482762     ZBoe    C    T        0      0        2 
   1   chr1_5482762     ZGre    C    T        0      0        2 
   1   chr1_5482762     ZHar    C    T        0      0        2 
   1   chr1_5482762   Sample    C    T        0      0        2 
   1   chr1_5487582     AAsi    A    G        0      0        2 
   1   chr1_5487582     AKia    A    G        0      0        2 
   1   chr1_5487582     AOna    A    G        0      0        2 
   1   chr1_5487582     ASom    A    G        0      0        2 
   1   chr1_5487582     HCab    A    G        1      2        2 
   1   chr1_5487582     HPrz    A    G        1      2        2 
   1   chr1_5487582     ZBoe    A    G        0      0        2 
   1   chr1_5487582     ZGre    A    G        0      0        2 
   1   chr1_5487582     ZHar    A    G        0      0        2 
   1   chr1_5487582   Sample    A    G        0      0        2 
   1   chr1_5487674     AAsi    A    G        1      2        2 
   1   chr1_5487674     AKia    A    G        0      0        2 
   1   chr1_5487674     AOna    A    G        0      0        2 
   1   chr1_5487674     ASom    A    G        1      2        2 
   1   chr1_5487674     HCab    A    G        0      0        2 
   1   chr1_5487674     HPrz    A    G        0      0        2 
   1   chr1_5487674     ZBoe    A    G        0      0        2 
   1   chr1_5487674     ZGre    A    G        1      2        2 
   1   chr1_5487674     ZHar    A    G        0      0        2 
   1   chr1_5487674   Sample    A    G        1      2        2 
   1   chr1_5488018     AAsi    C    A        0      0        2 
   1   chr1_5488018     AKia    C    A        1      2        2 
   1   chr1_5488018     AOna    C    A        1      2        2 
   1   chr1_5488018     ASom    C    A        0      0        2 
   1   chr1_5488018     HCab    C    A        1      2        2 
   1   chr1_5488018     HPrz    C    A        1      2        2 
   1   chr1_5488018     ZBoe    C    A        0      0        2 
   1   chr1_5488018     ZGre    C    A        0      0        2 
   1   chr1_5488018     ZHar    C    A        0      0        2 
   1   chr1_5488018   Sample    C    A        0      0        2 
   1   chr1_5490531     AAsi    C    T        0      0        2 
   1   chr1_5490531     AKia    C    T        0      0        2 
   1   chr1_5490531     AOna    C    T        0      0        2 
   1   chr1_5490531     ASom    C    T      0.5      1        2 
   1   chr1_5490531     HCab    C    T        0      0        2 
   1   chr1_5490531     HPrz    C    T        0      0        2 
   1   chr1_5490531     ZBoe    C    T        0      0        2 
   1   chr1_5490531     ZGre    C    T        0      0        2 
   1   chr1_5490531     ZHar    C    T        0      0        2 
   1   chr1_5490531   Sample    C    T        0      0        2 
   1   chr1_5494534     AAsi    G    C        0      0        2 
   1   chr1_5494534     AKia    G    C        0      0        2 
   1   chr1_5494534     AOna    G    C        0      0        2 
```
