## Supplementary File 5. Zonkey (Schubert et al. 2017) report for donkey specimen Ancient5. for "No genetic evidence yet for hinnies at Mazongshan (400-160 BCE), northwestern China": incl_ts.frq.strat (part 2 of 295)

```
   1   chr1_5494534     ASom    G    C        0      0        2 
   1   chr1_5494534     HCab    G    C        1      2        2 
   1   chr1_5494534     HPrz    G    C        1      2        2 
   1   chr1_5494534     ZBoe    G    C        0      0        2 
   1   chr1_5494534     ZGre    G    C        0      0        2 
   1   chr1_5494534     ZHar    G    C        0      0        2 
   1   chr1_5494534   Sample    G    C        0      0        2 
   1   chr1_5494804     AAsi    A    G        0      0        2 
   1   chr1_5494804     AKia    A    G        0      0        2 
   1   chr1_5494804     AOna    A    G        0      0        2 
   1   chr1_5494804     ASom    A    G        0      0        2 
   1   chr1_5494804     HCab    A    G        0      0        2 
   1   chr1_5494804     HPrz    A    G        0      0        2 
   1   chr1_5494804     ZBoe    A    G        0      0        2 
   1   chr1_5494804     ZGre    A    G        1      2        2 
   1   chr1_5494804     ZHar    A    G        0      0        2 
   1   chr1_5494804   Sample    A    G        0      0        2 
   1   chr1_5505996     AAsi    C    G        0      0        2 
   1   chr1_5505996     AKia    C    G        0      0        2 
   1   chr1_5505996     AOna    C    G        0      0        2 
   1   chr1_5505996     ASom    C    G        0      0        2 
   1   chr1_5505996     HCab    C    G        1      2        2 
   1   chr1_5505996     HPrz    C    G        1      2        2 
   1   chr1_5505996     ZBoe    C    G        0      0        2 
   1   chr1_5505996     ZGre    C    G        0      0        2 
   1   chr1_5505996     ZHar    C    G        0      0        2 
   1   chr1_5505996   Sample    C    G        0      0        2 
   1   chr1_5507043     AAsi    A    G        0      0        2 
   1   chr1_5507043     AKia    A    G        0      0        2 
   1   chr1_5507043     AOna    A    G        0      0        2 
   1   chr1_5507043     ASom    A    G        0      0        2 
   1   chr1_5507043     HCab    A    G        0      0        2 
   1   chr1_5507043     HPrz    A    G        0      0        2 
   1   chr1_5507043     ZBoe    A    G      0.5      1        2 
   1   chr1_5507043     ZGre    A    G        0      0        2 
   1   chr1_5507043     ZHar    A    G        0      0        2 
   1   chr1_5507043   Sample    A    G        0      0        2 
   1   chr1_5511745     AAsi    G    A        0      0        2 
   1   chr1_5511745     AKia    G    A        0      0        2 
   1   chr1_5511745     AOna    G    A      0.5      1        2 
   1   chr1_5511745     ASom    G    A        0      0        2 
   1   chr1_5511745     HCab    G    A        0      0        2 
   1   chr1_5511745     HPrz    G    A        0      0        2 
   1   chr1_5511745     ZBoe    G    A        0      0        2 
   1   chr1_5511745     ZGre    G    A        0      0        2 
   1   chr1_5511745     ZHar    G    A        0      0        2 
   1   chr1_5511745   Sample    G    A        0      0        2 
   1   chr1_5512202     AAsi    C    T        0      0        2 
   1   chr1_5512202     AKia    C    T        0      0        2 
   1   chr1_5512202     AOna    C    T        0      0        2 
   1   chr1_5512202     ASom    C    T        0      0        2 
   1   chr1_5512202     HCab    C    T        0      0        2 
   1   chr1_5512202     HPrz    C    T        0      0        2 
   1   chr1_5512202     ZBoe    C    T      0.5      1        2 
   1   chr1_5512202     ZGre    C    T        0      0        2 
   1   chr1_5512202     ZHar    C    T        0      0        2 
   1   chr1_5512202   Sample    C    T        0      0        2 
   1   chr1_5513663     AAsi    A    G        0      0        2 
   1   chr1_5513663     AKia    A    G        0      0        2 
   1   chr1_5513663     AOna    A    G        0      0        2 
   1   chr1_5513663     ASom    A    G        0      0        2 
   1   chr1_5513663     HCab    A    G        1      2        2 
   1   chr1_5513663     HPrz    A    G        1      2        2 
   1   chr1_5513663     ZBoe    A    G        0      0        2 
   1   chr1_5513663     ZGre    A    G        0      0        2 
   1   chr1_5513663     ZHar    A    G        0      0        2 
   1   chr1_5513663   Sample    A    G        0      0        2 
   1   chr1_5521631     AAsi    G    C        0      0        2 
   1   chr1_5521631     AKia    G    C        1      2        2 
   1   chr1_5521631     AOna    G    C        0      0        2 
   1   chr1_5521631     ASom    G    C        0      0        2 
   1   chr1_5521631     HCab    G    C        0      0        2 
   1   chr1_5521631     HPrz    G    C        0      0        2 
   1   chr1_5521631     ZBoe    G    C        0      0        2 
   1   chr1_5521631     ZGre    G    C        0      0        2 
   1   chr1_5521631     ZHar    G    C        0      0        2 
   1   chr1_5521631   Sample    G    C        0      0        2 
   1   chr1_5534882     AAsi    A    G        0      0        2 
   1   chr1_5534882     AKia    A    G        0      0        2 
   1   chr1_5534882     AOna    A    G        0      0        2 
   1   chr1_5534882     ASom    A    G        0      0        2 
   1   chr1_5534882     HCab    A    G      0.5      1        2 
   1   chr1_5534882     HPrz    A    G        0      0        2 
   1   chr1_5534882     ZBoe    A    G        0      0        2 
   1   chr1_5534882     ZGre    A    G        0      0        2 
   1   chr1_5534882     ZHar    A    G        0      0        2 
   1   chr1_5534882   Sample    A    G        0      0        2 
   1   chr1_5544695     AAsi    A    G        0      0        2 
   1   chr1_5544695     AKia    A    G        0      0        2 
   1   chr1_5544695     AOna    A    G        0      0        2 
   1   chr1_5544695     ASom    A    G        0      0        2 
   1   chr1_5544695     HCab    A    G        0      0        2 
   1   chr1_5544695     HPrz    A    G        0      0        2 
   1   chr1_5544695     ZBoe    A    G      0.5      1        2 
   1   chr1_5544695     ZGre    A    G        0      0        2 
   1   chr1_5544695     ZHar    A    G        0      0        2 
   1   chr1_5544695   Sample    A    G        0      0        2 
   1   chr1_5545226     AAsi    T    G        0      0        2 
   1   chr1_5545226     AKia    T    G        0      0        2 
   1   chr1_5545226     AOna    T    G        0      0        2 
   1   chr1_5545226     ASom    T    G        0      0        2 
   1   chr1_5545226     HCab    T    G        0      0        2 
   1   chr1_5545226     HPrz    T    G        0      0        2 
   1   chr1_5545226     ZBoe    T    G        0      0        2 
   1   chr1_5545226     ZGre    T    G        0      0        2 
   1   chr1_5545226     ZHar    T    G        1      2        2 
   1   chr1_5545226   Sample    T    G        0      0        2 
   1   chr1_5546407     AAsi    G    A        0      0        2 
   1   chr1_5546407     AKia    G    A        0      0        2 
   1   chr1_5546407     AOna    G    A        0      0        2 
   1   chr1_5546407     ASom    G    A      0.5      1        2 
   1   chr1_5546407     HCab    G    A        0      0        2 
   1   chr1_5546407     HPrz    G    A        0      0        2 
   1   chr1_5546407     ZBoe    G    A        0      0        2 
   1   chr1_5546407     ZGre    G    A        0      0        2 
   1   chr1_5546407     ZHar    G    A        0      0        2 
   1   chr1_5546407   Sample    G    A        0      0        2 
   1   chr1_5548388     AAsi    G    A        0      0        2 
   1   chr1_5548388     AKia    G    A        0      0        2 
   1   chr1_5548388     AOna    G    A        0      0        2 
   1   chr1_5548388     ASom    G    A        1      2        2 
   1   chr1_5548388     HCab    G    A        0      0        2 
   1   chr1_5548388     HPrz    G    A        0      0        2 
   1   chr1_5548388     ZBoe    G    A        0      0        2 
   1   chr1_5548388     ZGre    G    A        0      0        2 
   1   chr1_5548388     ZHar    G    A        0      0        2 
   1   chr1_5548388   Sample    G    A        0      0        2 
   1   chr1_5557439     AAsi    G    C        0      0        2 
   1   chr1_5557439     AKia    G    C        0      0        2 
   1   chr1_5557439     AOna    G    C        0      0        2 
   1   chr1_5557439     ASom    G    C        0      0        2 
   1   chr1_5557439     HCab    G    C        0      0        2 
   1   chr1_5557439     HPrz    G    C        0      0        2 
   1   chr1_5557439     ZBoe    G    C        0      0        2 
   1   chr1_5557439     ZGre    G    C        1      2        2 
   1   chr1_5557439     ZHar    G    C        0      0        2 
   1   chr1_5557439   Sample    G    C        0      0        2 
   1   chr1_5557545     AAsi    C    T        0      0        2 
   1   chr1_5557545     AKia    C    T        0      0        2 
   1   chr1_5557545     AOna    C    T        0      0        2 
   1   chr1_5557545     ASom    C    T        0      0        2 
   1   chr1_5557545     HCab    C    T        0      0        2 
   1   chr1_5557545     HPrz    C    T        1      2        2 
   1   chr1_5557545     ZBoe    C    T        0      0        2 
   1   chr1_5557545     ZGre    C    T        0      0        2 
   1   chr1_5557545     ZHar    C    T        0      0        2 
   1   chr1_5557545   Sample    C    T        0      0        2 
   1   chr1_5557895     AAsi    C    T        0      0        2 
   1   chr1_5557895     AKia    C    T        0      0        2 
   1   chr1_5557895     AOna    C    T        0      0        2 
   1   chr1_5557895     ASom    C    T        0      0        2 
   1   chr1_5557895     HCab    C    T        0      0        2 
   1   chr1_5557895     HPrz    C    T        0      0        2 
   1   chr1_5557895     ZBoe    C    T        0      0        2 
   1   chr1_5557895     ZGre    C    T        1      2        2 
   1   chr1_5557895     ZHar    C    T        0      0        2 
   1   chr1_5557895   Sample    C    T        0      0        2 
   1   chr1_5558729     AAsi    T    G        0      0        2 
   1   chr1_5558729     AKia    T    G        0      0        2 
   1   chr1_5558729     AOna    T    G        0      0        2 
   1   chr1_5558729     ASom    T    G        0      0        2 
   1   chr1_5558729     HCab    T    G        0      0        2 
   1   chr1_5558729     HPrz    T    G        0      0        2 
   1   chr1_5558729     ZBoe    T    G      0.5      1        2 
   1   chr1_5558729     ZGre    T    G        1      2        2 
   1   chr1_5558729     ZHar    T    G        1      2        2 
   1   chr1_5558729   Sample    T    G        0      0        2 
   1   chr1_5566530     AAsi    A    T        0      0        2 
   1   chr1_5566530     AKia    A    T        0      0        2 
   1   chr1_5566530     AOna    A    T        0      0        2 
   1   chr1_5566530     ASom    A    T        0      0        2 
   1   chr1_5566530     HCab    A    T        1      2        2 
   1   chr1_5566530     HPrz    A    T        1      2        2 
   1   chr1_5566530     ZBoe    A    T        0      0        2 
   1   chr1_5566530     ZGre    A    T        0      0        2 
   1   chr1_5566530     ZHar    A    T        0      0        2 
   1   chr1_5566530   Sample    A    T        0      0        2 
   1   chr1_5567764     AAsi    T    C        0      0        2 
   1   chr1_5567764     AKia    T    C        1      2        2 
   1   chr1_5567764     AOna    T    C        0      0        2 
   1   chr1_5567764     ASom    T    C        0      0        2 
   1   chr1_5567764     HCab    T    C        0      0        2 
   1   chr1_5567764     HPrz    T    C        0      0        2 
   1   chr1_5567764     ZBoe    T    C        0      0        2 
   1   chr1_5567764     ZGre    T    C        0      0        2 
   1   chr1_5567764     ZHar    T    C        0      0        2 
   1   chr1_5567764   Sample    T    C        0      0        2 
   1   chr1_5568231     AAsi    T    C        0      0        2 
   1   chr1_5568231     AKia    T    C        0      0        2 
   1   chr1_5568231     AOna    T    C        0      0        2 
   1   chr1_5568231     ASom    T    C        0      0        2 
   1   chr1_5568231     HCab    T    C        0      0        2 
   1   chr1_5568231     HPrz    T    C        0      0        2 
   1   chr1_5568231     ZBoe    T    C      0.5      1        2 
   1   chr1_5568231     ZGre    T    C        0      0        2 
   1   chr1_5568231     ZHar    T    C        0      0        2 
   1   chr1_5568231   Sample    T    C        0      0        2 
   1   chr1_5571485     AAsi    T    C        0      0        2 
   1   chr1_5571485     AKia    T    C        0      0        2 
   1   chr1_5571485     AOna    T    C        0      0        2 
   1   chr1_5571485     ASom    T    C        0      0        2 
   1   chr1_5571485     HCab    T    C        0      0        2 
   1   chr1_5571485     HPrz    T    C        0      0        2 
   1   chr1_5571485     ZBoe    T    C      0.5      1        2 
   1   chr1_5571485     ZGre    T    C        0      0        2 
   1   chr1_5571485     ZHar    T    C        0      0        2 
   1   chr1_5571485   Sample    T    C        0      0        2 
   1   chr1_5572715     AAsi    A    G        0      0        2 
   1   chr1_5572715     AKia    A    G        0      0        2 
   1   chr1_5572715     AOna    A    G        0      0        2 
   1   chr1_5572715     ASom    A    G        0      0        2 
   1   chr1_5572715     HCab    A    G        1      2        2 
   1   chr1_5572715     HPrz    A    G        1      2        2 
   1   chr1_5572715     ZBoe    A    G        0      0        2 
   1   chr1_5572715     ZGre    A    G        0      0        2 
   1   chr1_5572715     ZHar    A    G        0      0        2 
   1   chr1_5572715   Sample    A    G        0      0        2 
   1   chr1_5573587     AAsi    A    G        0      0        2 
   1   chr1_5573587     AKia    A    G        0      0        2 
   1   chr1_5573587     AOna    A    G        0      0        2 
   1   chr1_5573587     ASom    A    G        0      0        2 
   1   chr1_5573587     HCab    A    G        1      2        2 
   1   chr1_5573587     HPrz    A    G        1      2        2 
   1   chr1_5573587     ZBoe    A    G        0      0        2 
   1   chr1_5573587     ZGre    A    G        0      0        2 
   1   chr1_5573587     ZHar    A    G        0      0        2 
   1   chr1_5573587   Sample    A    G        0      0        2 
   1   chr1_5573611     AAsi    A    G        1      2        2 
   1   chr1_5573611     AKia    A    G        0      0        2 
   1   chr1_5573611     AOna    A    G        0      0        2 
   1   chr1_5573611     ASom    A    G      0.5      1        2 
   1   chr1_5573611     HCab    A    G        0      0        2 
   1   chr1_5573611     HPrz    A    G        0      0        2 
   1   chr1_5573611     ZBoe    A    G      0.5      1        2 
   1   chr1_5573611     ZGre    A    G      0.5      1        2 
   1   chr1_5573611     ZHar    A    G        0      0        2 
   1   chr1_5573611   Sample    A    G        1      2        2 
   1   chr1_5575987     AAsi    T    C        0      0        2 
   1   chr1_5575987     AKia    T    C        0      0        2 
   1   chr1_5575987     AOna    T    C        0      0        2 
   1   chr1_5575987     ASom    T    C        0      0        2 
   1   chr1_5575987     HCab    T    C        1      2        2 
   1   chr1_5575987     HPrz    T    C        1      2        2 
   1   chr1_5575987     ZBoe    T    C        0      0        2 
   1   chr1_5575987     ZGre    T    C        0      0        2 
   1   chr1_5575987     ZHar    T    C        0      0        2 
   1   chr1_5575987   Sample    T    C        0      0        2 
   1   chr1_5583466     AAsi    T    C        0      0        2 
   1   chr1_5583466     AKia    T    C        0      0        2 
   1   chr1_5583466     AOna    T    C        0      0        2 
   1   chr1_5583466     ASom    T    C      0.5      1        2 
   1   chr1_5583466     HCab    T    C        0      0        2 
   1   chr1_5583466     HPrz    T    C        0      0        2 
   1   chr1_5583466     ZBoe    T    C        0      0        2 
   1   chr1_5583466     ZGre    T    C        0      0        2 
   1   chr1_5583466     ZHar    T    C        0      0        2 
   1   chr1_5583466   Sample    T    C        0      0        2 
   1   chr1_5583598     AAsi    A    G        0      0        2 
   1   chr1_5583598     AKia    A    G        0      0        2 
   1   chr1_5583598     AOna    A    G      0.5      1        2 
   1   chr1_5583598     ASom    A    G        0      0        2 
   1   chr1_5583598     HCab    A    G        0      0        2 
   1   chr1_5583598     HPrz    A    G        0      0        2 
   1   chr1_5583598     ZBoe    A    G        0      0        2 
   1   chr1_5583598     ZGre    A    G        0      0        2 
   1   chr1_5583598     ZHar    A    G        0      0        2 
   1   chr1_5583598   Sample    A    G        0      0        2 
   1   chr1_5584810     AAsi    T    C        0      0        2 
   1   chr1_5584810     AKia    T    C        0      0        2 
   1   chr1_5584810     AOna    T    C        0      0        2 
   1   chr1_5584810     ASom    T    C        0      0        2 
   1   chr1_5584810     HCab    T    C      0.5      1        2 
   1   chr1_5584810     HPrz    T    C        0      0        2 
   1   chr1_5584810     ZBoe    T    C        0      0        2 
   1   chr1_5584810     ZGre    T    C        0      0        2 
   1   chr1_5584810     ZHar    T    C        0      0        2 
   1   chr1_5584810   Sample    T    C        0      0        2 
   1   chr1_5585423     AAsi    C    T        0      0        2 
   1   chr1_5585423     AKia    C    T        0      0        2 
   1   chr1_5585423     AOna    C    T        0      0        2 
   1   chr1_5585423     ASom    C    T        0      0        2 
   1   chr1_5585423     HCab    C    T        1      2        2 
   1   chr1_5585423     HPrz    C    T        1      2        2 
   1   chr1_5585423     ZBoe    C    T        0      0        2 
   1   chr1_5585423     ZGre    C    T        0      0        2 
   1   chr1_5585423     ZHar    C    T        0      0        2 
   1   chr1_5585423   Sample    C    T        0      0        2 
   1   chr1_5594196     AAsi    T    G        0      0        2 
   1   chr1_5594196     AKia    T    G        0      0        2 
   1   chr1_5594196     AOna    T    G      0.5      1        2 
   1   chr1_5594196     ASom    T    G        0      0        2 
   1   chr1_5594196     HCab    T    G        0      0        2 
   1   chr1_5594196     HPrz    T    G        0      0        2 
   1   chr1_5594196     ZBoe    T    G        0      0        2 
   1   chr1_5594196     ZGre    T    G        0      0        2 
   1   chr1_5594196     ZHar    T    G        0      0        2 
   1   chr1_5594196   Sample    T    G        0      0        2 
   1   chr1_5594552     AAsi    T    C        0      0        2 
   1   chr1_5594552     AKia    T    C        0      0        2 
   1   chr1_5594552     AOna    T    C        0      0        2 
   1   chr1_5594552     ASom    T    C        0      0        2 
   1   chr1_5594552     HCab    T    C        1      2        2 
   1   chr1_5594552     HPrz    T    C        1      2        2 
   1   chr1_5594552     ZBoe    T    C        0      0        2 
   1   chr1_5594552     ZGre    T    C        0      0        2 
   1   chr1_5594552     ZHar    T    C        0      0        2 
   1   chr1_5594552   Sample    T    C        0      0        2 
   1   chr1_5597046     AAsi    A    G        0      0        2 
   1   chr1_5597046     AKia    A    G        0      0        2 
   1   chr1_5597046     AOna    A    G        0      0        2 
   1   chr1_5597046     ASom    A    G      0.5      1        2 
   1   chr1_5597046     HCab    A    G        0      0        2 
   1   chr1_5597046     HPrz    A    G        0      0        2 
   1   chr1_5597046     ZBoe    A    G        0      0        2 
   1   chr1_5597046     ZGre    A    G        0      0        2 
   1   chr1_5597046     ZHar    A    G        0      0        2 
   1   chr1_5597046   Sample    A    G        1      2        2 
   1   chr1_5597122     AAsi    T    C        0      0        2 
   1   chr1_5597122     AKia    T    C        0      0        2 
   1   chr1_5597122     AOna    T    C        0      0        2 
   1   chr1_5597122     ASom    T    C        0      0        2 
   1   chr1_5597122     HCab    T    C        0      0        2 
   1   chr1_5597122     HPrz    T    C        0      0        2 
   1   chr1_5597122     ZBoe    T    C        0      0        2 
   1   chr1_5597122     ZGre    T    C        1      2        2 
   1   chr1_5597122     ZHar    T    C        0      0        2 
   1   chr1_5597122   Sample    T    C        0      0        2 
   1   chr1_5598519     AAsi    T    C        0      0        2 
   1   chr1_5598519     AKia    T    C        0      0        2 
   1   chr1_5598519     AOna    T    C        0      0        2 
   1   chr1_5598519     ASom    T    C        0      0        2 
   1   chr1_5598519     HCab    T    C        0      0        2 
   1   chr1_5598519     HPrz    T    C        0      0        2 
   1   chr1_5598519     ZBoe    T    C        0      0        2 
   1   chr1_5598519     ZGre    T    C        0      0        2 
   1   chr1_5598519     ZHar    T    C      0.5      1        2 
   1   chr1_5598519   Sample    T    C        0      0        2 
   1   chr1_5600567     AAsi    C    T        0      0        2 
   1   chr1_5600567     AKia    C    T        0      0        2 
   1   chr1_5600567     AOna    C    T        0      0        2 
   1   chr1_5600567     ASom    C    T        0      0        2 
   1   chr1_5600567     HCab    C    T        0      0        2 
   1   chr1_5600567     HPrz    C    T        0      0        2 
   1   chr1_5600567     ZBoe    C    T        0      0        2 
   1   chr1_5600567     ZGre    C    T        1      2        2 
   1   chr1_5600567     ZHar    C    T        0      0        2 
   1   chr1_5600567   Sample    C    T        0      0        2 
   1   chr1_5605045     AAsi    T    C        0      0        2 
   1   chr1_5605045     AKia    T    C        0      0        2 
   1   chr1_5605045     AOna    T    C        0      0        2 
   1   chr1_5605045     ASom    T    C        0      0        2 
   1   chr1_5605045     HCab    T    C        0      0        2 
   1   chr1_5605045     HPrz    T    C        1      2        2 
   1   chr1_5605045     ZBoe    T    C        0      0        2 
   1   chr1_5605045     ZGre    T    C        0      0        2 
   1   chr1_5605045     ZHar    T    C        0      0        2 
   1   chr1_5605045   Sample    T    C        0      0        2 
   1   chr1_5610740     AAsi    C    G        0      0        2 
   1   chr1_5610740     AKia    C    G        0      0        2 
   1   chr1_5610740     AOna    C    G        0      0        2 
   1   chr1_5610740     ASom    C    G        0      0        2 
   1   chr1_5610740     HCab    C    G        1      2        2 
   1   chr1_5610740     HPrz    C    G        1      2        2 
   1   chr1_5610740     ZBoe    C    G        0      0        2 
   1   chr1_5610740     ZGre    C    G        0      0        2 
   1   chr1_5610740     ZHar    C    G        0      0        2 
   1   chr1_5610740   Sample    C    G        0      0        2 
   1   chr1_5610960     AAsi    A    G        0      0        2 
   1   chr1_5610960     AKia    A    G        1      2        2 
   1   chr1_5610960     AOna    A    G        0      0        2 
   1   chr1_5610960     ASom    A    G        0      0        2 
   1   chr1_5610960     HCab    A    G        0      0        2 
   1   chr1_5610960     HPrz    A    G        0      0        2 
   1   chr1_5610960     ZBoe    A    G        0      0        2 
   1   chr1_5610960     ZGre    A    G        0      0        2 
   1   chr1_5610960     ZHar    A    G        0      0        2 
   1   chr1_5610960   Sample    A    G        0      0        2 
   1   chr1_5616511     AAsi    C    A        0      0        2 
   1   chr1_5616511     AKia    C    A        0      0        2 
   1   chr1_5616511     AOna    C    A        0      0        2 
   1   chr1_5616511     ASom    C    A        0      0        2 
   1   chr1_5616511     HCab    C    A        0      0        2 
   1   chr1_5616511     HPrz    C    A        0      0        2 
   1   chr1_5616511     ZBoe    C    A        1      2        2 
   1   chr1_5616511     ZGre    C    A        1      2        2 
   1   chr1_5616511     ZHar    C    A        0      0        2 
   1   chr1_5616511   Sample    C    A        0      0        2 
   1   chr1_5616978     AAsi    G    A        0      0        2 
   1   chr1_5616978     AKia    G    A        0      0        2 
   1   chr1_5616978     AOna    G    A        0      0        2 
   1   chr1_5616978     ASom    G    A        0      0        2 
   1   chr1_5616978     HCab    G    A        0      0        2 
   1   chr1_5616978     HPrz    G    A        0      0        2 
   1   chr1_5616978     ZBoe    G    A        0      0        2 
   1   chr1_5616978     ZGre    G    A        1      2        2 
   1   chr1_5616978     ZHar    G    A        0      0        2 
   1   chr1_5616978   Sample    G    A        0      0        2 
   1   chr1_5627952     AAsi    G    A        0      0        2 
   1   chr1_5627952     AKia    G    A        0      0        2 
   1   chr1_5627952     AOna    G    A        0      0        2 
   1   chr1_5627952     ASom    G    A        0      0        2 
   1   chr1_5627952     HCab    G    A        1      2        2 
   1   chr1_5627952     HPrz    G    A        1      2        2 
   1   chr1_5627952     ZBoe    G    A        0      0        2 
   1   chr1_5627952     ZGre    G    A        0      0        2 
   1   chr1_5627952     ZHar    G    A        0      0        2 
   1   chr1_5627952   Sample    G    A        0      0        2 
   1   chr1_5628687     AAsi    T    C        0      0        2 
   1   chr1_5628687     AKia    T    C        0      0        2 
   1   chr1_5628687     AOna    T    C        0      0        2 
   1   chr1_5628687     ASom    T    C        0      0        2 
   1   chr1_5628687     HCab    T    C      0.5      1        2 
   1   chr1_5628687     HPrz    T    C        1      2        2 
   1   chr1_5628687     ZBoe    T    C        0      0        2 
   1   chr1_5628687     ZGre    T    C        0      0        2 
   1   chr1_5628687     ZHar    T    C        0      0        2 
   1   chr1_5628687   Sample    T    C        0      0        2 
   1   chr1_5629041     AAsi    C    G        0      0        2 
   1   chr1_5629041     AKia    C    G        0      0        2 
   1   chr1_5629041     AOna    C    G        0      0        2 
   1   chr1_5629041     ASom    C    G        0      0        2 
   1   chr1_5629041     HCab    C    G      0.5      1        2 
   1   chr1_5629041     HPrz    C    G        1      2        2 
   1   chr1_5629041     ZBoe    C    G        0      0        2 
   1   chr1_5629041     ZGre    C    G        0      0        2 
   1   chr1_5629041     ZHar    C    G        0      0        2 
   1   chr1_5629041   Sample    C    G        0      0        2 
   1   chr1_5634919     AAsi    T    G        0      0        2 
   1   chr1_5634919     AKia    T    G        0      0        2 
   1   chr1_5634919     AOna    T    G        0      0        2 
   1   chr1_5634919     ASom    T    G        0      0        2 
   1   chr1_5634919     HCab    T    G        0      0        2 
   1   chr1_5634919     HPrz    T    G        0      0        2 
   1   chr1_5634919     ZBoe    T    G        0      0        2 
   1   chr1_5634919     ZGre    T    G        1      2        2 
   1   chr1_5634919     ZHar    T    G        0      0        2 
   1   chr1_5634919   Sample    T    G        0      0        2 
   1   chr1_5636927     AAsi    G    T        1      2        2 
   1   chr1_5636927     AKia    G    T        1      2        2 
   1   chr1_5636927     AOna    G    T        0      0        2 
   1   chr1_5636927     ASom    G    T        1      2        2 
   1   chr1_5636927     HCab    G    T        0      0        2 
   1   chr1_5636927     HPrz    G    T        0      0        2 
   1   chr1_5636927     ZBoe    G    T        0      0        2 
   1   chr1_5636927     ZGre    G    T        0      0        2 
   1   chr1_5636927     ZHar    G    T        0      0        2 
   1   chr1_5636927   Sample    G    T        1      2        2 
   1   chr1_5642548     AAsi    A    T        1      2        2 
   1   chr1_5642548     AKia    A    T        0      0        2 
   1   chr1_5642548     AOna    A    T        0      0        2 
   1   chr1_5642548     ASom    A    T        1      2        2 
   1   chr1_5642548     HCab    A    T        0      0        2 
   1   chr1_5642548     HPrz    A    T        0      0        2 
   1   chr1_5642548     ZBoe    A    T        0      0        2 
   1   chr1_5642548     ZGre    A    T        0      0        2 
   1   chr1_5642548     ZHar    A    T        0      0        2 
   1   chr1_5642548   Sample    A    T        1      2        2 
   1   chr1_5646837     AAsi    G    A        0      0        2 
   1   chr1_5646837     AKia    G    A        0      0        2 
   1   chr1_5646837     AOna    G    A        0      0        2 
   1   chr1_5646837     ASom    G    A        0      0        2 
   1   chr1_5646837     HCab    G    A        0      0        2 
   1   chr1_5646837     HPrz    G    A        1      2        2 
   1   chr1_5646837     ZBoe    G    A        0      0        2 
   1   chr1_5646837     ZGre    G    A        0      0        2 
   1   chr1_5646837     ZHar    G    A        0      0        2 
   1   chr1_5646837   Sample    G    A        0      0        2 
   1   chr1_5655621     AAsi    C    T        0      0        2 
   1   chr1_5655621     AKia    C    T        0      0        2 
   1   chr1_5655621     AOna    C    T        0      0        2 
   1   chr1_5655621     ASom    C    T        0      0        2 
   1   chr1_5655621     HCab    C    T        0      0        2 
   1   chr1_5655621     HPrz    C    T        0      0        2 
   1   chr1_5655621     ZBoe    C    T        0      0        2 
   1   chr1_5655621     ZGre    C    T        0      0        2 
   1   chr1_5655621     ZHar    C    T      0.5      1        2 
   1   chr1_5655621   Sample    C    T        0      0        2 
   1   chr1_5656524     AAsi    C    T        0      0        2 
   1   chr1_5656524     AKia    C    T        0      0        2 
   1   chr1_5656524     AOna    C    T        0      0        2 
   1   chr1_5656524     ASom    C    T        0      0        2 
   1   chr1_5656524     HCab    C    T        0      0        2 
   1   chr1_5656524     HPrz    C    T        0      0        2 
   1   chr1_5656524     ZBoe    C    T        0      0        2 
   1   chr1_5656524     ZGre    C    T        0      0        2 
   1   chr1_5656524     ZHar    C    T        1      2        2 
   1   chr1_5656524   Sample    C    T        0      0        2 
   1   chr1_5665698     AAsi    C    T        0      0        2 
   1   chr1_5665698     AKia    C    T        0      0        2 
   1   chr1_5665698     AOna    C    T        0      0        2 
   1   chr1_5665698     ASom    C    T        0      0        2 
   1   chr1_5665698     HCab    C    T        0      0        2 
   1   chr1_5665698     HPrz    C    T        0      0        2 
   1   chr1_5665698     ZBoe    C    T        0      0        2 
   1   chr1_5665698     ZGre    C    T        0      0        2 
   1   chr1_5665698     ZHar    C    T        1      2        2 
   1   chr1_5665698   Sample    C    T        0      0        2 
   1   chr1_5665754     AAsi    C    T        0      0        2 
   1   chr1_5665754     AKia    C    T        1      2        2 
   1   chr1_5665754     AOna    C    T        0      0        2 
   1   chr1_5665754     ASom    C    T        0      0        2 
   1   chr1_5665754     HCab    C    T        0      0        2 
   1   chr1_5665754     HPrz    C    T        0      0        2 
   1   chr1_5665754     ZBoe    C    T        0      0        2 
   1   chr1_5665754     ZGre    C    T        0      0        2 
   1   chr1_5665754     ZHar    C    T        0      0        2 
   1   chr1_5665754   Sample    C    T        0      0        2 
   1   chr1_5666357     AAsi    T    C        1      2        2 
   1   chr1_5666357     AKia    T    C        0      0        2 
   1   chr1_5666357     AOna    T    C        0      0        2 
   1   chr1_5666357     ASom    T    C        1      2        2 
   1   chr1_5666357     HCab    T    C        0      0        2 
   1   chr1_5666357     HPrz    T    C        0      0        2 
   1   chr1_5666357     ZBoe    T    C        0      0        2 
   1   chr1_5666357     ZGre    T    C        0      0        2 
   1   chr1_5666357     ZHar    T    C        0      0        2 
   1   chr1_5666357   Sample    T    C        1      2        2 
   1   chr1_5683190     AAsi    T    C        0      0        2 
   1   chr1_5683190     AKia    T    C        0      0        2 
   1   chr1_5683190     AOna    T    C        0      0        2 
   1   chr1_5683190     ASom    T    C        0      0        2 
   1   chr1_5683190     HCab    T    C        0      0        2 
   1   chr1_5683190     HPrz    T    C        0      0        2 
   1   chr1_5683190     ZBoe    T    C      0.5      1        2 
   1   chr1_5683190     ZGre    T    C        0      0        2 
   1   chr1_5683190     ZHar    T    C        0      0        2 
   1   chr1_5683190   Sample    T    C        0      0        2 
   1   chr1_5684102     AAsi    A    G        0      0        2 
   1   chr1_5684102     AKia    A    G        1      2        2 
   1   chr1_5684102     AOna    A    G        0      0        2 
   1   chr1_5684102     ASom    A    G        0      0        2 
   1   chr1_5684102     HCab    A    G        0      0        2 
   1   chr1_5684102     HPrz    A    G        0      0        2 
   1   chr1_5684102     ZBoe    A    G        0      0        2 
   1   chr1_5684102     ZGre    A    G        0      0        2 
   1   chr1_5684102     ZHar    A    G        0      0        2 
   1   chr1_5684102   Sample    A    G        0      0        2 
   1   chr1_5692866     AAsi    G    T        0      0        2 
   1   chr1_5692866     AKia    G    T        0      0        2 
   1   chr1_5692866     AOna    G    T        0      0        2 
   1   chr1_5692866     ASom    G    T        0      0        2 
   1   chr1_5692866     HCab    G    T        0      0        2 
   1   chr1_5692866     HPrz    G    T        0      0        2 
   1   chr1_5692866     ZBoe    G    T        0      0        2 
   1   chr1_5692866     ZGre    G    T        1      2        2 
   1   chr1_5692866     ZHar    G    T        0      0        2 
   1   chr1_5692866   Sample    G    T        0      0        2 
   1   chr1_5696757     AAsi    A    G      0.5      1        2 
   1   chr1_5696757     AKia    A    G        1      2        2 
   1   chr1_5696757     AOna    A    G      0.5      1        2 
   1   chr1_5696757     ASom    A    G        0      0        2 
   1   chr1_5696757     HCab    A    G        0      0        2 
   1   chr1_5696757     HPrz    A    G        0      0        2 
   1   chr1_5696757     ZBoe    A    G        0      0        2 
   1   chr1_5696757     ZGre    A    G        0      0        2 
   1   chr1_5696757     ZHar    A    G        0      0        2 
   1   chr1_5696757   Sample    A    G        0      0        2 
   1   chr1_5705492     AAsi    C    T        0      0        2 
   1   chr1_5705492     AKia    C    T        0      0        2 
   1   chr1_5705492     AOna    C    T      0.5      1        2 
   1   chr1_5705492     ASom    C    T        0      0        2 
   1   chr1_5705492     HCab    C    T        0      0        2 
   1   chr1_5705492     HPrz    C    T        0      0        2 
   1   chr1_5705492     ZBoe    C    T        0      0        2 
   1   chr1_5705492     ZGre    C    T        0      0        2 
   1   chr1_5705492     ZHar    C    T        0      0        2 
   1   chr1_5705492   Sample    C    T        0      0        2 
   1   chr1_5710073     AAsi    G    A        0      0        2 
   1   chr1_5710073     AKia    G    A        0      0        2 
   1   chr1_5710073     AOna    G    A        0      0        2 
   1   chr1_5710073     ASom    G    A        0      0        2 
   1   chr1_5710073     HCab    G    A      0.5      1        2 
   1   chr1_5710073     HPrz    G    A        1      2        2 
   1   chr1_5710073     ZBoe    G    A        0      0        2 
   1   chr1_5710073     ZGre    G    A        0      0        2 
   1   chr1_5710073     ZHar    G    A        0      0        2 
   1   chr1_5710073   Sample    G    A        0      0        2 
   1   chr1_5710891     AAsi    A    G        0      0        2 
   1   chr1_5710891     AKia    A    G        0      0        2 
   1   chr1_5710891     AOna    A    G        0      0        2 
   1   chr1_5710891     ASom    A    G        0      0        2 
   1   chr1_5710891     HCab    A    G        1      2        2 
   1   chr1_5710891     HPrz    A    G        1      2        2 
   1   chr1_5710891     ZBoe    A    G        0      0        2 
   1   chr1_5710891     ZGre    A    G        0      0        2 
   1   chr1_5710891     ZHar    A    G        0      0        2 
   1   chr1_5710891   Sample    A    G        0      0        2 
   1   chr1_5711270     AAsi    A    T        0      0        2 
   1   chr1_5711270     AKia    A    T        1      2        2 
   1   chr1_5711270     AOna    A    T        0      0        2 
   1   chr1_5711270     ASom    A    T        0      0        2 
   1   chr1_5711270     HCab    A    T        0      0        2 
   1   chr1_5711270     HPrz    A    T        0      0        2 
   1   chr1_5711270     ZBoe    A    T        0      0        2 
   1   chr1_5711270     ZGre    A    T        0      0        2 
   1   chr1_5711270     ZHar    A    T        0      0        2 
   1   chr1_5711270   Sample    A    T        0      0        2 
   1   chr1_5711711     AAsi    A    G        0      0        2 
   1   chr1_5711711     AKia    A    G        0      0        2 
   1   chr1_5711711     AOna    A    G        0      0        2 
   1   chr1_5711711     ASom    A    G        0      0        2 
   1   chr1_5711711     HCab    A    G        0      0        2 
   1   chr1_5711711     HPrz    A    G        0      0        2 
   1   chr1_5711711     ZBoe    A    G        0      0        2 
   1   chr1_5711711     ZGre    A    G      0.5      1        2 
   1   chr1_5711711     ZHar    A    G        0      0        2 
   1   chr1_5711711   Sample    A    G        0      0        2 
   1   chr1_5714080     AAsi    A    G        0      0        2 
   1   chr1_5714080     AKia    A    G        0      0        2 
   1   chr1_5714080     AOna    A    G        0      0        2 
   1   chr1_5714080     ASom    A    G        0      0        2 
   1   chr1_5714080     HCab    A    G      0.5      1        2 
   1   chr1_5714080     HPrz    A    G        0      0        2 
   1   chr1_5714080     ZBoe    A    G        0      0        2 
   1   chr1_5714080     ZGre    A    G        0      0        2 
   1   chr1_5714080     ZHar    A    G        0      0        2 
   1   chr1_5714080   Sample    A    G        0      0        2 
   1   chr1_5721263     AAsi    A    G        0      0        2 
   1   chr1_5721263     AKia    A    G        0      0        2 
   1   chr1_5721263     AOna    A    G        0      0        2 
   1   chr1_5721263     ASom    A    G        0      0        2 
   1   chr1_5721263     HCab    A    G        0      0        2 
   1   chr1_5721263     HPrz    A    G        0      0        2 
   1   chr1_5721263     ZBoe    A    G        0      0        2 
   1   chr1_5721263     ZGre    A    G        0      0        2 
   1   chr1_5721263     ZHar    A    G        1      2        2 
   1   chr1_5721263   Sample    A    G        0      0        2 
   1   chr1_5733758     AAsi    C    G        0      0        2 
   1   chr1_5733758     AKia    C    G        0      0        2 
   1   chr1_5733758     AOna    C    G        0      0        2 
   1   chr1_5733758     ASom    C    G        0      0        2 
   1   chr1_5733758     HCab    C    G        0      0        2 
   1   chr1_5733758     HPrz    C    G        0      0        2 
   1   chr1_5733758     ZBoe    C    G        0      0        2 
   1   chr1_5733758     ZGre    C    G      0.5      1        2 
   1   chr1_5733758     ZHar    C    G        0      0        2 
   1   chr1_5733758   Sample    C    G        0      0        2 
   1   chr1_5734525     AAsi    G    C        0      0        2 
   1   chr1_5734525     AKia    G    C        0      0        2 
   1   chr1_5734525     AOna    G    C        0      0        2 
   1   chr1_5734525     ASom    G    C        1      2        2 
   1   chr1_5734525     HCab    G    C        0      0        2 
   1   chr1_5734525     HPrz    G    C        0      0        2 
   1   chr1_5734525     ZBoe    G    C        0      0        2 
   1   chr1_5734525     ZGre    G    C        0      0        2 
   1   chr1_5734525     ZHar    G    C        0      0        2 
   1   chr1_5734525   Sample    G    C        0      0        2 
   1   chr1_5736739     AAsi    G    A        0      0        2 
   1   chr1_5736739     AKia    G    A        0      0        2 
   1   chr1_5736739     AOna    G    A        0      0        2 
   1   chr1_5736739     ASom    G    A        0      0        2 
   1   chr1_5736739     HCab    G    A        0      0        2 
   1   chr1_5736739     HPrz    G    A        0      0        2 
   1   chr1_5736739     ZBoe    G    A        0      0        2 
   1   chr1_5736739     ZGre    G    A        1      2        2 
   1   chr1_5736739     ZHar    G    A        0      0        2 
   1   chr1_5736739   Sample    G    A        0      0        2 
   1   chr1_5739268     AAsi    A    G        0      0        2 
   1   chr1_5739268     AKia    A    G        0      0        2 
   1   chr1_5739268     AOna    A    G        0      0        2 
   1   chr1_5739268     ASom    A    G        0      0        2 
   1   chr1_5739268     HCab    A    G        0      0        2 
   1   chr1_5739268     HPrz    A    G        0      0        2 
   1   chr1_5739268     ZBoe    A    G      0.5      1        2 
   1   chr1_5739268     ZGre    A    G        0      0        2 
   1   chr1_5739268     ZHar    A    G        0      0        2 
   1   chr1_5739268   Sample    A    G        0      0        2 
   1   chr1_5741458     AAsi    T    C        0      0        2 
   1   chr1_5741458     AKia    T    C        0      0        2 
   1   chr1_5741458     AOna    T    C        0      0        2 
   1   chr1_5741458     ASom    T    C        0      0        2 
   1   chr1_5741458     HCab    T    C        1      2        2 
   1   chr1_5741458     HPrz    T    C        1      2        2 
   1   chr1_5741458     ZBoe    T    C        0      0        2 
   1   chr1_5741458     ZGre    T    C        0      0        2 
   1   chr1_5741458     ZHar    T    C        0      0        2 
   1   chr1_5741458   Sample    T    C        0      0        2 
   1   chr1_5741889     AAsi    G    C        0      0        2 
   1   chr1_5741889     AKia    G    C        0      0        2 
   1   chr1_5741889     AOna    G    C        0      0        2 
   1   chr1_5741889     ASom    G    C        0      0        2 
   1   chr1_5741889     HCab    G    C        0      0        2 
   1   chr1_5741889     HPrz    G    C        0      0        2 
   1   chr1_5741889     ZBoe    G    C        0      0        2 
   1   chr1_5741889     ZGre    G    C      0.5      1        2 
   1   chr1_5741889     ZHar    G    C        0      0        2 
   1   chr1_5741889   Sample    G    C        0      0        2 
   1   chr1_5747517     AAsi    G    A        0      0        2 
   1   chr1_5747517     AKia    G    A        0      0        2 
   1   chr1_5747517     AOna    G    A        0      0        2 
   1   chr1_5747517     ASom    G    A        0      0        2 
   1   chr1_5747517     HCab    G    A      0.5      1        2 
   1   chr1_5747517     HPrz    G    A        0      0        2 
   1   chr1_5747517     ZBoe    G    A        0      0        2 
   1   chr1_5747517     ZGre    G    A        0      0        2 
   1   chr1_5747517     ZHar    G    A        0      0        2 
   1   chr1_5747517   Sample    G    A        0      0        2 
   1   chr1_5752885     AAsi    G    A        0      0        2 
   1   chr1_5752885     AKia    G    A        0      0        2 
   1   chr1_5752885     AOna    G    A        0      0        2 
   1   chr1_5752885     ASom    G    A        0      0        2 
   1   chr1_5752885     HCab    G    A      0.5      1        2 
   1   chr1_5752885     HPrz    G    A        0      0        2 
   1   chr1_5752885     ZBoe    G    A        0      0        2 
   1   chr1_5752885     ZGre    G    A        0      0        2 
   1   chr1_5752885     ZHar    G    A        0      0        2 
   1   chr1_5752885   Sample    G    A        0      0        2 
   1   chr1_5765976     AAsi    T    C        0      0        2 
   1   chr1_5765976     AKia    T    C        0      0        2 
   1   chr1_5765976     AOna    T    C        0      0        2 
   1   chr1_5765976     ASom    T    C        0      0        2 
   1   chr1_5765976     HCab    T    C        0      0        2 
   1   chr1_5765976     HPrz    T    C        0      0        2 
   1   chr1_5765976     ZBoe    T    C        0      0        2 
   1   chr1_5765976     ZGre    T    C        1      2        2 
   1   chr1_5765976     ZHar    T    C        0      0        2 
   1   chr1_5765976   Sample    T    C        0      0        2 
   1   chr1_5770600     AAsi    C    G        0      0        2 
   1   chr1_5770600     AKia    C    G        0      0        2 
   1   chr1_5770600     AOna    C    G        0      0        2 
   1   chr1_5770600     ASom    C    G        0      0        2 
   1   chr1_5770600     HCab    C    G        0      0        2 
   1   chr1_5770600     HPrz    C    G        0      0        2 
   1   chr1_5770600     ZBoe    C    G        0      0        2 
   1   chr1_5770600     ZGre    C    G        1      2        2 
   1   chr1_5770600     ZHar    C    G        0      0        2 
   1   chr1_5770600   Sample    C    G        0      0        2 
   1   chr1_5773167     AAsi    T    A        0      0        2 
   1   chr1_5773167     AKia    T    A        0      0        2 
   1   chr1_5773167     AOna    T    A      0.5      1        2 
   1   chr1_5773167     ASom    T    A        0      0        2 
   1   chr1_5773167     HCab    T    A        0      0        2 
   1   chr1_5773167     HPrz    T    A        0      0        2 
   1   chr1_5773167     ZBoe    T    A        0      0        2 
   1   chr1_5773167     ZGre    T    A        0      0        2 
   1   chr1_5773167     ZHar    T    A        0      0        2 
   1   chr1_5773167   Sample    T    A        0      0        2 
   1   chr1_5775211     AAsi    A    C        0      0        2 
   1   chr1_5775211     AKia    A    C        0      0        2 
   1   chr1_5775211     AOna    A    C        0      0        2 
   1   chr1_5775211     ASom    A    C        0      0        2 
   1   chr1_5775211     HCab    A    C        0      0        2 
   1   chr1_5775211     HPrz    A    C        0      0        2 
   1   chr1_5775211     ZBoe    A    C        0      0        2 
   1   chr1_5775211     ZGre    A    C        1      2        2 
   1   chr1_5775211     ZHar    A    C        0      0        2 
   1   chr1_5775211   Sample    A    C        0      0        2 
   1   chr1_5776647     AAsi    T    C        0      0        2 
   1   chr1_5776647     AKia    T    C        0      0        2 
   1   chr1_5776647     AOna    T    C        0      0        2 
   1   chr1_5776647     ASom    T    C        0      0        2 
   1   chr1_5776647     HCab    T    C        0      0        2 
   1   chr1_5776647     HPrz    T    C        1      2        2 
   1   chr1_5776647     ZBoe    T    C        0      0        2 
   1   chr1_5776647     ZGre    T    C        0      0        2 
   1   chr1_5776647     ZHar    T    C        0      0        2 
   1   chr1_5776647   Sample    T    C        0      0        2 
   1   chr1_5779488     AAsi    G    A        0      0        2 
   1   chr1_5779488     AKia    G    A        0      0        2 
   1   chr1_5779488     AOna    G    A        0      0        2 
   1   chr1_5779488     ASom    G    A        0      0        2 
   1   chr1_5779488     HCab    G    A        1      2        2 
   1   chr1_5779488     HPrz    G    A        1      2        2 
   1   chr1_5779488     ZBoe    G    A        0      0        2 
   1   chr1_5779488     ZGre    G    A        0      0        2 
   1   chr1_5779488     ZHar    G    A        0      0        2 
   1   chr1_5779488   Sample    G    A        0      0        2 
   1   chr1_5788164     AAsi    A    G        0      0        2 
   1   chr1_5788164     AKia    A    G        0      0        2 
   1   chr1_5788164     AOna    A    G        0      0        2 
   1   chr1_5788164     ASom    A    G        0      0        2 
   1   chr1_5788164     HCab    A    G        0      0        2 
   1   chr1_5788164     HPrz    A    G        0      0        2 
   1   chr1_5788164     ZBoe    A    G        0      0        2 
   1   chr1_5788164     ZGre    A    G      0.5      1        2 
   1   chr1_5788164     ZHar    A    G        0      0        2 
   1   chr1_5788164   Sample    A    G        0      0        2 
   1   chr1_5791493     AAsi    T    C        0      0        2 
   1   chr1_5791493     AKia    T    C        0      0        2 
   1   chr1_5791493     AOna    T    C        0      0        2 
   1   chr1_5791493     ASom    T    C        0      0        2 
   1   chr1_5791493     HCab    T    C        0      0        2 
   1   chr1_5791493     HPrz    T    C        0      0        2 
   1   chr1_5791493     ZBoe    T    C        0      0        2 
   1   chr1_5791493     ZGre    T    C      0.5      1        2 
   1   chr1_5791493     ZHar    T    C        0      0        2 
   1   chr1_5791493   Sample    T    C        0      0        2 
   1   chr1_5794193     AAsi    A    T        0      0        2 
   1   chr1_5794193     AKia    A    T        1      2        2 
   1   chr1_5794193     AOna    A    T        0      0        2 
   1   chr1_5794193     ASom    A    T        0      0        2 
   1   chr1_5794193     HCab    A    T        0      0        2 
   1   chr1_5794193     HPrz    A    T        0      0        2 
   1   chr1_5794193     ZBoe    A    T        0      0        2 
   1   chr1_5794193     ZGre    A    T        0      0        2 
   1   chr1_5794193     ZHar    A    T        0      0        2 
   1   chr1_5794193   Sample    A    T        0      0        2 
   1   chr1_5794290     AAsi    G    A        0      0        2 
   1   chr1_5794290     AKia    G    A        0      0        2 
   1   chr1_5794290     AOna    G    A        0      0        2 
   1   chr1_5794290     ASom    G    A        0      0        2 
   1   chr1_5794290     HCab    G    A        0      0        2 
   1   chr1_5794290     HPrz    G    A        0      0        2 
   1   chr1_5794290     ZBoe    G    A        1      2        2 
   1   chr1_5794290     ZGre    G    A        0      0        2 
   1   chr1_5794290     ZHar    G    A        0      0        2 
   1   chr1_5794290   Sample    G    A        0      0        2 
   1   chr1_5798761     AAsi    C    A        0      0        2 
   1   chr1_5798761     AKia    C    A        0      0        2 
   1   chr1_5798761     AOna    C    A        0      0        2 
   1   chr1_5798761     ASom    C    A        0      0        2 
   1   chr1_5798761     HCab    C    A        1      2        2 
   1   chr1_5798761     HPrz    C    A        1      2        2 
   1   chr1_5798761     ZBoe    C    A        0      0        2 
   1   chr1_5798761     ZGre    C    A        0      0        2 
   1   chr1_5798761     ZHar    C    A        0      0        2 
   1   chr1_5798761   Sample    C    A        0      0        2 
   1   chr1_5800387     AAsi    C    T        0      0        2 
   1   chr1_5800387     AKia    C    T        0      0        2 
   1   chr1_5800387     AOna    C    T        0      0        2 
   1   chr1_5800387     ASom    C    T        0      0        2 
   1   chr1_5800387     HCab    C    T        0      0        2 
   1   chr1_5800387     HPrz    C    T        0      0        2 
   1   chr1_5800387     ZBoe    C    T      0.5      1        2 
   1   chr1_5800387     ZGre    C    T        0      0        2 
   1   chr1_5800387     ZHar    C    T        0      0        2 
   1   chr1_5800387   Sample    C    T        0      0        2 
   1   chr1_5801516     AAsi    T    G        0      0        2 
   1   chr1_5801516     AKia    T    G        0      0        2 
   1   chr1_5801516     AOna    T    G        0      0        2 
   1   chr1_5801516     ASom    T    G        0      0        2 
   1   chr1_5801516     HCab    T    G        0      0        2 
   1   chr1_5801516     HPrz    T    G        0      0        2 
   1   chr1_5801516     ZBoe    T    G        0      0        2 
   1   chr1_5801516     ZGre    T    G        1      2        2 
   1   chr1_5801516     ZHar    T    G        0      0        2 
   1   chr1_5801516   Sample    T    G        0      0        2 
   1   chr1_5808632     AAsi    C    T        0      0        2 
   1   chr1_5808632     AKia    C    T        0      0        2 
   1   chr1_5808632     AOna    C    T        0      0        2 
   1   chr1_5808632     ASom    C    T        0      0        2 
   1   chr1_5808632     HCab    C    T      0.5      1        2 
   1   chr1_5808632     HPrz    C    T        0      0        2 
   1   chr1_5808632     ZBoe    C    T        0      0        2 
   1   chr1_5808632     ZGre    C    T        0      0        2 
   1   chr1_5808632     ZHar    C    T        0      0        2 
   1   chr1_5808632   Sample    C    T        0      0        2 
   1   chr1_5808710     AAsi    T    C        0      0        2 
   1   chr1_5808710     AKia    T    C        0      0        2 
   1   chr1_5808710     AOna    T    C        0      0        2 
   1   chr1_5808710     ASom    T    C        0      0        2 
   1   chr1_5808710     HCab    T    C        0      0        2 
   1   chr1_5808710     HPrz    T    C        0      0        2 
   1   chr1_5808710     ZBoe    T    C      0.5      1        2 
   1   chr1_5808710     ZGre    T    C        0      0        2 
   1   chr1_5808710     ZHar    T    C        0      0        2 
   1   chr1_5808710   Sample    T    C        0      0        2 
   1   chr1_5812552     AAsi    G    A        0      0        2 
   1   chr1_5812552     AKia    G    A        0      0        2 
   1   chr1_5812552     AOna    G    A        0      0        2 
   1   chr1_5812552     ASom    G    A        0      0        2 
   1   chr1_5812552     HCab    G    A        0      0        2 
   1   chr1_5812552     HPrz    G    A        0      0        2 
   1   chr1_5812552     ZBoe    G    A        0      0        2 
   1   chr1_5812552     ZGre    G    A        0      0        2 
   1   chr1_5812552     ZHar    G    A        1      2        2 
   1   chr1_5812552   Sample    G    A        0      0        2 
   1   chr1_5817984     AAsi    T    C        0      0        2 
   1   chr1_5817984     AKia    T    C        0      0        2 
   1   chr1_5817984     AOna    T    C        0      0        2 
   1   chr1_5817984     ASom    T    C        0      0        2 
   1   chr1_5817984     HCab    T    C        0      0        2 
   1   chr1_5817984     HPrz    T    C        0      0        2 
   1   chr1_5817984     ZBoe    T    C      0.5      1        2 
   1   chr1_5817984     ZGre    T    C        0      0        2 
   1   chr1_5817984     ZHar    T    C        0      0        2 
   1   chr1_5817984   Sample    T    C        0      0        2 
   1   chr1_5827680     AAsi    A    G        0      0        2 
   1   chr1_5827680     AKia    A    G        0      0        2 
   1   chr1_5827680     AOna    A    G        0      0        2 
   1   chr1_5827680     ASom    A    G        0      0        2 
   1   chr1_5827680     HCab    A    G        0      0        2 
   1   chr1_5827680     HPrz    A    G        0      0        2 
   1   chr1_5827680     ZBoe    A    G        1      2        2 
   1   chr1_5827680     ZGre    A    G        1      2        2 
   1   chr1_5827680     ZHar    A    G        1      2        2 
   1   chr1_5827680   Sample    A    G        0      0        2 
   1   chr1_5832082     AAsi    T    C        0      0        2 
   1   chr1_5832082     AKia    T    C        0      0        2 
   1   chr1_5832082     AOna    T    C        0      0        2 
   1   chr1_5832082     ASom    T    C        0      0        2 
   1   chr1_5832082     HCab    T    C        0      0        2 
   1   chr1_5832082     HPrz    T    C        0      0        2 
   1   chr1_5832082     ZBoe    T    C        0      0        2 
   1   chr1_5832082     ZGre    T    C        0      0        2 
   1   chr1_5832082     ZHar    T    C      0.5      1        2 
   1   chr1_5832082   Sample    T    C        0      0        2 
   1   chr1_5836509     AAsi    G    C        0      0        2 
   1   chr1_5836509     AKia    G    C        0      0        2 
   1   chr1_5836509     AOna    G    C        0      0        2 
   1   chr1_5836509     ASom    G    C        0      0        2 
   1   chr1_5836509     HCab    G    C        1      2        2 
   1   chr1_5836509     HPrz    G    C        1      2        2 
   1   chr1_5836509     ZBoe    G    C        0      0        2 
   1   chr1_5836509     ZGre    G    C        0      0        2 
   1   chr1_5836509     ZHar    G    C        0      0        2 
   1   chr1_5836509   Sample    G    C        0      0        2 
   1   chr1_5838618     AAsi    C    T        0      0        2 
   1   chr1_5838618     AKia    C    T        0      0        2 
   1   chr1_5838618     AOna    C    T        0      0        2 
   1   chr1_5838618     ASom    C    T        0      0        2 
   1   chr1_5838618     HCab    C    T        1      2        2 
   1   chr1_5838618     HPrz    C    T        1      2        2 
   1   chr1_5838618     ZBoe    C    T        0      0        2 
   1   chr1_5838618     ZGre    C    T        0      0        2 
   1   chr1_5838618     ZHar    C    T        0      0        2 
   1   chr1_5838618   Sample    C    T        0      0        2 
   1   chr1_5846505     AAsi    G    A        0      0        2 
   1   chr1_5846505     AKia    G    A        0      0        2 
   1   chr1_5846505     AOna    G    A        0      0        2 
   1   chr1_5846505     ASom    G    A        0      0        2 
   1   chr1_5846505     HCab    G    A        1      2        2 
   1   chr1_5846505     HPrz    G    A        1      2        2 
   1   chr1_5846505     ZBoe    G    A        0      0        2 
   1   chr1_5846505     ZGre    G    A        0      0        2 
   1   chr1_5846505     ZHar    G    A        0      0        2 
   1   chr1_5846505   Sample    G    A        0      0        2 
   1   chr1_5857840     AAsi    G    A        0      0        2 
   1   chr1_5857840     AKia    G    A        0      0        2 
   1   chr1_5857840     AOna    G    A        0      0        2 
   1   chr1_5857840     ASom    G    A        0      0        2 
   1   chr1_5857840     HCab    G    A        1      2        2 
   1   chr1_5857840     HPrz    G    A        1      2        2 
   1   chr1_5857840     ZBoe    G    A        0      0        2 
   1   chr1_5857840     ZGre    G    A        0      0        2 
   1   chr1_5857840     ZHar    G    A        0      0        2 
   1   chr1_5857840   Sample    G    A        0      0        2 
   1   chr1_5860395     AAsi    T    G        0      0        2 
   1   chr1_5860395     AKia    T    G        0      0        2 
   1   chr1_5860395     AOna    T    G        0      0        2 
   1   chr1_5860395     ASom    T    G        0      0        2 
   1   chr1_5860395     HCab    T    G        1      2        2 
   1   chr1_5860395     HPrz    T    G        1      2        2 
   1   chr1_5860395     ZBoe    T    G        0      0        2 
   1   chr1_5860395     ZGre    T    G        0      0        2 
   1   chr1_5860395     ZHar    T    G        0      0        2 
   1   chr1_5860395   Sample    T    G        0      0        2 
   1   chr1_5861581     AAsi    A    C        0      0        2 
   1   chr1_5861581     AKia    A    C        0      0        2 
   1   chr1_5861581     AOna    A    C        0      0        2 
   1   chr1_5861581     ASom    A    C        0      0        2 
   1   chr1_5861581     HCab    A    C        1      2        2 
   1   chr1_5861581     HPrz    A    C        1      2        2 
   1   chr1_5861581     ZBoe    A    C        0      0        2 
   1   chr1_5861581     ZGre    A    C        0      0        2 
   1   chr1_5861581     ZHar    A    C        0      0        2 
   1   chr1_5861581   Sample    A    C        0      0        2 
   1   chr1_5863024     AAsi    A    C        0      0        2 
   1   chr1_5863024     AKia    A    C        0      0        2 
   1   chr1_5863024     AOna    A    C        0      0        2 
   1   chr1_5863024     ASom    A    C        0      0        2 
   1   chr1_5863024     HCab    A    C        0      0        2 
   1   chr1_5863024     HPrz    A    C        0      0        2 
   1   chr1_5863024     ZBoe    A    C        0      0        2 
   1   chr1_5863024     ZGre    A    C        0      0        2 
   1   chr1_5863024     ZHar    A    C      0.5      1        2 
   1   chr1_5863024   Sample    A    C        0      0        2 
   1   chr1_5866285     AAsi    T    C        0      0        2 
   1   chr1_5866285     AKia    T    C        0      0        2 
   1   chr1_5866285     AOna    T    C        0      0        2 
   1   chr1_5866285     ASom    T    C        0      0        2 
   1   chr1_5866285     HCab    T    C        1      2        2 
   1   chr1_5866285     HPrz    T    C        0      0        2 
   1   chr1_5866285     ZBoe    T    C        0      0        2 
   1   chr1_5866285     ZGre    T    C        0      0        2 
   1   chr1_5866285     ZHar    T    C        0      0        2 
   1   chr1_5866285   Sample    T    C        0      0        2 
   1   chr1_5866603     AAsi    A    G      0.5      1        2 
   1   chr1_5866603     AKia    A    G        0      0        2 
   1   chr1_5866603     AOna    A    G        0      0        2 
   1   chr1_5866603     ASom    A    G        0      0        2 
   1   chr1_5866603     HCab    A    G        0      0        2 
   1   chr1_5866603     HPrz    A    G        0      0        2 
   1   chr1_5866603     ZBoe    A    G        1      2        2 
   1   chr1_5866603     ZGre    A    G        1      2        2 
   1   chr1_5866603     ZHar    A    G        1      2        2 
   1   chr1_5866603   Sample    A    G        1      2        2 
   1   chr1_5888484     AAsi    G    T        0      0        2 
   1   chr1_5888484     AKia    G    T        0      0        2 
   1   chr1_5888484     AOna    G    T        0      0        2 
   1   chr1_5888484     ASom    G    T        0      0        2 
   1   chr1_5888484     HCab    G    T        0      0        2 
   1   chr1_5888484     HPrz    G    T        0      0        2 
   1   chr1_5888484     ZBoe    G    T        0      0        2 
   1   chr1_5888484     ZGre    G    T      0.5      1        2 
   1   chr1_5888484     ZHar    G    T        0      0        2 
   1   chr1_5888484   Sample    G    T        0      0        2 
   1   chr1_5892483     AAsi    A    C        0      0        2 
   1   chr1_5892483     AKia    A    C        0      0        2 
   1   chr1_5892483     AOna    A    C        0      0        2 
   1   chr1_5892483     ASom    A    C        0      0        2 
   1   chr1_5892483     HCab    A    C        0      0        2 
   1   chr1_5892483     HPrz    A    C        0      0        2 
   1   chr1_5892483     ZBoe    A    C      0.5      1        2 
   1   chr1_5892483     ZGre    A    C        0      0        2 
   1   chr1_5892483     ZHar    A    C        0      0        2 
   1   chr1_5892483   Sample    A    C        0      0        2 
   1   chr1_5901047     AAsi    A    G        0      0        2 
   1   chr1_5901047     AKia    A    G        0      0        2 
   1   chr1_5901047     AOna    A    G        0      0        2 
   1   chr1_5901047     ASom    A    G        0      0        2 
   1   chr1_5901047     HCab    A    G        0      0        2 
   1   chr1_5901047     HPrz    A    G        0      0        2 
   1   chr1_5901047     ZBoe    A    G        0      0        2 
   1   chr1_5901047     ZGre    A    G      0.5      1        2 
   1   chr1_5901047     ZHar    A    G        0      0        2 
   1   chr1_5901047   Sample    A    G        0      0        2 
   1   chr1_5901938     AAsi    T    C        0      0        2 
   1   chr1_5901938     AKia    T    C        0      0        2 
   1   chr1_5901938     AOna    T    C        0      0        2 
   1   chr1_5901938     ASom    T    C        1      2        2 
   1   chr1_5901938     HCab    T    C        0      0        2 
   1   chr1_5901938     HPrz    T    C        0      0        2 
   1   chr1_5901938     ZBoe    T    C        0      0        2 
   1   chr1_5901938     ZGre    T    C        0      0        2 
   1   chr1_5901938     ZHar    T    C        0      0        2 
   1   chr1_5901938   Sample    T    C        0      0        2 
   1   chr1_5906299     AAsi    T    C        0      0        2 
   1   chr1_5906299     AKia    T    C        0      0        2 
   1   chr1_5906299     AOna    T    C        0      0        2 
   1   chr1_5906299     ASom    T    C        0      0        2 
   1   chr1_5906299     HCab    T    C        0      0        2 
   1   chr1_5906299     HPrz    T    C        0      0        2 
   1   chr1_5906299     ZBoe    T    C        0      0        2 
   1   chr1_5906299     ZGre    T    C      0.5      1        2 
   1   chr1_5906299     ZHar    T    C        0      0        2 
   1   chr1_5906299   Sample    T    C        0      0        2 
   1   chr1_5916058     AAsi    T    C        0      0        2 
   1   chr1_5916058     AKia    T    C        0      0        2 
   1   chr1_5916058     AOna    T    C        0      0        2 
   1   chr1_5916058     ASom    T    C        0      0        2 
   1   chr1_5916058     HCab    T    C        1      2        2 
   1   chr1_5916058     HPrz    T    C        1      2        2 
   1   chr1_5916058     ZBoe    T    C        0      0        2 
   1   chr1_5916058     ZGre    T    C        0      0        2 
   1   chr1_5916058     ZHar    T    C        0      0        2 
   1   chr1_5916058   Sample    T    C        0      0        2 
   1   chr1_5916447     AAsi    G    A        0      0        2 
   1   chr1_5916447     AKia    G    A        0      0        2 
   1   chr1_5916447     AOna    G    A        0      0        2 
   1   chr1_5916447     ASom    G    A        0      0        2 
   1   chr1_5916447     HCab    G    A        1      2        2 
   1   chr1_5916447     HPrz    G    A        0      0        2 
   1   chr1_5916447     ZBoe    G    A        0      0        2 
   1   chr1_5916447     ZGre    G    A        0      0        2 
   1   chr1_5916447     ZHar    G    A        0      0        2 
   1   chr1_5916447   Sample    G    A        0      0        2 
   1   chr1_5917983     AAsi    A    C        0      0        2 
   1   chr1_5917983     AKia    A    C        0      0        2 
   1   chr1_5917983     AOna    A    C        0      0        2 
   1   chr1_5917983     ASom    A    C        0      0        2 
   1   chr1_5917983     HCab    A    C        0      0        2 
   1   chr1_5917983     HPrz    A    C        0      0        2 
   1   chr1_5917983     ZBoe    A    C        1      2        2 
   1   chr1_5917983     ZGre    A    C        0      0        2 
   1   chr1_5917983     ZHar    A    C        0      0        2 
   1   chr1_5917983   Sample    A    C        0      0        2 
   1   chr1_5920211     AAsi    G    T        0      0        2 
   1   chr1_5920211     AKia    G    T        0      0        2 
   1   chr1_5920211     AOna    G    T        0      0        2 
   1   chr1_5920211     ASom    G    T        0      0        2 
   1   chr1_5920211     HCab    G    T        1      2        2 
   1   chr1_5920211     HPrz    G    T        1      2        2 
   1   chr1_5920211     ZBoe    G    T        0      0        2 
   1   chr1_5920211     ZGre    G    T        0      0        2 
   1   chr1_5920211     ZHar    G    T        0      0        2 
   1   chr1_5920211   Sample    G    T        0      0        2 
   1   chr1_5921210     AAsi    A    C        0      0        2 
   1   chr1_5921210     AKia    A    C      0.5      1        2 
   1   chr1_5921210     AOna    A    C        0      0        2 
   1   chr1_5921210     ASom    A    C        0      0        2 
   1   chr1_5921210     HCab    A    C        0      0        2 
   1   chr1_5921210     HPrz    A    C        0      0        2 
   1   chr1_5921210     ZBoe    A    C        0      0        2 
   1   chr1_5921210     ZGre    A    C        0      0        2 
   1   chr1_5921210     ZHar    A    C        0      0        2 
   1   chr1_5921210   Sample    A    C        0      0        2 
   1   chr1_5924779     AAsi    A    G        0      0        2 
   1   chr1_5924779     AKia    A    G        0      0        2 
   1   chr1_5924779     AOna    A    G        0      0        2 
   1   chr1_5924779     ASom    A    G        1      2        2 
   1   chr1_5924779     HCab    A    G        0      0        2 
   1   chr1_5924779     HPrz    A    G        0      0        2 
   1   chr1_5924779     ZBoe    A    G        0      0        2 
   1   chr1_5924779     ZGre    A    G        0      0        2 
   1   chr1_5924779     ZHar    A    G        0      0        2 
   1   chr1_5924779   Sample    A    G        0      0        2 
   1   chr1_5928477     AAsi    A    G        0      0        2 
   1   chr1_5928477     AKia    A    G        0      0        2 
   1   chr1_5928477     AOna    A    G        0      0        2 
   1   chr1_5928477     ASom    A    G        0      0        2 
   1   chr1_5928477     HCab    A    G        0      0        2 
   1   chr1_5928477     HPrz    A    G        1      2        2 
   1   chr1_5928477     ZBoe    A    G        0      0        2 
   1   chr1_5928477     ZGre    A    G        0      0        2 
   1   chr1_5928477     ZHar    A    G        0      0        2 
   1   chr1_5928477   Sample    A    G        0      0        2 
   1   chr1_5936982     AAsi    T    C      0.5      1        2 
   1   chr1_5936982     AKia    T    C        0      0        2 
   1   chr1_5936982     AOna    T    C        0      0        2 
   1   chr1_5936982     ASom    T    C        0      0        2 
   1   chr1_5936982     HCab    T    C        0      0        2 
   1   chr1_5936982     HPrz    T    C        0      0        2 
   1   chr1_5936982     ZBoe    T    C        0      0        2 
   1   chr1_5936982     ZGre    T    C        0      0        2 
   1   chr1_5936982     ZHar    T    C        0      0        2 
   1   chr1_5936982   Sample    T    C        1      2        2 
   1   chr1_5937285     AAsi    C    T        0      0        2 
   1   chr1_5937285     AKia    C    T        0      0        2 
   1   chr1_5937285     AOna    C    T        0      0        2 
   1   chr1_5937285     ASom    C    T        0      0        2 
   1   chr1_5937285     HCab    C    T        0      0        2 
   1   chr1_5937285     HPrz    C    T        0      0        2 
   1   chr1_5937285     ZBoe    C    T        0      0        2 
   1   chr1_5937285     ZGre    C    T        0      0        2 
   1   chr1_5937285     ZHar    C    T      0.5      1        2 
   1   chr1_5937285   Sample    C    T        0      0        2 
   1   chr1_5938698     AAsi    A    G        0      0        2 
   1   chr1_5938698     AKia    A    G        0      0        2 
   1   chr1_5938698     AOna    A    G        1      2        2 
   1   chr1_5938698     ASom    A    G        0      0        2 
   1   chr1_5938698     HCab    A    G        0      0        2 
   1   chr1_5938698     HPrz    A    G        0      0        2 
   1   chr1_5938698     ZBoe    A    G        0      0        2 
   1   chr1_5938698     ZGre    A    G        0      0        2 
   1   chr1_5938698     ZHar    A    G        0      0        2 
   1   chr1_5938698   Sample    A    G        0      0        2 
   1   chr1_5943363     AAsi    A    C      0.5      1        2 
   1   chr1_5943363     AKia    A    C        0      0        2 
   1   chr1_5943363     AOna    A    C        0      0        2 
   1   chr1_5943363     ASom    A    C        1      2        2 
   1   chr1_5943363     HCab    A    C        0      0        2 
   1   chr1_5943363     HPrz    A    C        0      0        2 
   1   chr1_5943363     ZBoe    A    C        0      0        2 
   1   chr1_5943363     ZGre    A    C        0      0        2 
   1   chr1_5943363     ZHar    A    C        0      0        2 
   1   chr1_5943363   Sample    A    C        1      2        2 
   1   chr1_5951664     AAsi    C    T        0      0        2 
   1   chr1_5951664     AKia    C    T        0      0        2 
   1   chr1_5951664     AOna    C    T        0      0        2 
   1   chr1_5951664     ASom    C    T        0      0        2 
   1   chr1_5951664     HCab    C    T        1      2        2 
   1   chr1_5951664     HPrz    C    T        1      2        2 
   1   chr1_5951664     ZBoe    C    T        0      0        2 
   1   chr1_5951664     ZGre    C    T        0      0        2 
   1   chr1_5951664     ZHar    C    T        0      0        2 
   1   chr1_5951664   Sample    C    T        0      0        2 
   1   chr1_5955087     AAsi    A    G        0      0        2 
   1   chr1_5955087     AKia    A    G        0      0        2 
   1   chr1_5955087     AOna    A    G        1      2        2 
   1   chr1_5955087     ASom    A    G        0      0        2 
   1   chr1_5955087     HCab    A    G        0      0        2 
   1   chr1_5955087     HPrz    A    G        0      0        2 
   1   chr1_5955087     ZBoe    A    G        0      0        2 
   1   chr1_5955087     ZGre    A    G        0      0        2 
   1   chr1_5955087     ZHar    A    G        0      0        2 
   1   chr1_5955087   Sample    A    G        0      0        2 
   1   chr1_5958299     AAsi    T    C        0      0        2 
   1   chr1_5958299     AKia    T    C      0.5      1        2 
   1   chr1_5958299     AOna    T    C        0      0        2 
   1   chr1_5958299     ASom    T    C        0      0        2 
   1   chr1_5958299     HCab    T    C        0      0        2 
   1   chr1_5958299     HPrz    T    C        0      0        2 
   1   chr1_5958299     ZBoe    T    C        0      0        2 
   1   chr1_5958299     ZGre    T    C        0      0        2 
   1   chr1_5958299     ZHar    T    C        0      0        2 
   1   chr1_5958299   Sample    T    C        0      0        2 
   1   chr1_5959193     AAsi    T    C        0      0        2 
   1   chr1_5959193     AKia    T    C        0      0        2 
   1   chr1_5959193     AOna    T    C        0      0        2 
   1   chr1_5959193     ASom    T    C        1      2        2 
   1   chr1_5959193     HCab    T    C        0      0        2 
   1   chr1_5959193     HPrz    T    C        0      0        2 
   1   chr1_5959193     ZBoe    T    C        0      0        2 
   1   chr1_5959193     ZGre    T    C        0      0        2 
   1   chr1_5959193     ZHar    T    C        0      0        2 
   1   chr1_5959193   Sample    T    C        1      2        2 
   1   chr1_5962667     AAsi    C    A        0      0        2 
   1   chr1_5962667     AKia    C    A        0      0        2 
   1   chr1_5962667     AOna    C    A        0      0        2 
   1   chr1_5962667     ASom    C    A        0      0        2 
   1   chr1_5962667     HCab    C    A      0.5      1        2 
   1   chr1_5962667     HPrz    C    A        0      0        2 
   1   chr1_5962667     ZBoe    C    A        0      0        2 
   1   chr1_5962667     ZGre    C    A        0      0        2 
   1   chr1_5962667     ZHar    C    A        0      0        2 
   1   chr1_5962667   Sample    C    A        0      0        2 
   1   chr1_5963354     AAsi    T    A        1      2        2 
   1   chr1_5963354     AKia    T    A        0      0        2 
   1   chr1_5963354     AOna    T    A        0      0        2 
   1   chr1_5963354     ASom    T    A        1      2        2 
   1   chr1_5963354     HCab    T    A        0      0        2 
   1   chr1_5963354     HPrz    T    A        0      0        2 
   1   chr1_5963354     ZBoe    T    A        0      0        2 
   1   chr1_5963354     ZGre    T    A        0      0        2 
   1   chr1_5963354     ZHar    T    A        0      0        2 
   1   chr1_5963354   Sample    T    A        0      0        2 
   1   chr1_5974877     AAsi    G    A        0      0        2 
   1   chr1_5974877     AKia    G    A        0      0        2 
   1   chr1_5974877     AOna    G    A        0      0        2 
   1   chr1_5974877     ASom    G    A        0      0        2 
   1   chr1_5974877     HCab    G    A        0      0        2 
   1   chr1_5974877     HPrz    G    A        0      0        2 
   1   chr1_5974877     ZBoe    G    A        0      0        2 
   1   chr1_5974877     ZGre    G    A        1      2        2 
   1   chr1_5974877     ZHar    G    A        0      0        2 
   1   chr1_5974877   Sample    G    A        0      0        2 
   1   chr1_6014561     AAsi    A    G        0      0        2 
   1   chr1_6014561     AKia    A    G      0.5      1        2 
   1   chr1_6014561     AOna    A    G        0      0        2 
   1   chr1_6014561     ASom    A    G        0      0        2 
   1   chr1_6014561     HCab    A    G        0      0        2 
   1   chr1_6014561     HPrz    A    G        0      0        2 
   1   chr1_6014561     ZBoe    A    G        0      0        2 
   1   chr1_6014561     ZGre    A    G        0      0        2 
   1   chr1_6014561     ZHar    A    G        0      0        2 
   1   chr1_6014561   Sample    A    G        0      0        2 
   1   chr1_6017586     AAsi    T    C        1      2        2 
   1   chr1_6017586     AKia    T    C        0      0        2 
   1   chr1_6017586     AOna    T    C        0      0        2 
   1   chr1_6017586     ASom    T    C        1      2        2 
   1   chr1_6017586     HCab    T    C        0      0        2 
   1   chr1_6017586     HPrz    T    C        0      0        2 
   1   chr1_6017586     ZBoe    T    C        0      0        2 
   1   chr1_6017586     ZGre    T    C        0      0        2 
   1   chr1_6017586     ZHar    T    C        0      0        2 
   1   chr1_6017586   Sample    T    C        1      2        2 
   1   chr1_6022664     AAsi    T    C        0      0        2 
   1   chr1_6022664     AKia    T    C        0      0        2 
   1   chr1_6022664     AOna    T    C        0      0        2 
   1   chr1_6022664     ASom    T    C        1      2        2 
   1   chr1_6022664     HCab    T    C        0      0        2 
   1   chr1_6022664     HPrz    T    C        0      0        2 
   1   chr1_6022664     ZBoe    T    C        0      0        2 
   1   chr1_6022664     ZGre    T    C        0      0        2 
   1   chr1_6022664     ZHar    T    C        0      0        2 
   1   chr1_6022664   Sample    T    C        0      0        2 
   1   chr1_6025320     AAsi    A    G        0      0        2 
   1   chr1_6025320     AKia    A    G        0      0        2 
   1   chr1_6025320     AOna    A    G        0      0        2 
   1   chr1_6025320     ASom    A    G        0      0        2 
   1   chr1_6025320     HCab    A    G        0      0        2 
   1   chr1_6025320     HPrz    A    G        0      0        2 
   1   chr1_6025320     ZBoe    A    G      0.5      1        2 
   1   chr1_6025320     ZGre    A    G        0      0        2 
   1   chr1_6025320     ZHar    A    G        1      2        2 
   1   chr1_6025320   Sample    A    G        0      0        2 
   1   chr1_6031087     AAsi    A    C        0      0        2 
   1   chr1_6031087     AKia    A    C        0      0        2 
   1   chr1_6031087     AOna    A    C        0      0        2 
   1   chr1_6031087     ASom    A    C        0      0        2 
   1   chr1_6031087     HCab    A    C        0      0        2 
   1   chr1_6031087     HPrz    A    C        0      0        2 
   1   chr1_6031087     ZBoe    A    C        0      0        2 
   1   chr1_6031087     ZGre    A    C        1      2        2 
   1   chr1_6031087     ZHar    A    C        0      0        2 
   1   chr1_6031087   Sample    A    C        0      0        2 
   1   chr1_6032687     AAsi    C    G        0      0        2 
   1   chr1_6032687     AKia    C    G        0      0        2 
   1   chr1_6032687     AOna    C    G        0      0        2 
   1   chr1_6032687     ASom    C    G        0      0        2 
   1   chr1_6032687     HCab    C    G        0      0        2 
   1   chr1_6032687     HPrz    C    G        0      0        2 
   1   chr1_6032687     ZBoe    C    G      0.5      1        2 
   1   chr1_6032687     ZGre    C    G        0      0        2 
   1   chr1_6032687     ZHar    C    G        0      0        2 
   1   chr1_6032687   Sample    C    G        0      0        2 
   1   chr1_6043855     AAsi    C    T        0      0        2 
   1   chr1_6043855     AKia    C    T        0      0        2 
   1   chr1_6043855     AOna    C    T        0      0        2 
   1   chr1_6043855     ASom    C    T        0      0        2 
   1   chr1_6043855     HCab    C    T        0      0        2 
   1   chr1_6043855     HPrz    C    T        0      0        2 
   1   chr1_6043855     ZBoe    C    T      0.5      1        2 
   1   chr1_6043855     ZGre    C    T        0      0        2 
   1   chr1_6043855     ZHar    C    T        0      0        2 
   1   chr1_6043855   Sample    C    T        0      0        2 
   1   chr1_6045282     AAsi    T    G        0      0        2 
   1   chr1_6045282     AKia    T    G        0      0        2 
   1   chr1_6045282     AOna    T    G        0      0        2 
   1   chr1_6045282     ASom    T    G        0      0        2 
   1   chr1_6045282     HCab    T    G        1      2        2 
   1   chr1_6045282     HPrz    T    G        1      2        2 
   1   chr1_6045282     ZBoe    T    G        0      0        2 
   1   chr1_6045282     ZGre    T    G        0      0        2 
   1   chr1_6045282     ZHar    T    G        0      0        2 
   1   chr1_6045282   Sample    T    G        0      0        2 
   1   chr1_6046971     AAsi    T    C        0      0        2 
   1   chr1_6046971     AKia    T    C        0      0        2 
   1   chr1_6046971     AOna    T    C        0      0        2 
   1   chr1_6046971     ASom    T    C        0      0        2 
   1   chr1_6046971     HCab    T    C        0      0        2 
   1   chr1_6046971     HPrz    T    C        0      0        2 
   1   chr1_6046971     ZBoe    T    C      0.5      1        2 
   1   chr1_6046971     ZGre    T    C        0      0        2 
   1   chr1_6046971     ZHar    T    C        0      0        2 
   1   chr1_6046971   Sample    T    C        0      0        2 
   1   chr1_6056440     AAsi    C    G        0      0        2 
   1   chr1_6056440     AKia    C    G        0      0        2 
   1   chr1_6056440     AOna    C    G        0      0        2 
   1   chr1_6056440     ASom    C    G        0      0        2 
   1   chr1_6056440     HCab    C    G        1      2        2 
   1   chr1_6056440     HPrz    C    G        1      2        2 
   1   chr1_6056440     ZBoe    C    G        0      0        2 
   1   chr1_6056440     ZGre    C    G        0      0        2 
   1   chr1_6056440     ZHar    C    G        0      0        2 
   1   chr1_6056440   Sample    C    G        0      0        2 
   1   chr1_6060949     AAsi    G    C        0      0        2 
   1   chr1_6060949     AKia    G    C        0      0        2 
   1   chr1_6060949     AOna    G    C        0      0        2 
   1   chr1_6060949     ASom    G    C        0      0        2 
   1   chr1_6060949     HCab    G    C      0.5      1        2 
   1   chr1_6060949     HPrz    G    C        1      2        2 
   1   chr1_6060949     ZBoe    G    C        0      0        2 
   1   chr1_6060949     ZGre    G    C        0      0        2 
   1   chr1_6060949     ZHar    G    C        0      0        2 
   1   chr1_6060949   Sample    G    C        0      0        2 
   1   chr1_6069231     AAsi    G    T        0      0        2 
   1   chr1_6069231     AKia    G    T        0      0        2 
   1   chr1_6069231     AOna    G    T        0      0        2 
   1   chr1_6069231     ASom    G    T        0      0        2 
   1   chr1_6069231     HCab    G    T        0      0        2 
   1   chr1_6069231     HPrz    G    T        0      0        2 
   1   chr1_6069231     ZBoe    G    T        0      0        2 
   1   chr1_6069231     ZGre    G    T        0      0        2 
   1   chr1_6069231     ZHar    G    T        1      2        2 
   1   chr1_6069231   Sample    G    T        0      0        2 
   1   chr1_6071310     AAsi    C    T        0      0        2 
   1   chr1_6071310     AKia    C    T        0      0        2 
   1   chr1_6071310     AOna    C    T        0      0        2 
   1   chr1_6071310     ASom    C    T        0      0        2 
   1   chr1_6071310     HCab    C    T      0.5      1        2 
   1   chr1_6071310     HPrz    C    T        0      0        2 
   1   chr1_6071310     ZBoe    C    T        0      0        2 
   1   chr1_6071310     ZGre    C    T        0      0        2 
   1   chr1_6071310     ZHar    C    T        0      0        2 
   1   chr1_6071310   Sample    C    T        0      0        2 
   1   chr1_6076853     AAsi    T    C        0      0        2 
   1   chr1_6076853     AKia    T    C        0      0        2 
   1   chr1_6076853     AOna    T    C        0      0        2 
   1   chr1_6076853     ASom    T    C        0      0        2 
   1   chr1_6076853     HCab    T    C        1      2        2 
   1   chr1_6076853     HPrz    T    C        1      2        2 
   1   chr1_6076853     ZBoe    T    C        0      0        2 
   1   chr1_6076853     ZGre    T    C        0      0        2 
   1   chr1_6076853     ZHar    T    C        0      0        2 
   1   chr1_6076853   Sample    T    C        0      0        2 
   1   chr1_6087210     AAsi    A    G        0      0        2 
   1   chr1_6087210     AKia    A    G        0      0        2 
   1   chr1_6087210     AOna    A    G        0      0        2 
   1   chr1_6087210     ASom    A    G        0      0        2 
   1   chr1_6087210     HCab    A    G        1      2        2 
   1   chr1_6087210     HPrz    A    G        1      2        2 
   1   chr1_6087210     ZBoe    A    G        0      0        2 
   1   chr1_6087210     ZGre    A    G        0      0        2 
   1   chr1_6087210     ZHar    A    G        0      0        2 
   1   chr1_6087210   Sample    A    G        0      0        2 
   1   chr1_6095338     AAsi    A    G        0      0        2 
   1   chr1_6095338     AKia    A    G        0      0        2 
   1   chr1_6095338     AOna    A    G        0      0        2 
   1   chr1_6095338     ASom    A    G        0      0        2 
   1   chr1_6095338     HCab    A    G        0      0        2 
   1   chr1_6095338     HPrz    A    G        0      0        2 
   1   chr1_6095338     ZBoe    A    G      0.5      1        2 
   1   chr1_6095338     ZGre    A    G        0      0        2 
   1   chr1_6095338     ZHar    A    G        0      0        2 
   1   chr1_6095338   Sample    A    G        0      0        2 
   1   chr1_6102733     AAsi    C    T        0      0        2 
   1   chr1_6102733     AKia    C    T        0      0        2 
   1   chr1_6102733     AOna    C    T        0      0        2 
   1   chr1_6102733     ASom    C    T        0      0        2 
   1   chr1_6102733     HCab    C    T        0      0        2 
   1   chr1_6102733     HPrz    C    T        1      2        2 
   1   chr1_6102733     ZBoe    C    T        0      0        2 
   1   chr1_6102733     ZGre    C    T        0      0        2 
   1   chr1_6102733     ZHar    C    T        0      0        2 
   1   chr1_6102733   Sample    C    T        0      0        2 
   1   chr1_6110342     AAsi    T    C        0      0        2 
   1   chr1_6110342     AKia    T    C        0      0        2 
   1   chr1_6110342     AOna    T    C        0      0        2 
   1   chr1_6110342     ASom    T    C        0      0        2 
   1   chr1_6110342     HCab    T    C        1      2        2 
   1   chr1_6110342     HPrz    T    C        1      2        2 
   1   chr1_6110342     ZBoe    T    C        0      0        2 
   1   chr1_6110342     ZGre    T    C        0      0        2 
   1   chr1_6110342     ZHar    T    C        0      0        2 
   1   chr1_6110342   Sample    T    C        0      0        2 
   1   chr1_6111734     AAsi    A    G        0      0        2 
   1   chr1_6111734     AKia    A    G        0      0        2 
   1   chr1_6111734     AOna    A    G        0      0        2 
   1   chr1_6111734     ASom    A    G        0      0        2 
   1   chr1_6111734     HCab    A    G        0      0        2 
   1   chr1_6111734     HPrz    A    G        0      0        2 
   1   chr1_6111734     ZBoe    A    G        1      2        2 
   1   chr1_6111734     ZGre    A    G        0      0        2 
   1   chr1_6111734     ZHar    A    G        0      0        2 
   1   chr1_6111734   Sample    A    G        0      0        2 
   1   chr1_6125694     AAsi    G    A        1      2        2 
   1   chr1_6125694     AKia    G    A        0      0        2 
   1   chr1_6125694     AOna    G    A        0      0        2 
   1   chr1_6125694     ASom    G    A        0      0        2 
   1   chr1_6125694     HCab    G    A        0      0        2 
   1   chr1_6125694     HPrz    G    A        0      0        2 
   1   chr1_6125694     ZBoe    G    A        0      0        2 
   1   chr1_6125694     ZGre    G    A        0      0        2 
   1   chr1_6125694     ZHar    G    A        0      0        2 
   1   chr1_6125694   Sample    G    A        1      2        2 
   1   chr1_6135806     AAsi    A    G        0      0        2 
   1   chr1_6135806     AKia    A    G        0      0        2 
   1   chr1_6135806     AOna    A    G        0      0        2 
   1   chr1_6135806     ASom    A    G        0      0        2 
   1   chr1_6135806     HCab    A    G        0      0        2 
   1   chr1_6135806     HPrz    A    G        0      0        2 
   1   chr1_6135806     ZBoe    A    G      0.5      1        2 
   1   chr1_6135806     ZGre    A    G        0      0        2 
   1   chr1_6135806     ZHar    A    G        0      0        2 
   1   chr1_6135806   Sample    A    G        0      0        2 
   1   chr1_6136301     AAsi    C    T        0      0        2 
   1   chr1_6136301     AKia    C    T        0      0        2 
   1   chr1_6136301     AOna    C    T        0      0        2 
   1   chr1_6136301     ASom    C    T        0      0        2 
   1   chr1_6136301     HCab    C    T        1      2        2 
   1   chr1_6136301     HPrz    C    T        1      2        2 
   1   chr1_6136301     ZBoe    C    T        0      0        2 
   1   chr1_6136301     ZGre    C    T        0      0        2 
   1   chr1_6136301     ZHar    C    T        0      0        2 
   1   chr1_6136301   Sample    C    T        0      0        2 
   1   chr1_6137664     AAsi    A    G        0      0        2 
   1   chr1_6137664     AKia    A    G        0      0        2 
   1   chr1_6137664     AOna    A    G        0      0        2 
   1   chr1_6137664     ASom    A    G        0      0        2 
   1   chr1_6137664     HCab    A    G        1      2        2 
   1   chr1_6137664     HPrz    A    G        1      2        2 
   1   chr1_6137664     ZBoe    A    G        0      0        2 
   1   chr1_6137664     ZGre    A    G        0      0        2 
   1   chr1_6137664     ZHar    A    G        0      0        2 
   1   chr1_6137664   Sample    A    G        0      0        2 
   1   chr1_6139659     AAsi    T    A        0      0        2 
   1   chr1_6139659     AKia    T    A        1      2        2 
   1   chr1_6139659     AOna    T    A        0      0        2 
   1   chr1_6139659     ASom    T    A        0      0        2 
   1   chr1_6139659     HCab    T    A        0      0        2 
   1   chr1_6139659     HPrz    T    A        0      0        2 
   1   chr1_6139659     ZBoe    T    A        0      0        2 
   1   chr1_6139659     ZGre    T    A        0      0        2 
   1   chr1_6139659     ZHar    T    A        0      0        2 
   1   chr1_6139659   Sample    T    A        0      0        2 
   1   chr1_6142287     AAsi    C    G        0      0        2 
   1   chr1_6142287     AKia    C    G        0      0        2 
   1   chr1_6142287     AOna    C    G        0      0        2 
   1   chr1_6142287     ASom    C    G        1      2        2 
   1   chr1_6142287     HCab    C    G        0      0        2 
   1   chr1_6142287     HPrz    C    G        0      0        2 
   1   chr1_6142287     ZBoe    C    G        0      0        2 
   1   chr1_6142287     ZGre    C    G        0      0        2 
   1   chr1_6142287     ZHar    C    G        0      0        2 
   1   chr1_6142287   Sample    C    G        0      0        2 
   1   chr1_6145385     AAsi    A    T        0      0        2 
   1   chr1_6145385     AKia    A    T        0      0        2 
   1   chr1_6145385     AOna    A    T      0.5      1        2 
   1   chr1_6145385     ASom    A    T        0      0        2 
   1   chr1_6145385     HCab    A    T        0      0        2 
   1   chr1_6145385     HPrz    A    T        0      0        2 
   1   chr1_6145385     ZBoe    A    T        0      0        2 
   1   chr1_6145385     ZGre    A    T        0      0        2 
   1   chr1_6145385     ZHar    A    T        0      0        2 
   1   chr1_6145385   Sample    A    T        0      0        2 
   1   chr1_6150116     AAsi    A    G        0      0        2 
   1   chr1_6150116     AKia    A    G        1      2        2 
   1   chr1_6150116     AOna    A    G      0.5      1        2 
   1   chr1_6150116     ASom    A    G        0      0        2 
   1   chr1_6150116     HCab    A    G        0      0        2 
   1   chr1_6150116     HPrz    A    G        0      0        2 
   1   chr1_6150116     ZBoe    A    G        0      0        2 
   1   chr1_6150116     ZGre    A    G        0      0        2 
   1   chr1_6150116     ZHar    A    G        0      0        2 
   1   chr1_6150116   Sample    A    G        0      0        2 
   1   chr1_6161394     AAsi    A    G        0      0        2 
   1   chr1_6161394     AKia    A    G        0      0        2 
   1   chr1_6161394     AOna    A    G      0.5      1        2 
   1   chr1_6161394     ASom    A    G        0      0        2 
   1   chr1_6161394     HCab    A    G        0      0        2 
   1   chr1_6161394     HPrz    A    G        0      0        2 
   1   chr1_6161394     ZBoe    A    G        0      0        2 
   1   chr1_6161394     ZGre    A    G        0      0        2 
   1   chr1_6161394     ZHar    A    G        0      0        2 
   1   chr1_6161394   Sample    A    G        0      0        2 
   1   chr1_6176411     AAsi    C    T        0      0        2 
   1   chr1_6176411     AKia    C    T        0      0        2 
   1   chr1_6176411     AOna    C    T        0      0        2 
   1   chr1_6176411     ASom    C    T        0      0        2 
   1   chr1_6176411     HCab    C    T        0      0        2 
   1   chr1_6176411     HPrz    C    T      0.5      1        2 
   1   chr1_6176411     ZBoe    C    T        0      0        2 
   1   chr1_6176411     ZGre    C    T        0      0        2 
   1   chr1_6176411     ZHar    C    T        0      0        2 
   1   chr1_6176411   Sample    C    T        0      0        2 
   1   chr1_6179618     AAsi    G    T        0      0        2 
   1   chr1_6179618     AKia    G    T        0      0        2 
   1   chr1_6179618     AOna    G    T        0      0        2 
   1   chr1_6179618     ASom    G    T        0      0        2 
   1   chr1_6179618     HCab    G    T        0      0        2 
   1   chr1_6179618     HPrz    G    T      0.5      1        2 
   1   chr1_6179618     ZBoe    G    T        0      0        2 
   1   chr1_6179618     ZGre    G    T        0      0        2 
   1   chr1_6179618     ZHar    G    T        0      0        2 
   1   chr1_6179618   Sample    G    T        0      0        2 
   1   chr1_6179727     AAsi    T    G        1      2        2 
   1   chr1_6179727     AKia    T    G        0      0        2 
   1   chr1_6179727     AOna    T    G        0      0        2 
   1   chr1_6179727     ASom    T    G        1      2        2 
   1   chr1_6179727     HCab    T    G        1      2        2 
   1   chr1_6179727     HPrz    T    G        1      2        2 
   1   chr1_6179727     ZBoe    T    G        0      0        2 
   1   chr1_6179727     ZGre    T    G        0      0        2 
   1   chr1_6179727     ZHar    T    G        0      0        2 
   1   chr1_6179727   Sample    T    G        1      2        2 
   1   chr1_6181006     AAsi    A    G        0      0        2 
   1   chr1_6181006     AKia    A    G        0      0        2 
   1   chr1_6181006     AOna    A    G        0      0        2 
   1   chr1_6181006     ASom    A    G        0      0        2 
   1   chr1_6181006     HCab    A    G        0      0        2 
   1   chr1_6181006     HPrz    A    G        0      0        2 
   1   chr1_6181006     ZBoe    A    G        0      0        2 
   1   chr1_6181006     ZGre    A    G        1      2        2 
   1   chr1_6181006     ZHar    A    G        0      0        2 
   1   chr1_6181006   Sample    A    G        0      0        2 
   1   chr1_6184539     AAsi    A    G        0      0        2 
   1   chr1_6184539     AKia    A    G        0      0        2 
   1   chr1_6184539     AOna    A    G        0      0        2 
   1   chr1_6184539     ASom    A    G        0      0        2 
   1   chr1_6184539     HCab    A    G        0      0        2 
   1   chr1_6184539     HPrz    A    G        0      0        2 
   1   chr1_6184539     ZBoe    A    G        0      0        2 
   1   chr1_6184539     ZGre    A    G        1      2        2 
   1   chr1_6184539     ZHar    A    G        0      0        2 
   1   chr1_6184539   Sample    A    G        0      0        2 
   1   chr1_6187270     AAsi    C    G        0      0        2 
   1   chr1_6187270     AKia    C    G        1      2        2 
   1   chr1_6187270     AOna    C    G        0      0        2 
   1   chr1_6187270     ASom    C    G        0      0        2 
   1   chr1_6187270     HCab    C    G        0      0        2 
   1   chr1_6187270     HPrz    C    G        0      0        2 
   1   chr1_6187270     ZBoe    C    G        0      0        2 
   1   chr1_6187270     ZGre    C    G        0      0        2 
   1   chr1_6187270     ZHar    C    G        0      0        2 
   1   chr1_6187270   Sample    C    G        0      0        2 
   1   chr1_6188133     AAsi    A    G        0      0        2 
   1   chr1_6188133     AKia    A    G        0      0        2 
   1   chr1_6188133     AOna    A    G        0      0        2 
   1   chr1_6188133     ASom    A    G        0      0        2 
   1   chr1_6188133     HCab    A    G        0      0        2 
   1   chr1_6188133     HPrz    A    G        0      0        2 
   1   chr1_6188133     ZBoe    A    G        1      2        2 
   1   chr1_6188133     ZGre    A    G        0      0        2 
   1   chr1_6188133     ZHar    A    G        0      0        2 
   1   chr1_6188133   Sample    A    G        0      0        2 
   1   chr1_6195956     AAsi    T    C        0      0        2 
   1   chr1_6195956     AKia    T    C        1      2        2 
   1   chr1_6195956     AOna    T    C        0      0        2 
   1   chr1_6195956     ASom    T    C        0      0        2 
   1   chr1_6195956     HCab    T    C        0      0        2 
   1   chr1_6195956     HPrz    T    C        0      0        2 
   1   chr1_6195956     ZBoe    T    C        0      0        2 
   1   chr1_6195956     ZGre    T    C        0      0        2 
   1   chr1_6195956     ZHar    T    C        0      0        2 
   1   chr1_6195956   Sample    T    C        0      0        2 
   1   chr1_6196791     AAsi    G    T        0      0        2 
   1   chr1_6196791     AKia    G    T        0      0        2 
   1   chr1_6196791     AOna    G    T        0      0        2 
   1   chr1_6196791     ASom    G    T        0      0        2 
   1   chr1_6196791     HCab    G    T        0      0        2 
   1   chr1_6196791     HPrz    G    T        0      0        2 
   1   chr1_6196791     ZBoe    G    T        0      0        2 
   1   chr1_6196791     ZGre    G    T        0      0        2 
   1   chr1_6196791     ZHar    G    T      0.5      1        2 
   1   chr1_6196791   Sample    G    T        0      0        2 
   1   chr1_6196802     AAsi    G    A        0      0        2 
   1   chr1_6196802     AKia    G    A        0      0        2 
   1   chr1_6196802     AOna    G    A        0      0        2 
   1   chr1_6196802     ASom    G    A        0      0        2 
   1   chr1_6196802     HCab    G    A        1      2        2 
   1   chr1_6196802     HPrz    G    A        1      2        2 
   1   chr1_6196802     ZBoe    G    A        0      0        2 
   1   chr1_6196802     ZGre    G    A        0      0        2 
   1   chr1_6196802     ZHar    G    A        0      0        2 
   1   chr1_6196802   Sample    G    A        0      0        2 
   1   chr1_6197734     AAsi    C    T        0      0        2 
   1   chr1_6197734     AKia    C    T        0      0        2 
   1   chr1_6197734     AOna    C    T        0      0        2 
   1   chr1_6197734     ASom    C    T        0      0        2 
   1   chr1_6197734     HCab    C    T        1      2        2 
   1   chr1_6197734     HPrz    C    T        1      2        2 
   1   chr1_6197734     ZBoe    C    T        0      0        2 
   1   chr1_6197734     ZGre    C    T        0      0        2 
   1   chr1_6197734     ZHar    C    T        0      0        2 
   1   chr1_6197734   Sample    C    T        0      0        2 
   1   chr1_6199367     AAsi    C    G        0      0        2 
   1   chr1_6199367     AKia    C    G        0      0        2 
   1   chr1_6199367     AOna    C    G        0      0        2 
   1   chr1_6199367     ASom    C    G        0      0        2 
   1   chr1_6199367     HCab    C    G        1      2        2 
   1   chr1_6199367     HPrz    C    G        1      2        2 
   1   chr1_6199367     ZBoe    C    G        0      0        2 
   1   chr1_6199367     ZGre    C    G        0      0        2 
   1   chr1_6199367     ZHar    C    G        0      0        2 
   1   chr1_6199367   Sample    C    G        0      0        2 
   1   chr1_6201167     AAsi    T    G        0      0        2 
   1   chr1_6201167     AKia    T    G        0      0        2 
   1   chr1_6201167     AOna    T    G        0      0        2 
   1   chr1_6201167     ASom    T    G        0      0        2 
   1   chr1_6201167     HCab    T    G        1      2        2 
   1   chr1_6201167     HPrz    T    G        1      2        2 
   1   chr1_6201167     ZBoe    T    G        0      0        2 
   1   chr1_6201167     ZGre    T    G        0      0        2 
   1   chr1_6201167     ZHar    T    G        0      0        2 
   1   chr1_6201167   Sample    T    G        0      0        2 
   1   chr1_6202844     AAsi    T    A        1      2        2 
   1   chr1_6202844     AKia    T    A        0      0        2 
   1   chr1_6202844     AOna    T    A        0      0        2 
   1   chr1_6202844     ASom    T    A        1      2        2 
   1   chr1_6202844     HCab    T    A        0      0        2 
   1   chr1_6202844     HPrz    T    A        0      0        2 
   1   chr1_6202844     ZBoe    T    A        0      0        2 
   1   chr1_6202844     ZGre    T    A        0      0        2 
   1   chr1_6202844     ZHar    T    A        0      0        2 
   1   chr1_6202844   Sample    T    A        1      2        2 
   1   chr1_6207322     AAsi    T    C      0.5      1        2 
   1   chr1_6207322     AKia    T    C        0      0        2 
   1   chr1_6207322     AOna    T    C        0      0        2 
   1   chr1_6207322     ASom    T    C        0      0        2 
   1   chr1_6207322     HCab    T    C        0      0        2 
   1   chr1_6207322     HPrz    T    C        0      0        2 
   1   chr1_6207322     ZBoe    T    C        0      0        2 
   1   chr1_6207322     ZGre    T    C        0      0        2 
   1   chr1_6207322     ZHar    T    C        0      0        2 
   1   chr1_6207322   Sample    T    C        0      0        2 
   1   chr1_6209146     AAsi    A    G        0      0        2 
   1   chr1_6209146     AKia    A    G        0      0        2 
   1   chr1_6209146     AOna    A    G        0      0        2 
   1   chr1_6209146     ASom    A    G        0      0        2 
   1   chr1_6209146     HCab    A    G        1      2        2 
   1   chr1_6209146     HPrz    A    G        1      2        2 
   1   chr1_6209146     ZBoe    A    G        0      0        2 
   1   chr1_6209146     ZGre    A    G        0      0        2 
   1   chr1_6209146     ZHar    A    G        0      0        2 
   1   chr1_6209146   Sample    A    G        0      0        2 
   1   chr1_6211181     AAsi    A    T        0      0        2 
   1   chr1_6211181     AKia    A    T        0      0        2 
   1   chr1_6211181     AOna    A    T        0      0        2 
   1   chr1_6211181     ASom    A    T        0      0        2 
   1   chr1_6211181     HCab    A    T        1      2        2 
   1   chr1_6211181     HPrz    A    T        1      2        2 
   1   chr1_6211181     ZBoe    A    T        0      0        2 
   1   chr1_6211181     ZGre    A    T        0      0        2 
   1   chr1_6211181     ZHar    A    T        0      0        2 
   1   chr1_6211181   Sample    A    T        0      0        2 
   1   chr1_6215825     AAsi    G    C        0      0        2 
   1   chr1_6215825     AKia    G    C        0      0        2 
   1   chr1_6215825     AOna    G    C        0      0        2 
   1   chr1_6215825     ASom    G    C        0      0        2 
   1   chr1_6215825     HCab    G    C        1      2        2 
   1   chr1_6215825     HPrz    G    C        1      2        2 
   1   chr1_6215825     ZBoe    G    C        0      0        2 
   1   chr1_6215825     ZGre    G    C        0      0        2 
   1   chr1_6215825     ZHar    G    C        0      0        2 
   1   chr1_6215825   Sample    G    C        0      0        2 
   1   chr1_6216504     AAsi    C    G        0      0        2 
   1   chr1_6216504     AKia    C    G        0      0        2 
   1   chr1_6216504     AOna    C    G      0.5      1        2 
   1   chr1_6216504     ASom    C    G        0      0        2 
   1   chr1_6216504     HCab    C    G        0      0        2 
   1   chr1_6216504     HPrz    C    G        0      0        2 
   1   chr1_6216504     ZBoe    C    G        0      0        2 
   1   chr1_6216504     ZGre    C    G        0      0        2 
   1   chr1_6216504     ZHar    C    G        0      0        2 
   1   chr1_6216504   Sample    C    G        0      0        2 
   1   chr1_6222515     AAsi    A    G        0      0        2 
   1   chr1_6222515     AKia    A    G        0      0        2 
   1   chr1_6222515     AOna    A    G        0      0        2 
   1   chr1_6222515     ASom    A    G        0      0        2 
   1   chr1_6222515     HCab    A    G        0      0        2 
   1   chr1_6222515     HPrz    A    G        0      0        2 
   1   chr1_6222515     ZBoe    A    G        0      0        2 
   1   chr1_6222515     ZGre    A    G        0      0        2 
   1   chr1_6222515     ZHar    A    G        1      2        2 
   1   chr1_6222515   Sample    A    G        0      0        2 
   1   chr1_6225140     AAsi    C    T        0      0        2 
   1   chr1_6225140     AKia    C    T        0      0        2 
   1   chr1_6225140     AOna    C    T        0      0        2 
   1   chr1_6225140     ASom    C    T        0      0        2 
   1   chr1_6225140     HCab    C    T        1      2        2 
   1   chr1_6225140     HPrz    C    T        1      2        2 
   1   chr1_6225140     ZBoe    C    T        0      0        2 
   1   chr1_6225140     ZGre    C    T        0      0        2 
   1   chr1_6225140     ZHar    C    T        0      0        2 
   1   chr1_6225140   Sample    C    T        0      0        2 
   1   chr1_6233694     AAsi    A    G        0      0        2 
   1   chr1_6233694     AKia    A    G        0      0        2 
   1   chr1_6233694     AOna    A    G        0      0        2 
   1   chr1_6233694     ASom    A    G        0      0        2 
   1   chr1_6233694     HCab    A    G        0      0        2 
   1   chr1_6233694     HPrz    A    G        0      0        2 
   1   chr1_6233694     ZBoe    A    G        0      0        2 
   1   chr1_6233694     ZGre    A    G        0      0        2 
   1   chr1_6233694     ZHar    A    G        1      2        2 
   1   chr1_6233694   Sample    A    G        0      0        2 
   1   chr1_6237638     AAsi    G    C        0      0        2 
   1   chr1_6237638     AKia    G    C        0      0        2 
   1   chr1_6237638     AOna    G    C        0      0        2 
   1   chr1_6237638     ASom    G    C        0      0        2 
   1   chr1_6237638     HCab    G    C        1      2        2 
   1   chr1_6237638     HPrz    G    C        1      2        2 
   1   chr1_6237638     ZBoe    G    C        0      0        2 
   1   chr1_6237638     ZGre    G    C        0      0        2 
   1   chr1_6237638     ZHar    G    C        0      0        2 
   1   chr1_6237638   Sample    G    C        0      0        2 
   1   chr1_6238079     AAsi    C    G        0      0        2 
   1   chr1_6238079     AKia    C    G        0      0        2 
   1   chr1_6238079     AOna    C    G        0      0        2 
   1   chr1_6238079     ASom    C    G        0      0        2 
   1   chr1_6238079     HCab    C    G        1      2        2 
   1   chr1_6238079     HPrz    C    G        1      2        2 
   1   chr1_6238079     ZBoe    C    G        0      0        2 
   1   chr1_6238079     ZGre    C    G        0      0        2 
   1   chr1_6238079     ZHar    C    G        0      0        2 
   1   chr1_6238079   Sample    C    G        0      0        2 
   1   chr1_6245328     AAsi    T    C        0      0        2 
   1   chr1_6245328     AKia    T    C        0      0        2 
   1   chr1_6245328     AOna    T    C        0      0        2 
   1   chr1_6245328     ASom    T    C        0      0        2 
   1   chr1_6245328     HCab    T    C        1      2        2 
   1   chr1_6245328     HPrz    T    C        1      2        2 
   1   chr1_6245328     ZBoe    T    C        0      0        2 
   1   chr1_6245328     ZGre    T    C        0      0        2 
   1   chr1_6245328     ZHar    T    C        0      0        2 
   1   chr1_6245328   Sample    T    C        0      0        2 
   1   chr1_6245632     AAsi    A    G        0      0        2 
   1   chr1_6245632     AKia    A    G        0      0        2 
   1   chr1_6245632     AOna    A    G        0      0        2 
   1   chr1_6245632     ASom    A    G        0      0        2 
   1   chr1_6245632     HCab    A    G        1      2        2 
   1   chr1_6245632     HPrz    A    G        1      2        2 
   1   chr1_6245632     ZBoe    A    G        0      0        2 
   1   chr1_6245632     ZGre    A    G        0      0        2 
   1   chr1_6245632     ZHar    A    G        0      0        2 
   1   chr1_6245632   Sample    A    G        0      0        2 
   1   chr1_6247903     AAsi    C    A        0      0        2 
   1   chr1_6247903     AKia    C    A        0      0        2 
   1   chr1_6247903     AOna    C    A        0      0        2 
   1   chr1_6247903     ASom    C    A        0      0        2 
   1   chr1_6247903     HCab    C    A        0      0        2 
   1   chr1_6247903     HPrz    C    A        0      0        2 
   1   chr1_6247903     ZBoe    C    A      0.5      1        2 
   1   chr1_6247903     ZGre    C    A        0      0        2 
   1   chr1_6247903     ZHar    C    A        0      0        2 
   1   chr1_6247903   Sample    C    A        0      0        2 
   1   chr1_6249815     AAsi    C    T        0      0        2 
   1   chr1_6249815     AKia    C    T        1      2        2 
   1   chr1_6249815     AOna    C    T        0      0        2 
   1   chr1_6249815     ASom    C    T        0      0        2 
   1   chr1_6249815     HCab    C    T        0      0        2 
   1   chr1_6249815     HPrz    C    T        0      0        2 
   1   chr1_6249815     ZBoe    C    T        0      0        2 
   1   chr1_6249815     ZGre    C    T        0      0        2 
   1   chr1_6249815     ZHar    C    T        0      0        2 
   1   chr1_6249815   Sample    C    T        0      0        2 
   1   chr1_6250321     AAsi    C    A        0      0        2 
   1   chr1_6250321     AKia    C    A        0      0        2 
   1   chr1_6250321     AOna    C    A        0      0        2 
   1   chr1_6250321     ASom    C    A        0      0        2 
   1   chr1_6250321     HCab    C    A        0      0        2 
   1   chr1_6250321     HPrz    C    A        0      0        2 
   1   chr1_6250321     ZBoe    C    A        0      0        2 
   1   chr1_6250321     ZGre    C    A        0      0        2 
   1   chr1_6250321     ZHar    C    A        1      2        2 
   1   chr1_6250321   Sample    C    A        0      0        2 
   1   chr1_6254458     AAsi    C    A        0      0        2 
   1   chr1_6254458     AKia    C    A        1      2        2 
   1   chr1_6254458     AOna    C    A        0      0        2 
   1   chr1_6254458     ASom    C    A        0      0        2 
   1   chr1_6254458     HCab    C    A        0      0        2 
   1   chr1_6254458     HPrz    C    A        0      0        2 
   1   chr1_6254458     ZBoe    C    A        0      0        2 
   1   chr1_6254458     ZGre    C    A        0      0        2 
   1   chr1_6254458     ZHar    C    A        0      0        2 
   1   chr1_6254458   Sample    C    A        0      0        2 
   1   chr1_6260299     AAsi    A    G        0      0        2 
   1   chr1_6260299     AKia    A    G        0      0        2 
   1   chr1_6260299     AOna    A    G        0      0        2 
   1   chr1_6260299     ASom    A    G        0      0        2 
   1   chr1_6260299     HCab    A    G        0      0        2 
   1   chr1_6260299     HPrz    A    G        0      0        2 
   1   chr1_6260299     ZBoe    A    G        0      0        2 
   1   chr1_6260299     ZGre    A    G        1      2        2 
   1   chr1_6260299     ZHar    A    G        0      0        2 
   1   chr1_6260299   Sample    A    G        0      0        2 
   1   chr1_6260970     AAsi    G    T        0      0        2 
   1   chr1_6260970     AKia    G    T        0      0        2 
   1   chr1_6260970     AOna    G    T        0      0        2 
   1   chr1_6260970     ASom    G    T        1      2        2 
   1   chr1_6260970     HCab    G    T        0      0        2 
   1   chr1_6260970     HPrz    G    T        0      0        2 
   1   chr1_6260970     ZBoe    G    T        0      0        2 
   1   chr1_6260970     ZGre    G    T        0      0        2 
   1   chr1_6260970     ZHar    G    T        0      0        2 
   1   chr1_6260970   Sample    G    T        0      0        2 
   1   chr1_6261775     AAsi    T    C        0      0        2 
   1   chr1_6261775     AKia    T    C        0      0        2 
   1   chr1_6261775     AOna    T    C        0      0        2 
   1   chr1_6261775     ASom    T    C        0      0        2 
   1   chr1_6261775     HCab    T    C        0      0        2 
   1   chr1_6261775     HPrz    T    C        0      0        2 
   1   chr1_6261775     ZBoe    T    C        0      0        2 
   1   chr1_6261775     ZGre    T    C        1      2        2 
   1   chr1_6261775     ZHar    T    C        0      0        2 
   1   chr1_6261775   Sample    T    C        0      0        2 
   1   chr1_6276740     AAsi    T    C        0      0        2 
   1   chr1_6276740     AKia    T    C        0      0        2 
   1   chr1_6276740     AOna    T    C        0      0        2 
   1   chr1_6276740     ASom    T    C        1      2        2 
   1   chr1_6276740     HCab    T    C        0      0        2 
   1   chr1_6276740     HPrz    T    C        0      0        2 
   1   chr1_6276740     ZBoe    T    C        0      0        2 
   1   chr1_6276740     ZGre    T    C        0      0        2 
   1   chr1_6276740     ZHar    T    C        0      0        2 
   1   chr1_6276740   Sample    T    C        0      0        2 
   1   chr1_6278645     AAsi    A    G        0      0        2 
   1   chr1_6278645     AKia    A    G        0      0        2 
   1   chr1_6278645     AOna    A    G        0      0        2 
   1   chr1_6278645     ASom    A    G        0      0        2 
   1   chr1_6278645     HCab    A    G        0      0        2 
   1   chr1_6278645     HPrz    A    G        0      0        2 
   1   chr1_6278645     ZBoe    A    G      0.5      1        2 
   1   chr1_6278645     ZGre    A    G        0      0        2 
   1   chr1_6278645     ZHar    A    G        0      0        2 
   1   chr1_6278645   Sample    A    G        0      0        2 
   1   chr1_6283880     AAsi    A    G        0      0        2 
   1   chr1_6283880     AKia    A    G        0      0        2 
   1   chr1_6283880     AOna    A    G      0.5      1        2 
   1   chr1_6283880     ASom    A    G        0      0        2 
   1   chr1_6283880     HCab    A    G        0      0        2 
   1   chr1_6283880     HPrz    A    G        0      0        2 
   1   chr1_6283880     ZBoe    A    G        0      0        2 
   1   chr1_6283880     ZGre    A    G        0      0        2 
   1   chr1_6283880     ZHar    A    G        0      0        2 
   1   chr1_6283880   Sample    A    G        0      0        2 
   1   chr1_6288286     AAsi    A    T        0      0        2 
   1   chr1_6288286     AKia    A    T        0      0        2 
   1   chr1_6288286     AOna    A    T        0      0        2 
   1   chr1_6288286     ASom    A    T        0      0        2 
   1   chr1_6288286     HCab    A    T      0.5      1        2 
   1   chr1_6288286     HPrz    A    T        0      0        2 
   1   chr1_6288286     ZBoe    A    T        0      0        2 
   1   chr1_6288286     ZGre    A    T        0      0        2 
   1   chr1_6288286     ZHar    A    T        0      0        2 
   1   chr1_6288286   Sample    A    T        0      0        2 
   1   chr1_6293079     AAsi    A    G        0      0        2 
   1   chr1_6293079     AKia    A    G        0      0        2 
   1   chr1_6293079     AOna    A    G        0      0        2 
   1   chr1_6293079     ASom    A    G        0      0        2 
   1   chr1_6293079     HCab    A    G        0      0        2 
   1   chr1_6293079     HPrz    A    G        0      0        2 
   1   chr1_6293079     ZBoe    A    G        0      0        2 
   1   chr1_6293079     ZGre    A    G        0      0        2 
   1   chr1_6293079     ZHar    A    G      0.5      1        2 
   1   chr1_6293079   Sample    A    G        0      0        2 
   1   chr1_6294338     AAsi    G    C        0      0        2 
   1   chr1_6294338     AKia    G    C        0      0        2 
   1   chr1_6294338     AOna    G    C        0      0        2 
   1   chr1_6294338     ASom    G    C        0      0        2 
   1   chr1_6294338     HCab    G    C        0      0        2 
   1   chr1_6294338     HPrz    G    C        0      0        2 
   1   chr1_6294338     ZBoe    G    C      0.5      1        2 
   1   chr1_6294338     ZGre    G    C        0      0        2 
   1   chr1_6294338     ZHar    G    C        0      0        2 
   1   chr1_6294338   Sample    G    C        0      0        2 
   1   chr1_6296675     AAsi    T    G        0      0        2 
   1   chr1_6296675     AKia    T    G        0      0        2 
   1   chr1_6296675     AOna    T    G        0      0        2 
   1   chr1_6296675     ASom    T    G        0      0        2 
   1   chr1_6296675     HCab    T    G        1      2        2 
   1   chr1_6296675     HPrz    T    G        1      2        2 
   1   chr1_6296675     ZBoe    T    G        0      0        2 
   1   chr1_6296675     ZGre    T    G        0      0        2 
   1   chr1_6296675     ZHar    T    G        0      0        2 
   1   chr1_6296675   Sample    T    G        0      0        2 
   1   chr1_6297585     AAsi    A    C        0      0        2 
   1   chr1_6297585     AKia    A    C        0      0        2 
   1   chr1_6297585     AOna    A    C        0      0        2 
   1   chr1_6297585     ASom    A    C        0      0        2 
   1   chr1_6297585     HCab    A    C        1      2        2 
   1   chr1_6297585     HPrz    A    C        1      2        2 
   1   chr1_6297585     ZBoe    A    C        0      0        2 
   1   chr1_6297585     ZGre    A    C        0      0        2 
   1   chr1_6297585     ZHar    A    C        0      0        2 
   1   chr1_6297585   Sample    A    C        0      0        2 
   1   chr1_6309161     AAsi    A    T        0      0        2 
   1   chr1_6309161     AKia    A    T        0      0        2 
   1   chr1_6309161     AOna    A    T        0      0        2 
   1   chr1_6309161     ASom    A    T        0      0        2 
   1   chr1_6309161     HCab    A    T      0.5      1        2 
   1   chr1_6309161     HPrz    A    T        0      0        2 
   1   chr1_6309161     ZBoe    A    T        0      0        2 
   1   chr1_6309161     ZGre    A    T        0      0        2 
   1   chr1_6309161     ZHar    A    T        0      0        2 
   1   chr1_6309161   Sample    A    T        0      0        2 
   1   chr1_6312718     AAsi    G    A        0      0        2 
   1   chr1_6312718     AKia    G    A        0      0        2 
   1   chr1_6312718     AOna    G    A        0      0        2 
   1   chr1_6312718     ASom    G    A        0      0        2 
   1   chr1_6312718     HCab    G    A        1      2        2 
   1   chr1_6312718     HPrz    G    A      0.5      1        2 
   1   chr1_6312718     ZBoe    G    A        0      0        2 
   1   chr1_6312718     ZGre    G    A        0      0        2 
   1   chr1_6312718     ZHar    G    A        0      0        2 
   1   chr1_6312718   Sample    G    A        0      0        2 
   1   chr1_6314450     AAsi    A    C        0      0        2 
   1   chr1_6314450     AKia    A    C        0      0        2 
   1   chr1_6314450     AOna    A    C      0.5      1        2 
   1   chr1_6314450     ASom    A    C        0      0        2 
   1   chr1_6314450     HCab    A    C        0      0        2 
   1   chr1_6314450     HPrz    A    C        0      0        2 
   1   chr1_6314450     ZBoe    A    C      0.5      1        2 
   1   chr1_6314450     ZGre    A    C        0      0        2 
   1   chr1_6314450     ZHar    A    C        0      0        2 
   1   chr1_6314450   Sample    A    C        0      0        2 
   1   chr1_6318314     AAsi    G    A        0      0        2 
   1   chr1_6318314     AKia    G    A        0      0        2 
   1   chr1_6318314     AOna    G    A        0      0        2 
   1   chr1_6318314     ASom    G    A        0      0        2 
   1   chr1_6318314     HCab    G    A        0      0        2 
   1   chr1_6318314     HPrz    G    A        0      0        2 
   1   chr1_6318314     ZBoe    G    A        0      0        2 
   1   chr1_6318314     ZGre    G    A        0      0        2 
   1   chr1_6318314     ZHar    G    A        1      2        2 
   1   chr1_6318314   Sample    G    A        0      0        2 
   1   chr1_6320721     AAsi    G    T        0      0        2 
   1   chr1_6320721     AKia    G    T        0      0        2 
   1   chr1_6320721     AOna    G    T        0      0        2 
   1   chr1_6320721     ASom    G    T        0      0        2 
   1   chr1_6320721     HCab    G    T        0      0        2 
   1   chr1_6320721     HPrz    G    T        0      0        2 
   1   chr1_6320721     ZBoe    G    T        0      0        2 
   1   chr1_6320721     ZGre    G    T      0.5      1        2 
   1   chr1_6320721     ZHar    G    T        0      0        2 
   1   chr1_6320721   Sample    G    T        0      0        2 
   1   chr1_6333038     AAsi    C    A        0      0        2 
   1   chr1_6333038     AKia    C    A        0      0        2 
   1   chr1_6333038     AOna    C    A        0      0        2 
   1   chr1_6333038     ASom    C    A        0      0        2 
   1   chr1_6333038     HCab    C    A        0      0        2 
   1   chr1_6333038     HPrz    C    A        0      0        2 
   1   chr1_6333038     ZBoe    C    A        0      0        2 
   1   chr1_6333038     ZGre    C    A        1      2        2 
   1   chr1_6333038     ZHar    C    A        1      2        2 
   1   chr1_6333038   Sample    C    A        0      0        2 
   1   chr1_6337924     AAsi    T    C        0      0        2 
   1   chr1_6337924     AKia    T    C        0      0        2 
   1   chr1_6337924     AOna    T    C        0      0        2 
   1   chr1_6337924     ASom    T    C        0      0        2 
   1   chr1_6337924     HCab    T    C        0      0        2 
   1   chr1_6337924     HPrz    T    C        0      0        2 
   1   chr1_6337924     ZBoe    T    C        0      0        2 
   1   chr1_6337924     ZGre    T    C        0      0        2 
   1   chr1_6337924     ZHar    T    C      0.5      1        2 
   1   chr1_6337924   Sample    T    C        0      0        2 
   1   chr1_6340866     AAsi    A    T        1      2        2 
   1   chr1_6340866     AKia    A    T        0      0        2 
   1   chr1_6340866     AOna    A    T        0      0        2 
   1   chr1_6340866     ASom    A    T        1      2        2 
   1   chr1_6340866     HCab    A    T        0      0        2 
   1   chr1_6340866     HPrz    A    T        0      0        2 
   1   chr1_6340866     ZBoe    A    T        0      0        2 
   1   chr1_6340866     ZGre    A    T        0      0        2 
   1   chr1_6340866     ZHar    A    T        0      0        2 
   1   chr1_6340866   Sample    A    T        1      2        2 
   1   chr1_6346097     AAsi    T    C        0      0        2 
   1   chr1_6346097     AKia    T    C        0      0        2 
   1   chr1_6346097     AOna    T    C        0      0        2 
   1   chr1_6346097     ASom    T    C        0      0        2 
   1   chr1_6346097     HCab    T    C        1      2        2 
   1   chr1_6346097     HPrz    T    C        1      2        2 
   1   chr1_6346097     ZBoe    T    C        0      0        2 
   1   chr1_6346097     ZGre    T    C        0      0        2 
   1   chr1_6346097     ZHar    T    C        0      0        2 
   1   chr1_6346097   Sample    T    C        0      0        2 
   1   chr1_6360845     AAsi    G    A        1      2        2 
   1   chr1_6360845     AKia    G    A        1      2        2 
   1   chr1_6360845     AOna    G    A        1      2        2 
   1   chr1_6360845     ASom    G    A        1      2        2 
   1   chr1_6360845     HCab    G    A        0      0        2 
   1   chr1_6360845     HPrz    G    A        0      0        2 
   1   chr1_6360845     ZBoe    G    A        0      0        2 
   1   chr1_6360845     ZGre    G    A        0      0        2 
   1   chr1_6360845     ZHar    G    A        0      0        2 
   1   chr1_6360845   Sample    G    A        1      2        2 
   1   chr1_6370241     AAsi    A    C      0.5      1        2 
   1   chr1_6370241     AKia    A    C        0      0        2 
   1   chr1_6370241     AOna    A    C        0      0        2 
   1   chr1_6370241     ASom    A    C        0      0        2 
   1   chr1_6370241     HCab    A    C        0      0        2 
   1   chr1_6370241     HPrz    A    C        0      0        2 
   1   chr1_6370241     ZBoe    A    C        0      0        2 
   1   chr1_6370241     ZGre    A    C        0      0        2 
   1   chr1_6370241     ZHar    A    C        0      0        2 
   1   chr1_6370241   Sample    A    C        0      0        2 
   1   chr1_6379657     AAsi    T    C        0      0        2 
   1   chr1_6379657     AKia    T    C        0      0        2 
   1   chr1_6379657     AOna    T    C        0      0        2 
   1   chr1_6379657     ASom    T    C        0      0        2 
   1   chr1_6379657     HCab    T    C        0      0        2 
   1   chr1_6379657     HPrz    T    C        0      0        2 
   1   chr1_6379657     ZBoe    T    C        0      0        2 
   1   chr1_6379657     ZGre    T    C      0.5      1        2 
   1   chr1_6379657     ZHar    T    C        1      2        2 
   1   chr1_6379657   Sample    T    C        0      0        2 
   1   chr1_6385322     AAsi    C    T        1      2        2 
   1   chr1_6385322     AKia    C    T        0      0        2 
   1   chr1_6385322     AOna    C    T        0      0        2 
   1   chr1_6385322     ASom    C    T        1      2        2 
   1   chr1_6385322     HCab    C    T        0      0        2 
   1   chr1_6385322     HPrz    C    T        0      0        2 
   1   chr1_6385322     ZBoe    C    T        0      0        2 
   1   chr1_6385322     ZGre    C    T        0      0        2 
   1   chr1_6385322     ZHar    C    T        0      0        2 
   1   chr1_6385322   Sample    C    T        1      2        2 
   1   chr1_6386696     AAsi    C    A        1      2        2 
   1   chr1_6386696     AKia    C    A        0      0        2 
   1   chr1_6386696     AOna    C    A        0      0        2 
   1   chr1_6386696     ASom    C    A        1      2        2 
   1   chr1_6386696     HCab    C    A        0      0        2 
   1   chr1_6386696     HPrz    C    A        0      0        2 
   1   chr1_6386696     ZBoe    C    A        0      0        2 
   1   chr1_6386696     ZGre    C    A        0      0        2 
   1   chr1_6386696     ZHar    C    A        0      0        2 
   1   chr1_6386696   Sample    C    A        1      2        2 
   1   chr1_6393279     AAsi    G    T      0.5      1        2 
   1   chr1_6393279     AKia    G    T        0      0        2 
   1   chr1_6393279     AOna    G    T        0      0        2 
   1   chr1_6393279     ASom    G    T        0      0        2 
   1   chr1_6393279     HCab    G    T        0      0        2 
   1   chr1_6393279     HPrz    G    T        0      0        2 
   1   chr1_6393279     ZBoe    G    T        0      0        2 
   1   chr1_6393279     ZGre    G    T        0      0        2 
   1   chr1_6393279     ZHar    G    T        0      0        2 
   1   chr1_6393279   Sample    G    T        0      0        2 
   1   chr1_6394497     AAsi    T    C        0      0        2 
   1   chr1_6394497     AKia    T    C        0      0        2 
   1   chr1_6394497     AOna    T    C        0      0        2 
   1   chr1_6394497     ASom    T    C        0      0        2 
   1   chr1_6394497     HCab    T    C        0      0        2 
   1   chr1_6394497     HPrz    T    C        0      0        2 
   1   chr1_6394497     ZBoe    T    C        0      0        2 
   1   chr1_6394497     ZGre    T    C        1      2        2 
   1   chr1_6394497     ZHar    T    C        1      2        2 
   1   chr1_6394497   Sample    T    C        0      0        2 
   1   chr1_6395958     AAsi    T    C        0      0        2 
   1   chr1_6395958     AKia    T    C        1      2        2 
   1   chr1_6395958     AOna    T    C        0      0        2 
   1   chr1_6395958     ASom    T    C        0      0        2 
   1   chr1_6395958     HCab    T    C        0      0        2 
   1   chr1_6395958     HPrz    T    C        0      0        2 
   1   chr1_6395958     ZBoe    T    C        0      0        2 
   1   chr1_6395958     ZGre    T    C        0      0        2 
   1   chr1_6395958     ZHar    T    C        0      0        2 
   1   chr1_6395958   Sample    T    C        0      0        2 
   1   chr1_6397456     AAsi    G    C        0      0        2 
   1   chr1_6397456     AKia    G    C        0      0        2 
   1   chr1_6397456     AOna    G    C        0      0        2 
   1   chr1_6397456     ASom    G    C        0      0        2 
   1   chr1_6397456     HCab    G    C        1      2        2 
   1   chr1_6397456     HPrz    G    C        1      2        2 
   1   chr1_6397456     ZBoe    G    C        0      0        2 
   1   chr1_6397456     ZGre    G    C        0      0        2 
   1   chr1_6397456     ZHar    G    C        0      0        2 
   1   chr1_6397456   Sample    G    C        0      0        2 
   1   chr1_6398056     AAsi    T    C        0      0        2 
   1   chr1_6398056     AKia    T    C        0      0        2 
   1   chr1_6398056     AOna    T    C      0.5      1        2 
   1   chr1_6398056     ASom    T    C        0      0        2 
   1   chr1_6398056     HCab    T    C        0      0        2 
   1   chr1_6398056     HPrz    T    C        0      0        2 
   1   chr1_6398056     ZBoe    T    C        0      0        2 
   1   chr1_6398056     ZGre    T    C        0      0        2 
   1   chr1_6398056     ZHar    T    C        0      0        2 
   1   chr1_6398056   Sample    T    C        0      0        2 
   1   chr1_6398922     AAsi    G    C        0      0        2 
   1   chr1_6398922     AKia    G    C        0      0        2 
   1   chr1_6398922     AOna    G    C      0.5      1        2 
   1   chr1_6398922     ASom    G    C        0      0        2 
   1   chr1_6398922     HCab    G    C        0      0        2 
   1   chr1_6398922     HPrz    G    C        0      0        2 
   1   chr1_6398922     ZBoe    G    C        0      0        2 
   1   chr1_6398922     ZGre    G    C        0      0        2 
   1   chr1_6398922     ZHar    G    C        0      0        2 
   1   chr1_6398922   Sample    G    C        0      0        2 
   1   chr1_6403484     AAsi    G    A        0      0        2 
   1   chr1_6403484     AKia    G    A        0      0        2 
   1   chr1_6403484     AOna    G    A        0      0        2 
   1   chr1_6403484     ASom    G    A        0      0        2 
   1   chr1_6403484     HCab    G    A        0      0        2 
   1   chr1_6403484     HPrz    G    A        0      0        2 
   1   chr1_6403484     ZBoe    G    A        0      0        2 
   1   chr1_6403484     ZGre    G    A        0      0        2 
   1   chr1_6403484     ZHar    G    A        1      2        2 
   1   chr1_6403484   Sample    G    A        0      0        2 
   1   chr1_6404430     AAsi    G    T        0      0        2 
   1   chr1_6404430     AKia    G    T        0      0        2 
   1   chr1_6404430     AOna    G    T        0      0        2 
   1   chr1_6404430     ASom    G    T        0      0        2 
   1   chr1_6404430     HCab    G    T        0      0        2 
   1   chr1_6404430     HPrz    G    T        0      0        2 
   1   chr1_6404430     ZBoe    G    T        0      0        2 
   1   chr1_6404430     ZGre    G    T      0.5      1        2 
   1   chr1_6404430     ZHar    G    T        0      0        2 
   1   chr1_6404430   Sample    G    T        0      0        2 
   1   chr1_6411957     AAsi    C    T        0      0        2 
   1   chr1_6411957     AKia    C    T        0      0        2 
   1   chr1_6411957     AOna    C    T        0      0        2 
   1   chr1_6411957     ASom    C    T        0      0        2 
   1   chr1_6411957     HCab    C    T        0      0        2 
   1   chr1_6411957     HPrz    C    T        0      0        2 
   1   chr1_6411957     ZBoe    C    T        0      0        2 
   1   chr1_6411957     ZGre    C    T        1      2        2 
   1   chr1_6411957     ZHar    C    T        0      0        2 
   1   chr1_6411957   Sample    C    T        0      0        2 
   1   chr1_6414693     AAsi    G    A        1      2        2 
   1   chr1_6414693     AKia    G    A        0      0        2 
   1   chr1_6414693     AOna    G    A        0      0        2 
   1   chr1_6414693     ASom    G    A        1      2        2 
   1   chr1_6414693     HCab    G    A        0      0        2 
   1   chr1_6414693     HPrz    G    A        0      0        2 
   1   chr1_6414693     ZBoe    G    A        0      0        2 
   1   chr1_6414693     ZGre    G    A        0      0        2 
   1   chr1_6414693     ZHar    G    A        0      0        2 
   1   chr1_6414693   Sample    G    A        1      2        2 
   1   chr1_6415056     AAsi    A    G        0      0        2 
   1   chr1_6415056     AKia    A    G        0      0        2 
   1   chr1_6415056     AOna    A    G        0      0        2 
   1   chr1_6415056     ASom    A    G        0      0        2 
   1   chr1_6415056     HCab    A    G      0.5      1        2 
   1   chr1_6415056     HPrz    A    G        0      0        2 
   1   chr1_6415056     ZBoe    A    G        0      0        2 
   1   chr1_6415056     ZGre    A    G        0      0        2 
   1   chr1_6415056     ZHar    A    G        0      0        2 
   1   chr1_6415056   Sample    A    G        0      0        2 
   1   chr1_6418739     AAsi    C    T        0      0        2 
   1   chr1_6418739     AKia    C    T        0      0        2 
   1   chr1_6418739     AOna    C    T        0      0        2 
   1   chr1_6418739     ASom    C    T        0      0        2 
   1   chr1_6418739     HCab    C    T        0      0        2 
   1   chr1_6418739     HPrz    C    T        0      0        2 
   1   chr1_6418739     ZBoe    C    T      0.5      1        2 
   1   chr1_6418739     ZGre    C    T        0      0        2 
   1   chr1_6418739     ZHar    C    T        0      0        2 
   1   chr1_6418739   Sample    C    T        0      0        2 
   1   chr1_6422978     AAsi    A    G      0.5      1        2 
   1   chr1_6422978     AKia    A    G        0      0        2 
   1   chr1_6422978     AOna    A    G        0      0        2 
   1   chr1_6422978     ASom    A    G        1      2        2 
   1   chr1_6422978     HCab    A    G        0      0        2 
   1   chr1_6422978     HPrz    A    G        0      0        2 
   1   chr1_6422978     ZBoe    A    G        0      0        2 
   1   chr1_6422978     ZGre    A    G        0      0        2 
   1   chr1_6422978     ZHar    A    G        0      0        2 
   1   chr1_6422978   Sample    A    G        1      2        2 
   1   chr1_6428848     AAsi    A    G        0      0        2 
   1   chr1_6428848     AKia    A    G        0      0        2 
   1   chr1_6428848     AOna    A    G        0      0        2 
   1   chr1_6428848     ASom    A    G        0      0        2 
   1   chr1_6428848     HCab    A    G      0.5      1        2 
   1   chr1_6428848     HPrz    A    G        0      0        2 
   1   chr1_6428848     ZBoe    A    G        0      0        2 
   1   chr1_6428848     ZGre    A    G        0      0        2 
   1   chr1_6428848     ZHar    A    G        0      0        2 
   1   chr1_6428848   Sample    A    G        0      0        2 
   1   chr1_6435676     AAsi    C    T        0      0        2 
   1   chr1_6435676     AKia    C    T        1      2        2 
   1   chr1_6435676     AOna    C    T        0      0        2 
   1   chr1_6435676     ASom    C    T        0      0        2 
   1   chr1_6435676     HCab    C    T        0      0        2 
   1   chr1_6435676     HPrz    C    T        0      0        2 
   1   chr1_6435676     ZBoe    C    T        0      0        2 
   1   chr1_6435676     ZGre    C    T        0      0        2 
   1   chr1_6435676     ZHar    C    T        0      0        2 
   1   chr1_6435676   Sample    C    T        0      0        2 
   1   chr1_6436238     AAsi    C    T        0      0        2 
   1   chr1_6436238     AKia    C    T        0      0        2 
   1   chr1_6436238     AOna    C    T        0      0        2 
   1   chr1_6436238     ASom    C    T        0      0        2 
   1   chr1_6436238     HCab    C    T        0      0        2 
   1   chr1_6436238     HPrz    C    T      0.5      1        2 
   1   chr1_6436238     ZBoe    C    T        0      0        2 
   1   chr1_6436238     ZGre    C    T        0      0        2 
   1   chr1_6436238     ZHar    C    T        0      0        2 
   1   chr1_6436238   Sample    C    T        0      0        2 
   1   chr1_6441816     AAsi    A    G        0      0        2 
   1   chr1_6441816     AKia    A    G        0      0        2 
   1   chr1_6441816     AOna    A    G      0.5      1        2 
   1   chr1_6441816     ASom    A    G        0      0        2 
   1   chr1_6441816     HCab    A    G        1      2        2 
   1   chr1_6441816     HPrz    A    G        1      2        2 
   1   chr1_6441816     ZBoe    A    G        0      0        2 
   1   chr1_6441816     ZGre    A    G        0      0        2 
   1   chr1_6441816     ZHar    A    G        0      0        2 
   1   chr1_6441816   Sample    A    G        0      0        2 
   1   chr1_6445326     AAsi    G    A        0      0        2 
   1   chr1_6445326     AKia    G    A        0      0        2 
   1   chr1_6445326     AOna    G    A        0      0        2 
   1   chr1_6445326     ASom    G    A        0      0        2 
   1   chr1_6445326     HCab    G    A        1      2        2 
   1   chr1_6445326     HPrz    G    A        1      2        2 
   1   chr1_6445326     ZBoe    G    A        0      0        2 
   1   chr1_6445326     ZGre    G    A        0      0        2 
   1   chr1_6445326     ZHar    G    A        0      0        2 
   1   chr1_6445326   Sample    G    A        0      0        2 
   1   chr1_6449944     AAsi    C    T        0      0        2 
   1   chr1_6449944     AKia    C    T        0      0        2 
   1   chr1_6449944     AOna    C    T        0      0        2 
   1   chr1_6449944     ASom    C    T        0      0        2 
   1   chr1_6449944     HCab    C    T        1      2        2 
   1   chr1_6449944     HPrz    C    T        1      2        2 
   1   chr1_6449944     ZBoe    C    T        0      0        2 
   1   chr1_6449944     ZGre    C    T        0      0        2 
   1   chr1_6449944     ZHar    C    T        0      0        2 
   1   chr1_6449944   Sample    C    T        0      0        2 
   1   chr1_6453669     AAsi    T    C      0.5      1        2 
   1   chr1_6453669     AKia    T    C        0      0        2 
   1   chr1_6453669     AOna    T    C        0      0        2 
   1   chr1_6453669     ASom    T    C        0      0        2 
   1   chr1_6453669     HCab    T    C        0      0        2 
   1   chr1_6453669     HPrz    T    C        0      0        2 
   1   chr1_6453669     ZBoe    T    C        0      0        2 
   1   chr1_6453669     ZGre    T    C        0      0        2 
   1   chr1_6453669     ZHar    T    C        0      0        2 
   1   chr1_6453669   Sample    T    C        1      2        2 
   1   chr1_6455593     AAsi    C    A        0      0        2 
   1   chr1_6455593     AKia    C    A        0      0        2 
   1   chr1_6455593     AOna    C    A        0      0        2 
   1   chr1_6455593     ASom    C    A        0      0        2 
   1   chr1_6455593     HCab    C    A        0      0        2 
   1   chr1_6455593     HPrz    C    A        0      0        2 
   1   chr1_6455593     ZBoe    C    A        0      0        2 
   1   chr1_6455593     ZGre    C    A        0      0        2 
   1   chr1_6455593     ZHar    C    A        1      2        2 
   1   chr1_6455593   Sample    C    A        0      0        2 
   1   chr1_6456427     AAsi    T    C        0      0        2 
   1   chr1_6456427     AKia    T    C        1      2        2 
   1   chr1_6456427     AOna    T    C        0      0        2 
   1   chr1_6456427     ASom    T    C        0      0        2 
   1   chr1_6456427     HCab    T    C        0      0        2 
   1   chr1_6456427     HPrz    T    C        0      0        2 
   1   chr1_6456427     ZBoe    T    C        0      0        2 
   1   chr1_6456427     ZGre    T    C        0      0        2 
   1   chr1_6456427     ZHar    T    C        1      2        2 
   1   chr1_6456427   Sample    T    C        0      0        2 
   1   chr1_6460258     AAsi    T    C        0      0        2 
   1   chr1_6460258     AKia    T    C        0      0        2 
   1   chr1_6460258     AOna    T    C        0      0        2 
   1   chr1_6460258     ASom    T    C        0      0        2 
   1   chr1_6460258     HCab    T    C        0      0        2 
   1   chr1_6460258     HPrz    T    C      0.5      1        2 
   1   chr1_6460258     ZBoe    T    C        0      0        2 
   1   chr1_6460258     ZGre    T    C        0      0        2 
   1   chr1_6460258     ZHar    T    C        0      0        2 
   1   chr1_6460258   Sample    T    C        0      0        2 
   1   chr1_6461645     AAsi    C    T      0.5      1        2 
   1   chr1_6461645     AKia    C    T        0      0        2 
   1   chr1_6461645     AOna    C    T        0      0        2 
   1   chr1_6461645     ASom    C    T        0      0        2 
   1   chr1_6461645     HCab    C    T        0      0        2 
   1   chr1_6461645     HPrz    C    T        0      0        2 
   1   chr1_6461645     ZBoe    C    T        0      0        2 
   1   chr1_6461645     ZGre    C    T        0      0        2 
   1   chr1_6461645     ZHar    C    T        0      0        2 
   1   chr1_6461645   Sample    C    T        0      0        2 
   1   chr1_6463599     AAsi    G    A        0      0        2 
   1   chr1_6463599     AKia    G    A        0      0        2 
   1   chr1_6463599     AOna    G    A        0      0        2 
   1   chr1_6463599     ASom    G    A        0      0        2 
   1   chr1_6463599     HCab    G    A        1      2        2 
   1   chr1_6463599     HPrz    G    A        1      2        2 
   1   chr1_6463599     ZBoe    G    A        0      0        2 
   1   chr1_6463599     ZGre    G    A        0      0        2 
   1   chr1_6463599     ZHar    G    A        0      0        2 
   1   chr1_6463599   Sample    G    A        0      0        2 
   1   chr1_6471247     AAsi    G    A        0      0        2 
   1   chr1_6471247     AKia    G    A        0      0        2 
   1   chr1_6471247     AOna    G    A        0      0        2 
   1   chr1_6471247     ASom    G    A        0      0        2 
   1   chr1_6471247     HCab    G    A        0      0        2 
   1   chr1_6471247     HPrz    G    A        0      0        2 
   1   chr1_6471247     ZBoe    G    A      0.5      1        2 
   1   chr1_6471247     ZGre    G    A        0      0        2 
   1   chr1_6471247     ZHar    G    A        0      0        2 
   1   chr1_6471247   Sample    G    A        0      0        2 
   1   chr1_6473636     AAsi    C    G        0      0        2 
   1   chr1_6473636     AKia    C    G        0      0        2 
   1   chr1_6473636     AOna    C    G        0      0        2 
   1   chr1_6473636     ASom    C    G        0      0        2 
   1   chr1_6473636     HCab    C    G        1      2        2 
   1   chr1_6473636     HPrz    C    G        1      2        2 
   1   chr1_6473636     ZBoe    C    G        0      0        2 
   1   chr1_6473636     ZGre    C    G        0      0        2 
   1   chr1_6473636     ZHar    C    G        0      0        2 
   1   chr1_6473636   Sample    C    G        0      0        2 
   1   chr1_6482113     AAsi    T    C        0      0        2 
   1   chr1_6482113     AKia    T    C        0      0        2 
   1   chr1_6482113     AOna    T    C        1      2        2 
   1   chr1_6482113     ASom    T    C        0      0        2 
   1   chr1_6482113     HCab    T    C        0      0        2 
   1   chr1_6482113     HPrz    T    C        0      0        2 
   1   chr1_6482113     ZBoe    T    C        0      0        2 
   1   chr1_6482113     ZGre    T    C        0      0        2 
   1   chr1_6482113     ZHar    T    C        0      0        2 
   1   chr1_6482113   Sample    T    C        0      0        2 
   1   chr1_6491337     AAsi    G    A        0      0        2 
   1   chr1_6491337     AKia    G    A        0      0        2 
   1   chr1_6491337     AOna    G    A        0      0        2 
   1   chr1_6491337     ASom    G    A        0      0        2 
   1   chr1_6491337     HCab    G    A        0      0        2 
   1   chr1_6491337     HPrz    G    A        0      0        2 
   1   chr1_6491337     ZBoe    G    A        0      0        2 
   1   chr1_6491337     ZGre    G    A      0.5      1        2 
   1   chr1_6491337     ZHar    G    A        0      0        2 
   1   chr1_6491337   Sample    G    A        0      0        2 
   1   chr1_6491883     AAsi    G    A        0      0        2 
   1   chr1_6491883     AKia    G    A        0      0        2 
   1   chr1_6491883     AOna    G    A        0      0        2 
   1   chr1_6491883     ASom    G    A        0      0        2 
   1   chr1_6491883     HCab    G    A      0.5      1        2 
   1   chr1_6491883     HPrz    G    A        0      0        2 
   1   chr1_6491883     ZBoe    G    A        0      0        2 
   1   chr1_6491883     ZGre    G    A        0      0        2 
   1   chr1_6491883     ZHar    G    A        0      0        2 
   1   chr1_6491883   Sample    G    A        0      0        2 
   1   chr1_6492010     AAsi    A    G        0      0        2 
   1   chr1_6492010     AKia    A    G        0      0        2 
   1   chr1_6492010     AOna    A    G        0      0        2 
   1   chr1_6492010     ASom    A    G        0      0        2 
   1   chr1_6492010     HCab    A    G        1      2        2 
   1   chr1_6492010     HPrz    A    G        1      2        2 
   1   chr1_6492010     ZBoe    A    G        0      0        2 
   1   chr1_6492010     ZGre    A    G        0      0        2 
   1   chr1_6492010     ZHar    A    G        0      0        2 
   1   chr1_6492010   Sample    A    G        0      0        2 
   1   chr1_6494752     AAsi    C    T        0      0        2 
   1   chr1_6494752     AKia    C    T        1      2        2 
   1   chr1_6494752     AOna    C    T      0.5      1        2 
   1   chr1_6494752     ASom    C    T        0      0        2 
   1   chr1_6494752     HCab    C    T        0      0        2 
   1   chr1_6494752     HPrz    C    T        0      0        2 
   1   chr1_6494752     ZBoe    C    T        0      0        2 
   1   chr1_6494752     ZGre    C    T        0      0        2 
   1   chr1_6494752     ZHar    C    T        0      0        2 
   1   chr1_6494752   Sample    C    T        0      0        2 
   1   chr1_6496723     AAsi    C    A        0      0        2 
   1   chr1_6496723     AKia    C    A        0      0        2 
   1   chr1_6496723     AOna    C    A        0      0        2 
   1   chr1_6496723     ASom    C    A        0      0        2 
   1   chr1_6496723     HCab    C    A        1      2        2 
   1   chr1_6496723     HPrz    C    A        1      2        2 
   1   chr1_6496723     ZBoe    C    A        0      0        2 
   1   chr1_6496723     ZGre    C    A        0      0        2 
   1   chr1_6496723     ZHar    C    A        0      0        2 
   1   chr1_6496723   Sample    C    A        0      0        2 
   1   chr1_6500101     AAsi    A    G        0      0        2 
   1   chr1_6500101     AKia    A    G        0      0        2 
   1   chr1_6500101     AOna    A    G        0      0        2 
   1   chr1_6500101     ASom    A    G        0      0        2 
   1   chr1_6500101     HCab    A    G        1      2        2 
   1   chr1_6500101     HPrz    A    G        1      2        2 
   1   chr1_6500101     ZBoe    A    G        0      0        2 
   1   chr1_6500101     ZGre    A    G        0      0        2 
   1   chr1_6500101     ZHar    A    G        0      0        2 
   1   chr1_6500101   Sample    A    G        0      0        2 
   1   chr1_6503453     AAsi    G    C        0      0        2 
   1   chr1_6503453     AKia    G    C        0      0        2 
   1   chr1_6503453     AOna    G    C        0      0        2 
   1   chr1_6503453     ASom    G    C        0      0        2 
   1   chr1_6503453     HCab    G    C        0      0        2 
   1   chr1_6503453     HPrz    G    C        1      2        2 
   1   chr1_6503453     ZBoe    G    C        0      0        2 
   1   chr1_6503453     ZGre    G    C        0      0        2 
   1   chr1_6503453     ZHar    G    C        0      0        2 
   1   chr1_6503453   Sample    G    C        0      0        2 
   1   chr1_6507987     AAsi    T    C        0      0        2 
   1   chr1_6507987     AKia    T    C        0      0        2 
   1   chr1_6507987     AOna    T    C        0      0        2 
   1   chr1_6507987     ASom    T    C        0      0        2 
   1   chr1_6507987     HCab    T    C      0.5      1        2 
   1   chr1_6507987     HPrz    T    C        0      0        2 
   1   chr1_6507987     ZBoe    T    C        0      0        2 
   1   chr1_6507987     ZGre    T    C        0      0        2 
   1   chr1_6507987     ZHar    T    C        0      0        2 
   1   chr1_6507987   Sample    T    C        0      0        2 
   1   chr1_6515009     AAsi    A    G        0      0        2 
   1   chr1_6515009     AKia    A    G        0      0        2 
   1   chr1_6515009     AOna    A    G      0.5      1        2 
   1   chr1_6515009     ASom    A    G        0      0        2 
   1   chr1_6515009     HCab    A    G        0      0        2 
   1   chr1_6515009     HPrz    A    G        0      0        2 
   1   chr1_6515009     ZBoe    A    G        0      0        2 
   1   chr1_6515009     ZGre    A    G        0      0        2 
   1   chr1_6515009     ZHar    A    G        0      0        2 
   1   chr1_6515009   Sample    A    G        0      0        2 
   1   chr1_6519387     AAsi    T    C        0      0        2 
   1   chr1_6519387     AKia    T    C        0      0        2 
   1   chr1_6519387     AOna    T    C      0.5      1        2 
   1   chr1_6519387     ASom    T    C        0      0        2 
   1   chr1_6519387     HCab    T    C        0      0        2 
   1   chr1_6519387     HPrz    T    C        0      0        2 
   1   chr1_6519387     ZBoe    T    C        0      0        2 
   1   chr1_6519387     ZGre    T    C        0      0        2 
   1   chr1_6519387     ZHar    T    C        0      0        2 
   1   chr1_6519387   Sample    T    C        0      0        2 
   1   chr1_6520743     AAsi    G    A        0      0        2 
   1   chr1_6520743     AKia    G    A        0      0        2 
   1   chr1_6520743     AOna    G    A        0      0        2 
   1   chr1_6520743     ASom    G    A        0      0        2 
   1   chr1_6520743     HCab    G    A        1      2        2 
   1   chr1_6520743     HPrz    G    A        1      2        2 
   1   chr1_6520743     ZBoe    G    A        0      0        2 
   1   chr1_6520743     ZGre    G    A        0      0        2 
   1   chr1_6520743     ZHar    G    A        0      0        2 
   1   chr1_6520743   Sample    G    A        0      0        2 
   1   chr1_6528287     AAsi    C    A        0      0        2 
   1   chr1_6528287     AKia    C    A        0      0        2 
   1   chr1_6528287     AOna    C    A        0      0        2 
   1   chr1_6528287     ASom    C    A        0      0        2 
   1   chr1_6528287     HCab    C    A        0      0        2 
   1   chr1_6528287     HPrz    C    A        0      0        2 
   1   chr1_6528287     ZBoe    C    A        0      0        2 
   1   chr1_6528287     ZGre    C    A      0.5      1        2 
   1   chr1_6528287     ZHar    C    A        0      0        2 
   1   chr1_6528287   Sample    C    A        0      0        2 
   1   chr1_6531662     AAsi    A    G        0      0        2 
   1   chr1_6531662     AKia    A    G        0      0        2 
   1   chr1_6531662     AOna    A    G        0      0        2 
   1   chr1_6531662     ASom    A    G        0      0        2 
   1   chr1_6531662     HCab    A    G        1      2        2 
   1   chr1_6531662     HPrz    A    G        1      2        2 
   1   chr1_6531662     ZBoe    A    G        0      0        2 
   1   chr1_6531662     ZGre    A    G        0      0        2 
   1   chr1_6531662     ZHar    A    G        0      0        2 
   1   chr1_6531662   Sample    A    G        0      0        2 
   1   chr1_6552707     AAsi    A    C        0      0        2 
   1   chr1_6552707     AKia    A    C        0      0        2 
   1   chr1_6552707     AOna    A    C        0      0        2 
   1   chr1_6552707     ASom    A    C        0      0        2 
   1   chr1_6552707     HCab    A    C        0      0        2 
   1   chr1_6552707     HPrz    A    C        0      0        2 
   1   chr1_6552707     ZBoe    A    C      0.5      1        2 
   1   chr1_6552707     ZGre    A    C        0      0        2 
   1   chr1_6552707     ZHar    A    C        0      0        2 
   1   chr1_6552707   Sample    A    C        0      0        2 
   1   chr1_6553040     AAsi    A    G        0      0        2 
   1   chr1_6553040     AKia    A    G      0.5      1        2 
   1   chr1_6553040     AOna    A    G        0      0        2 
   1   chr1_6553040     ASom    A    G        0      0        2 
   1   chr1_6553040     HCab    A    G        0      0        2 
   1   chr1_6553040     HPrz    A    G        0      0        2 
   1   chr1_6553040     ZBoe    A    G        0      0        2 
   1   chr1_6553040     ZGre    A    G        0      0        2 
   1   chr1_6553040     ZHar    A    G        0      0        2 
   1   chr1_6553040   Sample    A    G        0      0        2 
   1   chr1_6554128     AAsi    G    A        0      0        2 
   1   chr1_6554128     AKia    G    A        0      0        2 
   1   chr1_6554128     AOna    G    A        0      0        2 
   1   chr1_6554128     ASom    G    A        0      0        2 
   1   chr1_6554128     HCab    G    A        0      0        2 
   1   chr1_6554128     HPrz    G    A        0      0        2 
   1   chr1_6554128     ZBoe    G    A        0      0        2 
   1   chr1_6554128     ZGre    G    A        0      0        2 
   1   chr1_6554128     ZHar    G    A        1      2        2 
   1   chr1_6554128   Sample    G    A        0      0        2 
   1   chr1_6558953     AAsi    T    C        0      0        2 
   1   chr1_6558953     AKia    T    C        0      0        2 
   1   chr1_6558953     AOna    T    C        0      0        2 
   1   chr1_6558953     ASom    T    C        0      0        2 
   1   chr1_6558953     HCab    T    C        0      0        2 
   1   chr1_6558953     HPrz    T    C        0      0        2 
   1   chr1_6558953     ZBoe    T    C      0.5      1        2 
   1   chr1_6558953     ZGre    T    C        0      0        2 
   1   chr1_6558953     ZHar    T    C        0      0        2 
   1   chr1_6558953   Sample    T    C        0      0        2 
   1   chr1_6561038     AAsi    C    T        0      0        2 
   1   chr1_6561038     AKia    C    T        0      0        2 
   1   chr1_6561038     AOna    C    T        0      0        2 
   1   chr1_6561038     ASom    C    T        1      2        2 
   1   chr1_6561038     HCab    C    T        0      0        2 
   1   chr1_6561038     HPrz    C    T        0      0        2 
   1   chr1_6561038     ZBoe    C    T        0      0        2 
   1   chr1_6561038     ZGre    C    T        0      0        2 
   1   chr1_6561038     ZHar    C    T        0      0        2 
   1   chr1_6561038   Sample    C    T        0      0        2 
   1   chr1_6561265     AAsi    G    T        1      2        2 
   1   chr1_6561265     AKia    G    T        0      0        2 
   1   chr1_6561265     AOna    G    T      0.5      1        2 
   1   chr1_6561265     ASom    G    T        1      2        2 
   1   chr1_6561265     HCab    G    T        0      0        2 
   1   chr1_6561265     HPrz    G    T        0      0        2 
   1   chr1_6561265     ZBoe    G    T        0      0        2 
   1   chr1_6561265     ZGre    G    T        0      0        2 
   1   chr1_6561265     ZHar    G    T        0      0        2 
   1   chr1_6561265   Sample    G    T        1      2        2 
   1   chr1_6563316     AAsi    A    G        0      0        2 
   1   chr1_6563316     AKia    A    G        0      0        2 
   1   chr1_6563316     AOna    A    G      0.5      1        2 
   1   chr1_6563316     ASom    A    G        0      0        2 
   1   chr1_6563316     HCab    A    G        0      0        2 
   1   chr1_6563316     HPrz    A    G        0      0        2 
   1   chr1_6563316     ZBoe    A    G        0      0        2 
   1   chr1_6563316     ZGre    A    G        0      0        2 
   1   chr1_6563316     ZHar    A    G        0      0        2 
   1   chr1_6563316   Sample    A    G        0      0        2 
   1   chr1_6566414     AAsi    T    C        0      0        2 
   1   chr1_6566414     AKia    T    C        0      0        2 
   1   chr1_6566414     AOna    T    C        0      0        2 
   1   chr1_6566414     ASom    T    C        0      0        2 
   1   chr1_6566414     HCab    T    C        0      0        2 
   1   chr1_6566414     HPrz    T    C      0.5      1        2 
   1   chr1_6566414     ZBoe    T    C        0      0        2 
   1   chr1_6566414     ZGre    T    C        0      0        2 
   1   chr1_6566414     ZHar    T    C        0      0        2 
   1   chr1_6566414   Sample    T    C        0      0        2 
   1   chr1_6570325     AAsi    T    C        0      0        2 
   1   chr1_6570325     AKia    T    C        0      0        2 
   1   chr1_6570325     AOna    T    C      0.5      1        2 
   1   chr1_6570325     ASom    T    C        0      0        2 
   1   chr1_6570325     HCab    T    C        0      0        2 
   1   chr1_6570325     HPrz    T    C        0      0        2 
   1   chr1_6570325     ZBoe    T    C        0      0        2 
   1   chr1_6570325     ZGre    T    C        0      0        2 
   1   chr1_6570325     ZHar    T    C        0      0        2 
   1   chr1_6570325   Sample    T    C        0      0        2 
   1   chr1_6574653     AAsi    A    G      0.5      1        2 
   1   chr1_6574653     AKia    A    G        0      0        2 
   1   chr1_6574653     AOna    A    G        0      0        2 
   1   chr1_6574653     ASom    A    G        0      0        2 
   1   chr1_6574653     HCab    A    G        0      0        2 
   1   chr1_6574653     HPrz    A    G        0      0        2 
   1   chr1_6574653     ZBoe    A    G        0      0        2 
   1   chr1_6574653     ZGre    A    G        0      0        2 
   1   chr1_6574653     ZHar    A    G        0      0        2 
   1   chr1_6574653   Sample    A    G        0      0        2 
   1   chr1_6577455     AAsi    C    G        0      0        2 
   1   chr1_6577455     AKia    C    G      0.5      1        2 
   1   chr1_6577455     AOna    C    G        1      2        2 
   1   chr1_6577455     ASom    C    G        0      0        2 
   1   chr1_6577455     HCab    C    G        0      0        2 
   1   chr1_6577455     HPrz    C    G        0      0        2 
   1   chr1_6577455     ZBoe    C    G        0      0        2 
   1   chr1_6577455     ZGre    C    G        0      0        2 
   1   chr1_6577455     ZHar    C    G        0      0        2 
   1   chr1_6577455   Sample    C    G        0      0        2 
   1   chr1_6577632     AAsi    A    T        0      0        2 
   1   chr1_6577632     AKia    A    T        0      0        2 
   1   chr1_6577632     AOna    A    T      0.5      1        2 
   1   chr1_6577632     ASom    A    T        0      0        2 
   1   chr1_6577632     HCab    A    T        0      0        2 
   1   chr1_6577632     HPrz    A    T        0      0        2 
   1   chr1_6577632     ZBoe    A    T        0      0        2 
   1   chr1_6577632     ZGre    A    T        0      0        2 
   1   chr1_6577632     ZHar    A    T        0      0        2 
   1   chr1_6577632   Sample    A    T        0      0        2 
   1   chr1_6583188     AAsi    T    C        0      0        2 
   1   chr1_6583188     AKia    T    C        0      0        2 
   1   chr1_6583188     AOna    T    C      0.5      1        2 
   1   chr1_6583188     ASom    T    C        0      0        2 
   1   chr1_6583188     HCab    T    C        0      0        2 
   1   chr1_6583188     HPrz    T    C        0      0        2 
   1   chr1_6583188     ZBoe    T    C        0      0        2 
   1   chr1_6583188     ZGre    T    C        0      0        2 
   1   chr1_6583188     ZHar    T    C        0      0        2 
   1   chr1_6583188   Sample    T    C        0      0        2 
   1   chr1_6583248     AAsi    A    G        0      0        2 
   1   chr1_6583248     AKia    A    G        0      0        2 
   1   chr1_6583248     AOna    A    G        0      0        2 
   1   chr1_6583248     ASom    A    G        0      0        2 
   1   chr1_6583248     HCab    A    G        0      0        2 
   1   chr1_6583248     HPrz    A    G        0      0        2 
   1   chr1_6583248     ZBoe    A    G        0      0        2 
   1   chr1_6583248     ZGre    A    G        0      0        2 
   1   chr1_6583248     ZHar    A    G        1      2        2 
   1   chr1_6583248   Sample    A    G        0      0        2 
   1   chr1_6586217     AAsi    C    T        0      0        2 
   1   chr1_6586217     AKia    C    T        0      0        2 
   1   chr1_6586217     AOna    C    T        0      0        2 
   1   chr1_6586217     ASom    C    T        0      0        2 
   1   chr1_6586217     HCab    C    T      0.5      1        2 
   1   chr1_6586217     HPrz    C    T        0      0        2 
   1   chr1_6586217     ZBoe    C    T        0      0        2 
   1   chr1_6586217     ZGre    C    T        0      0        2 
   1   chr1_6586217     ZHar    C    T        0      0        2 
   1   chr1_6586217   Sample    C    T        0      0        2 
   1   chr1_6587344     AAsi    G    A        0      0        2 
   1   chr1_6587344     AKia    G    A        0      0        2 
   1   chr1_6587344     AOna    G    A        0      0        2 
   1   chr1_6587344     ASom    G    A        0      0        2 
   1   chr1_6587344     HCab    G    A        0      0        2 
   1   chr1_6587344     HPrz    G    A        0      0        2 
   1   chr1_6587344     ZBoe    G    A        0      0        2 
   1   chr1_6587344     ZGre    G    A        0      0        2 
   1   chr1_6587344     ZHar    G    A        1      2        2 
   1   chr1_6587344   Sample    G    A        0      0        2 
   1   chr1_6610466     AAsi    T    C        0      0        2 
   1   chr1_6610466     AKia    T    C        0      0        2 
   1   chr1_6610466     AOna    T    C        0      0        2 
   1   chr1_6610466     ASom    T    C        0      0        2 
   1   chr1_6610466     HCab    T    C        1      2        2 
   1   chr1_6610466     HPrz    T    C        1      2        2 
   1   chr1_6610466     ZBoe    T    C        0      0        2 
   1   chr1_6610466     ZGre    T    C        0      0        2 
   1   chr1_6610466     ZHar    T    C        0      0        2 
   1   chr1_6610466   Sample    T    C        0      0        2 
   1   chr1_6613246     AAsi    C    T        0      0        2 
   1   chr1_6613246     AKia    C    T        0      0        2 
   1   chr1_6613246     AOna    C    T        0      0        2 
   1   chr1_6613246     ASom    C    T        0      0        2 
   1   chr1_6613246     HCab    C    T        1      2        2 
   1   chr1_6613246     HPrz    C    T        1      2        2 
   1   chr1_6613246     ZBoe    C    T        0      0        2 
   1   chr1_6613246     ZGre    C    T        0      0        2 
   1   chr1_6613246     ZHar    C    T        0      0        2 
   1   chr1_6613246   Sample    C    T        0      0        2 
   1   chr1_6617243     AAsi    T    C        0      0        2 
   1   chr1_6617243     AKia    T    C        0      0        2 
   1   chr1_6617243     AOna    T    C      0.5      1        2 
   1   chr1_6617243     ASom    T    C        0      0        2 
   1   chr1_6617243     HCab    T    C        0      0        2 
   1   chr1_6617243     HPrz    T    C        0      0        2 
   1   chr1_6617243     ZBoe    T    C        0      0        2 
   1   chr1_6617243     ZGre    T    C        0      0        2 
   1   chr1_6617243     ZHar    T    C        0      0        2 
   1   chr1_6617243   Sample    T    C        0      0        2 
   1   chr1_6629051     AAsi    G    T        0      0        2 
   1   chr1_6629051     AKia    G    T        0      0        2 
   1   chr1_6629051     AOna    G    T        0      0        2 
   1   chr1_6629051     ASom    G    T        0      0        2 
   1   chr1_6629051     HCab    G    T        0      0        2 
   1   chr1_6629051     HPrz    G    T        0      0        2 
   1   chr1_6629051     ZBoe    G    T        0      0        2 
   1   chr1_6629051     ZGre    G    T        0      0        2 
   1   chr1_6629051     ZHar    G    T        1      2        2 
   1   chr1_6629051   Sample    G    T        0      0        2 
   1   chr1_6629192     AAsi    A    G        1      2        2 
   1   chr1_6629192     AKia    A    G        0      0        2 
   1   chr1_6629192     AOna    A    G        0      0        2 
   1   chr1_6629192     ASom    A    G        1      2        2 
   1   chr1_6629192     HCab    A    G        0      0        2 
   1   chr1_6629192     HPrz    A    G        0      0        2 
   1   chr1_6629192     ZBoe    A    G        0      0        2 
   1   chr1_6629192     ZGre    A    G        0      0        2 
   1   chr1_6629192     ZHar    A    G        0      0        2 
   1   chr1_6629192   Sample    A    G        1      2        2 
   1   chr1_6631255     AAsi    C    A        0      0        2 
   1   chr1_6631255     AKia    C    A        0      0        2 
   1   chr1_6631255     AOna    C    A        0      0        2 
   1   chr1_6631255     ASom    C    A        0      0        2 
   1   chr1_6631255     HCab    C    A        0      0        2 
   1   chr1_6631255     HPrz    C    A        0      0        2 
   1   chr1_6631255     ZBoe    C    A      0.5      1        2 
   1   chr1_6631255     ZGre    C    A        0      0        2 
   1   chr1_6631255     ZHar    C    A        0      0        2 
   1   chr1_6631255   Sample    C    A        0      0        2 
   1   chr1_6631778     AAsi    G    T        0      0        2 
   1   chr1_6631778     AKia    G    T        0      0        2 
   1   chr1_6631778     AOna    G    T        0      0        2 
   1   chr1_6631778     ASom    G    T        0      0        2 
   1   chr1_6631778     HCab    G    T        1      2        2 
   1   chr1_6631778     HPrz    G    T        1      2        2 
   1   chr1_6631778     ZBoe    G    T        0      0        2 
   1   chr1_6631778     ZGre    G    T        0      0        2 
   1   chr1_6631778     ZHar    G    T        0      0        2 
   1   chr1_6631778   Sample    G    T        0      0        2 
   1   chr1_6632634     AAsi    A    G        0      0        2 
   1   chr1_6632634     AKia    A    G        0      0        2 
   1   chr1_6632634     AOna    A    G        0      0        2 
   1   chr1_6632634     ASom    A    G        0      0        2 
   1   chr1_6632634     HCab    A    G        1      2        2 
   1   chr1_6632634     HPrz    A    G        1      2        2 
   1   chr1_6632634     ZBoe    A    G        0      0        2 
   1   chr1_6632634     ZGre    A    G        0      0        2 
   1   chr1_6632634     ZHar    A    G        0      0        2 
   1   chr1_6632634   Sample    A    G        0      0        2 
   1   chr1_6634571     AAsi    G    C        0      0        2 
   1   chr1_6634571     AKia    G    C        0      0        2 
   1   chr1_6634571     AOna    G    C        1      2        2 
   1   chr1_6634571     ASom    G    C        0      0        2 
   1   chr1_6634571     HCab    G    C        0      0        2 
   1   chr1_6634571     HPrz    G    C        0      0        2 
   1   chr1_6634571     ZBoe    G    C        0      0        2 
   1   chr1_6634571     ZGre    G    C        0      0        2 
   1   chr1_6634571     ZHar    G    C        0      0        2 
   1   chr1_6634571   Sample    G    C        0      0        2 
   1   chr1_6635615     AAsi    A    G        0      0        2 
   1   chr1_6635615     AKia    A    G        0      0        2 
   1   chr1_6635615     AOna    A    G        0      0        2 
   1   chr1_6635615     ASom    A    G        0      0        2 
   1   chr1_6635615     HCab    A    G        1      2        2 
   1   chr1_6635615     HPrz    A    G        1      2        2 
   1   chr1_6635615     ZBoe    A    G        0      0        2 
   1   chr1_6635615     ZGre    A    G        0      0        2 
   1   chr1_6635615     ZHar    A    G        0      0        2 
   1   chr1_6635615   Sample    A    G        0      0        2 
   1   chr1_6641640     AAsi    G    A        0      0        2 
   1   chr1_6641640     AKia    G    A        0      0        2 
   1   chr1_6641640     AOna    G    A        0      0        2 
   1   chr1_6641640     ASom    G    A        0      0        2 
   1   chr1_6641640     HCab    G    A        0      0        2 
   1   chr1_6641640     HPrz    G    A        0      0        2 
   1   chr1_6641640     ZBoe    G    A      0.5      1        2 
   1   chr1_6641640     ZGre    G    A        0      0        2 
   1   chr1_6641640     ZHar    G    A        0      0        2 
   1   chr1_6641640   Sample    G    A        0      0        2 
   1   chr1_6646246     AAsi    A    G        0      0        2 
   1   chr1_6646246     AKia    A    G        0      0        2 
   1   chr1_6646246     AOna    A    G        0      0        2 
   1   chr1_6646246     ASom    A    G        1      2        2 
   1   chr1_6646246     HCab    A    G        0      0        2 
   1   chr1_6646246     HPrz    A    G        0      0        2 
   1   chr1_6646246     ZBoe    A    G        0      0        2 
   1   chr1_6646246     ZGre    A    G        0      0        2 
   1   chr1_6646246     ZHar    A    G        0      0        2 
   1   chr1_6646246   Sample    A    G        0      0        2 
   1   chr1_6654158     AAsi    T    G      0.5      1        2 
   1   chr1_6654158     AKia    T    G        0      0        2 
   1   chr1_6654158     AOna    T    G        0      0        2 
   1   chr1_6654158     ASom    T    G        0      0        2 
   1   chr1_6654158     HCab    T    G        0      0        2 
   1   chr1_6654158     HPrz    T    G        0      0        2 
   1   chr1_6654158     ZBoe    T    G        0      0        2 
   1   chr1_6654158     ZGre    T    G        0      0        2 
   1   chr1_6654158     ZHar    T    G        0      0        2 
   1   chr1_6654158   Sample    T    G        0      0        2 
   1   chr1_6656606     AAsi    C    T        0      0        2 
   1   chr1_6656606     AKia    C    T        0      0        2 
   1   chr1_6656606     AOna    C    T        0      0        2 
   1   chr1_6656606     ASom    C    T        0      0        2 
   1   chr1_6656606     HCab    C    T        0      0        2 
   1   chr1_6656606     HPrz    C    T        0      0        2 
   1   chr1_6656606     ZBoe    C    T        1      2        2 
   1   chr1_6656606     ZGre    C    T        1      2        2 
   1   chr1_6656606     ZHar    C    T        0      0        2 
   1   chr1_6656606   Sample    C    T        0      0        2 
   1   chr1_6657310     AAsi    G    A        0      0        2 
   1   chr1_6657310     AKia    G    A        0      0        2 
   1   chr1_6657310     AOna    G    A      0.5      1        2 
   1   chr1_6657310     ASom    G    A        0      0        2 
   1   chr1_6657310     HCab    G    A        0      0        2 
   1   chr1_6657310     HPrz    G    A        0      0        2 
   1   chr1_6657310     ZBoe    G    A        0      0        2 
   1   chr1_6657310     ZGre    G    A        0      0        2 
   1   chr1_6657310     ZHar    G    A        0      0        2 
   1   chr1_6657310   Sample    G    A        0      0        2 
   1   chr1_6658708     AAsi    T    C        0      0        2 
   1   chr1_6658708     AKia    T    C        0      0        2 
   1   chr1_6658708     AOna    T    C        1      2        2 
   1   chr1_6658708     ASom    T    C        0      0        2 
   1   chr1_6658708     HCab    T    C        1      2        2 
   1   chr1_6658708     HPrz    T    C        1      2        2 
   1   chr1_6658708     ZBoe    T    C        0      0        2 
   1   chr1_6658708     ZGre    T    C        0      0        2 
   1   chr1_6658708     ZHar    T    C        0      0        2 
   1   chr1_6658708   Sample    T    C        0      0        2 
   1   chr1_6658800     AAsi    C    T        1      2        2 
   1   chr1_6658800     AKia    C    T        0      0        2 
   1   chr1_6658800     AOna    C    T        0      0        2 
   1   chr1_6658800     ASom    C    T        0      0        2 
   1   chr1_6658800     HCab    C    T        0      0        2 
   1   chr1_6658800     HPrz    C    T        0      0        2 
   1   chr1_6658800     ZBoe    C    T        0      0        2 
   1   chr1_6658800     ZGre    C    T        0      0        2 
   1   chr1_6658800     ZHar    C    T        0      0        2 
   1   chr1_6658800   Sample    C    T        1      2        2 
   1   chr1_6659529     AAsi    G    A      0.5      1        2 
   1   chr1_6659529     AKia    G    A        0      0        2 
   1   chr1_6659529     AOna    G    A        1      2        2 
   1   chr1_6659529     ASom    G    A        1      2        2 
   1   chr1_6659529     HCab    G    A        0      0        2 
   1   chr1_6659529     HPrz    G    A        0      0        2 
   1   chr1_6659529     ZBoe    G    A        0      0        2 
   1   chr1_6659529     ZGre    G    A        0      0        2 
   1   chr1_6659529     ZHar    G    A        0      0        2 
   1   chr1_6659529   Sample    G    A        0      0        2 
   1   chr1_6660438     AAsi    A    G        0      0        2 
   1   chr1_6660438     AKia    A    G        0      0        2 
   1   chr1_6660438     AOna    A    G        0      0        2 
   1   chr1_6660438     ASom    A    G        0      0        2 
   1   chr1_6660438     HCab    A    G        1      2        2 
   1   chr1_6660438     HPrz    A    G        1      2        2 
   1   chr1_6660438     ZBoe    A    G        0      0        2 
   1   chr1_6660438     ZGre    A    G        0      0        2 
   1   chr1_6660438     ZHar    A    G        0      0        2 
   1   chr1_6660438   Sample    A    G        0      0        2 
   1   chr1_6674826     AAsi    T    C        0      0        2 
   1   chr1_6674826     AKia    T    C        0      0        2 
   1   chr1_6674826     AOna    T    C      0.5      1        2 
   1   chr1_6674826     ASom    T    C        0      0        2 
   1   chr1_6674826     HCab    T    C        0      0        2 
   1   chr1_6674826     HPrz    T    C        0      0        2 
   1   chr1_6674826     ZBoe    T    C        0      0        2 
   1   chr1_6674826     ZGre    T    C        0      0        2 
   1   chr1_6674826     ZHar    T    C        0      0        2 
   1   chr1_6674826   Sample    T    C        0      0        2 
   1   chr1_6675700     AAsi    T    C      0.5      1        2 
   1   chr1_6675700     AKia    T    C        0      0        2 
   1   chr1_6675700     AOna    T    C        0      0        2 
   1   chr1_6675700     ASom    T    C        0      0        2 
   1   chr1_6675700     HCab    T    C        0      0        2 
   1   chr1_6675700     HPrz    T    C        0      0        2 
   1   chr1_6675700     ZBoe    T    C        0      0        2 
   1   chr1_6675700     ZGre    T    C        0      0        2 
   1   chr1_6675700     ZHar    T    C        0      0        2 
   1   chr1_6675700   Sample    T    C        0      0        2 
   1   chr1_6678003     AAsi    C    T        0      0        2 
   1   chr1_6678003     AKia    C    T      0.5      1        2 
   1   chr1_6678003     AOna    C    T        0      0        2 
   1   chr1_6678003     ASom    C    T        0      0        2 
   1   chr1_6678003     HCab    C    T        0      0        2 
   1   chr1_6678003     HPrz    C    T        0      0        2 
   1   chr1_6678003     ZBoe    C    T        0      0        2 
   1   chr1_6678003     ZGre    C    T        0      0        2 
   1   chr1_6678003     ZHar    C    T        0      0        2 
   1   chr1_6678003   Sample    C    T        0      0        2 
   1   chr1_6684775     AAsi    T    G        0      0        2 
   1   chr1_6684775     AKia    T    G        0      0        2 
   1   chr1_6684775     AOna    T    G        0      0        2 
   1   chr1_6684775     ASom    T    G        0      0        2 
   1   chr1_6684775     HCab    T    G        0      0        2 
   1   chr1_6684775     HPrz    T    G        0      0        2 
   1   chr1_6684775     ZBoe    T    G        0      0        2 
   1   chr1_6684775     ZGre    T    G      0.5      1        2 
   1   chr1_6684775     ZHar    T    G        0      0        2 
   1   chr1_6684775   Sample    T    G        0      0        2 
   1   chr1_6686243     AAsi    G    A        0      0        2 
   1   chr1_6686243     AKia    G    A        0      0        2 
   1   chr1_6686243     AOna    G    A        0      0        2 
   1   chr1_6686243     ASom    G    A        0      0        2 
   1   chr1_6686243     HCab    G    A        0      0        2 
   1   chr1_6686243     HPrz    G    A        0      0        2 
   1   chr1_6686243     ZBoe    G    A      0.5      1        2 
   1   chr1_6686243     ZGre    G    A        0      0        2 
   1   chr1_6686243     ZHar    G    A        0      0        2 
   1   chr1_6686243   Sample    G    A        0      0        2 
   1   chr1_6688641     AAsi    C    T        0      0        2 
   1   chr1_6688641     AKia    C    T        0      0        2 
   1   chr1_6688641     AOna    C    T        0      0        2 
   1   chr1_6688641     ASom    C    T        1      2        2 
   1   chr1_6688641     HCab    C    T        0      0        2 
   1   chr1_6688641     HPrz    C    T        0      0        2 
   1   chr1_6688641     ZBoe    C    T        0      0        2 
   1   chr1_6688641     ZGre    C    T        0      0        2 
   1   chr1_6688641     ZHar    C    T        0      0        2 
   1   chr1_6688641   Sample    C    T        0      0        2 
   1   chr1_6688986     AAsi    T    C        1      2        2 
   1   chr1_6688986     AKia    T    C        0      0        2 
   1   chr1_6688986     AOna    T    C        0      0        2 
   1   chr1_6688986     ASom    T    C        0      0        2 
   1   chr1_6688986     HCab    T    C        1      2        2 
   1   chr1_6688986     HPrz    T    C        1      2        2 
   1   chr1_6688986     ZBoe    T    C        0      0        2 
   1   chr1_6688986     ZGre    T    C        0      0        2 
   1   chr1_6688986     ZHar    T    C        0      0        2 
   1   chr1_6688986   Sample    T    C        1      2        2 
   1   chr1_6692981     AAsi    A    G      0.5      1        2 
   1   chr1_6692981     AKia    A    G        0      0        2 
   1   chr1_6692981     AOna    A    G        0      0        2 
   1   chr1_6692981     ASom    A    G        0      0        2 
   1   chr1_6692981     HCab    A    G        0      0        2 
   1   chr1_6692981     HPrz    A    G        0      0        2 
   1   chr1_6692981     ZBoe    A    G        0      0        2 
   1   chr1_6692981     ZGre    A    G        0      0        2 
   1   chr1_6692981     ZHar    A    G        0      0        2 
   1   chr1_6692981   Sample    A    G        0      0        2 
   1   chr1_6694741     AAsi    C    T        0      0        2 
   1   chr1_6694741     AKia    C    T        0      0        2 
   1   chr1_6694741     AOna    C    T        0      0        2 
   1   chr1_6694741     ASom    C    T        0      0        2 
   1   chr1_6694741     HCab    C    T      0.5      1        2 
   1   chr1_6694741     HPrz    C    T        1      2        2 
   1   chr1_6694741     ZBoe    C    T        0      0        2 
   1   chr1_6694741     ZGre    C    T        0      0        2 
   1   chr1_6694741     ZHar    C    T        0      0        2 
   1   chr1_6694741   Sample    C    T        0      0        2 
   1   chr1_6695905     AAsi    A    G        0      0        2 
   1   chr1_6695905     AKia    A    G        0      0        2 
   1   chr1_6695905     AOna    A    G        0      0        2 
   1   chr1_6695905     ASom    A    G        0      0        2 
   1   chr1_6695905     HCab    A    G      0.5      1        2 
   1   chr1_6695905     HPrz    A    G        0      0        2 
   1   chr1_6695905     ZBoe    A    G        0      0        2 
   1   chr1_6695905     ZGre    A    G        0      0        2 
   1   chr1_6695905     ZHar    A    G        0      0        2 
   1   chr1_6695905   Sample    A    G        0      0        2 
   1   chr1_6700533     AAsi    G    C        0      0        2 
   1   chr1_6700533     AKia    G    C        0      0        2 
   1   chr1_6700533     AOna    G    C        0      0        2 
   1   chr1_6700533     ASom    G    C        0      0        2 
   1   chr1_6700533     HCab    G    C        1      2        2 
   1   chr1_6700533     HPrz    G    C        1      2        2 
   1   chr1_6700533     ZBoe    G    C        0      0        2 
   1   chr1_6700533     ZGre    G    C        0      0        2 
   1   chr1_6700533     ZHar    G    C        0      0        2 
   1   chr1_6700533   Sample    G    C        0      0        2 
   1   chr1_6703974     AAsi    A    T        0      0        2 
   1   chr1_6703974     AKia    A    T        1      2        2 
   1   chr1_6703974     AOna    A    T      0.5      1        2 
   1   chr1_6703974     ASom    A    T        0      0        2 
   1   chr1_6703974     HCab    A    T        0      0        2 
   1   chr1_6703974     HPrz    A    T        0      0        2 
   1   chr1_6703974     ZBoe    A    T        0      0        2 
   1   chr1_6703974     ZGre    A    T        0      0        2 
   1   chr1_6703974     ZHar    A    T        0      0        2 
   1   chr1_6703974   Sample    A    T        0      0        2 
   1   chr1_6707501     AAsi    G    C        0      0        2 
   1   chr1_6707501     AKia    G    C        0      0        2 
   1   chr1_6707501     AOna    G    C        0      0        2 
   1   chr1_6707501     ASom    G    C        0      0        2 
   1   chr1_6707501     HCab    G    C        0      0        2 
   1   chr1_6707501     HPrz    G    C        0      0        2 
   1   chr1_6707501     ZBoe    G    C        1      2        2 
   1   chr1_6707501     ZGre    G    C        0      0        2 
   1   chr1_6707501     ZHar    G    C        0      0        2 
   1   chr1_6707501   Sample    G    C        0      0        2 
   1   chr1_6708693     AAsi    C    T        0      0        2 
   1   chr1_6708693     AKia    C    T        0      0        2 
   1   chr1_6708693     AOna    C    T        0      0        2 
   1   chr1_6708693     ASom    C    T        0      0        2 
   1   chr1_6708693     HCab    C    T        0      0        2 
   1   chr1_6708693     HPrz    C    T        0      0        2 
   1   chr1_6708693     ZBoe    C    T      0.5      1        2 
   1   chr1_6708693     ZGre    C    T        0      0        2 
   1   chr1_6708693     ZHar    C    T        0      0        2 
   1   chr1_6708693   Sample    C    T        0      0        2 
   1   chr1_6715957     AAsi    T    C        0      0        2 
   1   chr1_6715957     AKia    T    C        0      0        2 
   1   chr1_6715957     AOna    T    C        0      0        2 
   1   chr1_6715957     ASom    T    C        0      0        2 
   1   chr1_6715957     HCab    T    C        0      0        2 
   1   chr1_6715957     HPrz    T    C        0      0        2 
   1   chr1_6715957     ZBoe    T    C      0.5      1        2 
   1   chr1_6715957     ZGre    T    C        0      0        2 
   1   chr1_6715957     ZHar    T    C        0      0        2 
   1   chr1_6715957   Sample    T    C        0      0        2 
   1   chr1_6717000     AAsi    T    C        0      0        2 
   1   chr1_6717000     AKia    T    C      0.5      1        2 
   1   chr1_6717000     AOna    T    C        0      0        2 
   1   chr1_6717000     ASom    T    C        0      0        2 
   1   chr1_6717000     HCab    T    C        0      0        2 
   1   chr1_6717000     HPrz    T    C        0      0        2 
   1   chr1_6717000     ZBoe    T    C        0      0        2 
   1   chr1_6717000     ZGre    T    C        0      0        2 
   1   chr1_6717000     ZHar    T    C        0      0        2 
   1   chr1_6717000   Sample    T    C        0      0        2 
   1   chr1_6719317     AAsi    G    A        0      0        2 
   1   chr1_6719317     AKia    G    A        0      0        2 
   1   chr1_6719317     AOna    G    A        0      0        2 
   1   chr1_6719317     ASom    G    A        0      0        2 
   1   chr1_6719317     HCab    G    A        0      0        2 
   1   chr1_6719317     HPrz    G    A        0      0        2 
   1   chr1_6719317     ZBoe    G    A      0.5      1        2 
   1   chr1_6719317     ZGre    G    A        0      0        2 
   1   chr1_6719317     ZHar    G    A        0      0        2 
   1   chr1_6719317   Sample    G    A        0      0        2 
   1   chr1_6720380     AAsi    G    A        0      0        2 
   1   chr1_6720380     AKia    G    A        0      0        2 
   1   chr1_6720380     AOna    G    A        0      0        2 
   1   chr1_6720380     ASom    G    A        0      0        2 
   1   chr1_6720380     HCab    G    A        0      0        2 
   1   chr1_6720380     HPrz    G    A        0      0        2 
   1   chr1_6720380     ZBoe    G    A        0      0        2 
   1   chr1_6720380     ZGre    G    A      0.5      1        2 
   1   chr1_6720380     ZHar    G    A        0      0        2 
   1   chr1_6720380   Sample    G    A        0      0        2 
   1   chr1_6720536     AAsi    T    C        0      0        2 
   1   chr1_6720536     AKia    T    C        0      0        2 
   1   chr1_6720536     AOna    T    C        0      0        2 
   1   chr1_6720536     ASom    T    C        0      0        2 
   1   chr1_6720536     HCab    T    C        0      0        2 
   1   chr1_6720536     HPrz    T    C        0      0        2 
   1   chr1_6720536     ZBoe    T    C      0.5      1        2 
   1   chr1_6720536     ZGre    T    C        0      0        2 
   1   chr1_6720536     ZHar    T    C        0      0        2 
   1   chr1_6720536   Sample    T    C        0      0        2 
   1   chr1_6721268     AAsi    G    T        0      0        2 
   1   chr1_6721268     AKia    G    T        0      0        2 
   1   chr1_6721268     AOna    G    T        0      0        2 
   1   chr1_6721268     ASom    G    T        0      0        2 
   1   chr1_6721268     HCab    G    T        0      0        2 
   1   chr1_6721268     HPrz    G    T        0      0        2 
   1   chr1_6721268     ZBoe    G    T      0.5      1        2 
   1   chr1_6721268     ZGre    G    T        0      0        2 
   1   chr1_6721268     ZHar    G    T        0      0        2 
   1   chr1_6721268   Sample    G    T        0      0        2 
   1   chr1_6729423     AAsi    A    G        0      0        2 
   1   chr1_6729423     AKia    A    G        0      0        2 
   1   chr1_6729423     AOna    A    G        0      0        2 
   1   chr1_6729423     ASom    A    G        0      0        2 
   1   chr1_6729423     HCab    A    G        0      0        2 
   1   chr1_6729423     HPrz    A    G        0      0        2 
   1   chr1_6729423     ZBoe    A    G        1      2        2 
   1   chr1_6729423     ZGre    A    G        0      0        2 
   1   chr1_6729423     ZHar    A    G        1      2        2 
   1   chr1_6729423   Sample    A    G        0      0        2 
   1   chr1_6730101     AAsi    C    G      0.5      1        2 
   1   chr1_6730101     AKia    C    G        0      0        2 
   1   chr1_6730101     AOna    C    G        0      0        2 
   1   chr1_6730101     ASom    C    G        0      0        2 
   1   chr1_6730101     HCab    C    G        0      0        2 
   1   chr1_6730101     HPrz    C    G        0      0        2 
   1   chr1_6730101     ZBoe    C    G        0      0        2 
   1   chr1_6730101     ZGre    C    G        0      0        2 
   1   chr1_6730101     ZHar    C    G        0      0        2 
   1   chr1_6730101   Sample    C    G        0      0        2 
   1   chr1_6733777     AAsi    C    T        0      0        2 
   1   chr1_6733777     AKia    C    T        1      2        2 
   1   chr1_6733777     AOna    C    T        1      2        2 
   1   chr1_6733777     ASom    C    T        0      0        2 
   1   chr1_6733777     HCab    C    T        0      0        2 
   1   chr1_6733777     HPrz    C    T        0      0        2 
   1   chr1_6733777     ZBoe    C    T        0      0        2 
   1   chr1_6733777     ZGre    C    T        0      0        2 
   1   chr1_6733777     ZHar    C    T        0      0        2 
   1   chr1_6733777   Sample    C    T        0      0        2 
   1   chr1_6739209     AAsi    T    G        0      0        2 
   1   chr1_6739209     AKia    T    G        1      2        2 
   1   chr1_6739209     AOna    T    G      0.5      1        2 
   1   chr1_6739209     ASom    T    G        0      0        2 
   1   chr1_6739209     HCab    T    G        0      0        2 
   1   chr1_6739209     HPrz    T    G        0      0        2 
   1   chr1_6739209     ZBoe    T    G        0      0        2 
   1   chr1_6739209     ZGre    T    G        0      0        2 
   1   chr1_6739209     ZHar    T    G        0      0        2 
   1   chr1_6739209   Sample    T    G        0      0        2 
   1   chr1_6739395     AAsi    G    A        0      0        2 
   1   chr1_6739395     AKia    G    A        0      0        2 
   1   chr1_6739395     AOna    G    A        0      0        2 
   1   chr1_6739395     ASom    G    A        0      0        2 
   1   chr1_6739395     HCab    G    A        0      0        2 
   1   chr1_6739395     HPrz    G    A        0      0        2 
   1   chr1_6739395     ZBoe    G    A        1      2        2 
   1   chr1_6739395     ZGre    G    A        1      2        2 
   1   chr1_6739395     ZHar    G    A        1      2        2 
   1   chr1_6739395   Sample    G    A        0      0        2 
   1   chr1_6743666     AAsi    A    G        0      0        2 
   1   chr1_6743666     AKia    A    G        1      2        2 
   1   chr1_6743666     AOna    A    G        1      2        2 
   1   chr1_6743666     ASom    A    G        0      0        2 
   1   chr1_6743666     HCab    A    G        0      0        2 
   1   chr1_6743666     HPrz    A    G        0      0        2 
   1   chr1_6743666     ZBoe    A    G        0      0        2 
   1   chr1_6743666     ZGre    A    G        0      0        2 
   1   chr1_6743666     ZHar    A    G        0      0        2 
   1   chr1_6743666   Sample    A    G        0      0        2 
   1   chr1_6743824     AAsi    T    C        0      0        2 
   1   chr1_6743824     AKia    T    C        1      2        2 
   1   chr1_6743824     AOna    T    C        1      2        2 
   1   chr1_6743824     ASom    T    C        0      0        2 
   1   chr1_6743824     HCab    T    C        0      0        2 
   1   chr1_6743824     HPrz    T    C        0      0        2 
   1   chr1_6743824     ZBoe    T    C        0      0        2 
   1   chr1_6743824     ZGre    T    C        0      0        2 
   1   chr1_6743824     ZHar    T    C        0      0        2 
   1   chr1_6743824   Sample    T    C        0      0        2 
   1   chr1_6747310     AAsi    A    G        0      0        2 
   1   chr1_6747310     AKia    A    G        0      0        2 
   1   chr1_6747310     AOna    A    G        0      0        2 
   1   chr1_6747310     ASom    A    G        0      0        2 
   1   chr1_6747310     HCab    A    G        1      2        2 
   1   chr1_6747310     HPrz    A    G        1      2        2 
   1   chr1_6747310     ZBoe    A    G        0      0        2 
   1   chr1_6747310     ZGre    A    G        0      0        2 
   1   chr1_6747310     ZHar    A    G        0      0        2 
   1   chr1_6747310   Sample    A    G        0      0        2 
   1   chr1_6749032     AAsi    C    T        0      0        2 
   1   chr1_6749032     AKia    C    T        0      0        2 
   1   chr1_6749032     AOna    C    T        0      0        2 
   1   chr1_6749032     ASom    C    T        0      0        2 
   1   chr1_6749032     HCab    C    T        0      0        2 
   1   chr1_6749032     HPrz    C    T        0      0        2 
   1   chr1_6749032     ZBoe    C    T        0      0        2 
   1   chr1_6749032     ZGre    C    T        1      2        2 
   1   chr1_6749032     ZHar    C    T        0      0        2 
   1   chr1_6749032   Sample    C    T        0      0        2 
   1   chr1_6750506     AAsi    A    C        0      0        2 
   1   chr1_6750506     AKia    A    C        1      2        2 
   1   chr1_6750506     AOna    A    C        0      0        2 
   1   chr1_6750506     ASom    A    C        0      0        2 
   1   chr1_6750506     HCab    A    C        0      0        2 
   1   chr1_6750506     HPrz    A    C        0      0        2 
   1   chr1_6750506     ZBoe    A    C        0      0        2 
   1   chr1_6750506     ZGre    A    C        0      0        2 
   1   chr1_6750506     ZHar    A    C        0      0        2 
   1   chr1_6750506   Sample    A    C        0      0        2 
   1   chr1_6750846     AAsi    A    G        0      0        2 
   1   chr1_6750846     AKia    A    G        0      0        2 
   1   chr1_6750846     AOna    A    G        0      0        2 
   1   chr1_6750846     ASom    A    G        0      0        2 
   1   chr1_6750846     HCab    A    G        0      0        2 
   1   chr1_6750846     HPrz    A    G        0      0        2 
   1   chr1_6750846     ZBoe    A    G        0      0        2 
   1   chr1_6750846     ZGre    A    G        0      0        2 
   1   chr1_6750846     ZHar    A    G      0.5      1        2 
   1   chr1_6750846   Sample    A    G        0      0        2 
   1   chr1_6751332     AAsi    T    C        1      2        2 
   1   chr1_6751332     AKia    T    C        0      0        2 
   1   chr1_6751332     AOna    T    C        0      0        2 
   1   chr1_6751332     ASom    T    C        0      0        2 
   1   chr1_6751332     HCab    T    C        0      0        2 
   1   chr1_6751332     HPrz    T    C        0      0        2 
   1   chr1_6751332     ZBoe    T    C        0      0        2 
   1   chr1_6751332     ZGre    T    C        0      0        2 
   1   chr1_6751332     ZHar    T    C        0      0        2 
   1   chr1_6751332   Sample    T    C        0      0        2 
   1   chr1_6755920     AAsi    A    G        0      0        2 
   1   chr1_6755920     AKia    A    G        0      0        2 
   1   chr1_6755920     AOna    A    G        0      0        2 
   1   chr1_6755920     ASom    A    G        0      0        2 
   1   chr1_6755920     HCab    A    G        1      2        2 
   1   chr1_6755920     HPrz    A    G        1      2        2 
   1   chr1_6755920     ZBoe    A    G        0      0        2 
   1   chr1_6755920     ZGre    A    G        0      0        2 
   1   chr1_6755920     ZHar    A    G        0      0        2 
   1   chr1_6755920   Sample    A    G        0      0        2 
   1   chr1_6762808     AAsi    C    T        0      0        2 
   1   chr1_6762808     AKia    C    T        0      0        2 
   1   chr1_6762808     AOna    C    T        0      0        2 
   1   chr1_6762808     ASom    C    T        0      0        2 
   1   chr1_6762808     HCab    C    T        1      2        2 
   1   chr1_6762808     HPrz    C    T        1      2        2 
   1   chr1_6762808     ZBoe    C    T        0      0        2 
   1   chr1_6762808     ZGre    C    T        0      0        2 
   1   chr1_6762808     ZHar    C    T        0      0        2 
   1   chr1_6762808   Sample    C    T        0      0        2 
   1   chr1_6766371     AAsi    T    C        0      0        2 
   1   chr1_6766371     AKia    T    C        0      0        2 
   1   chr1_6766371     AOna    T    C        0      0        2 
   1   chr1_6766371     ASom    T    C        0      0        2 
   1   chr1_6766371     HCab    T    C      0.5      1        2 
   1   chr1_6766371     HPrz    T    C        0      0        2 
   1   chr1_6766371     ZBoe    T    C        0      0        2 
   1   chr1_6766371     ZGre    T    C        0      0        2 
   1   chr1_6766371     ZHar    T    C        0      0        2 
   1   chr1_6766371   Sample    T    C        0      0        2 
   1   chr1_6772378     AAsi    A    C        0      0        2 
   1   chr1_6772378     AKia    A    C        0      0        2 
   1   chr1_6772378     AOna    A    C        0      0        2 
   1   chr1_6772378     ASom    A    C        0      0        2 
   1   chr1_6772378     HCab    A    C        1      2        2 
   1   chr1_6772378     HPrz    A    C        1      2        2 
   1   chr1_6772378     ZBoe    A    C        0      0        2 
   1   chr1_6772378     ZGre    A    C        0      0        2 
   1   chr1_6772378     ZHar    A    C        0      0        2 
   1   chr1_6772378   Sample    A    C        0      0        2 
   1   chr1_6777016     AAsi    G    A        0      0        2 
   1   chr1_6777016     AKia    G    A        1      2        2 
   1   chr1_6777016     AOna    G    A      0.5      1        2 
   1   chr1_6777016     ASom    G    A        0      0        2 
   1   chr1_6777016     HCab    G    A        0      0        2 
   1   chr1_6777016     HPrz    G    A        0      0        2 
   1   chr1_6777016     ZBoe    G    A        0      0        2 
   1   chr1_6777016     ZGre    G    A        0      0        2 
   1   chr1_6777016     ZHar    G    A        0      0        2 
   1   chr1_6777016   Sample    G    A        0      0        2 
   1   chr1_6792697     AAsi    A    G        0      0        2 
   1   chr1_6792697     AKia    A    G        0      0        2 
   1   chr1_6792697     AOna    A    G        0      0        2 
   1   chr1_6792697     ASom    A    G        0      0        2 
   1   chr1_6792697     HCab    A    G        1      2        2 
   1   chr1_6792697     HPrz    A    G        1      2        2 
   1   chr1_6792697     ZBoe    A    G        0      0        2 
   1   chr1_6792697     ZGre    A    G        0      0        2 
   1   chr1_6792697     ZHar    A    G        0      0        2 
   1   chr1_6792697   Sample    A    G        0      0        2 
   1   chr1_6792805     AAsi    A    G        0      0        2 
   1   chr1_6792805     AKia    A    G        0      0        2 
   1   chr1_6792805     AOna    A    G        0      0        2 
   1   chr1_6792805     ASom    A    G        0      0        2 
   1   chr1_6792805     HCab    A    G        1      2        2 
   1   chr1_6792805     HPrz    A    G        1      2        2 
   1   chr1_6792805     ZBoe    A    G        0      0        2 
   1   chr1_6792805     ZGre    A    G        0      0        2 
   1   chr1_6792805     ZHar    A    G        0      0        2 
   1   chr1_6792805   Sample    A    G        0      0        2 
   1   chr1_6797823     AAsi    C    G        0      0        2 
   1   chr1_6797823     AKia    C    G        0      0        2 
   1   chr1_6797823     AOna    C    G        0      0        2 
   1   chr1_6797823     ASom    C    G        0      0        2 
   1   chr1_6797823     HCab    C    G        0      0        2 
   1   chr1_6797823     HPrz    C    G        0      0        2 
   1   chr1_6797823     ZBoe    C    G        1      2        2 
   1   chr1_6797823     ZGre    C    G        0      0        2 
   1   chr1_6797823     ZHar    C    G        0      0        2 
   1   chr1_6797823   Sample    C    G        0      0        2 
   1   chr1_6798590     AAsi    G    A        0      0        2 
   1   chr1_6798590     AKia    G    A        0      0        2 
   1   chr1_6798590     AOna    G    A        0      0        2 
   1   chr1_6798590     ASom    G    A        0      0        2 
   1   chr1_6798590     HCab    G    A        0      0        2 
   1   chr1_6798590     HPrz    G    A        0      0        2 
   1   chr1_6798590     ZBoe    G    A        0      0        2 
   1   chr1_6798590     ZGre    G    A      0.5      1        2 
   1   chr1_6798590     ZHar    G    A        0      0        2 
   1   chr1_6798590   Sample    G    A        0      0        2 
   1   chr1_6800179     AAsi    A    G        1      2        2 
   1   chr1_6800179     AKia    A    G        1      2        2 
   1   chr1_6800179     AOna    A    G        1      2        2 
   1   chr1_6800179     ASom    A    G        1      2        2 
   1   chr1_6800179     HCab    A    G        0      0        2 
   1   chr1_6800179     HPrz    A    G        0      0        2 
   1   chr1_6800179     ZBoe    A    G        0      0        2 
   1   chr1_6800179     ZGre    A    G        0      0        2 
   1   chr1_6800179     ZHar    A    G        0      0        2 
   1   chr1_6800179   Sample    A    G        1      2        2 
   1   chr1_6807946     AAsi    G    A        0      0        2 
   1   chr1_6807946     AKia    G    A        1      2        2 
   1   chr1_6807946     AOna    G    A        0      0        2 
   1   chr1_6807946     ASom    G    A        0      0        2 
   1   chr1_6807946     HCab    G    A        0      0        2 
   1   chr1_6807946     HPrz    G    A        0      0        2 
   1   chr1_6807946     ZBoe    G    A        0      0        2 
   1   chr1_6807946     ZGre    G    A        0      0        2 
   1   chr1_6807946     ZHar    G    A        0      0        2 
   1   chr1_6807946   Sample    G    A        0      0        2 
   1   chr1_6819248     AAsi    A    G        0      0        2 
   1   chr1_6819248     AKia    A    G        0      0        2 
   1   chr1_6819248     AOna    A    G        0      0        2 
   1   chr1_6819248     ASom    A    G        0      0        2 
   1   chr1_6819248     HCab    A    G        1      2        2 
   1   chr1_6819248     HPrz    A    G        1      2        2 
   1   chr1_6819248     ZBoe    A    G        0      0        2 
   1   chr1_6819248     ZGre    A    G        0      0        2 
   1   chr1_6819248     ZHar    A    G        0      0        2 
   1   chr1_6819248   Sample    A    G        0      0        2 
   1   chr1_6825601     AAsi    G    T        0      0        2 
   1   chr1_6825601     AKia    G    T        0      0        2 
   1   chr1_6825601     AOna    G    T        0      0        2 
   1   chr1_6825601     ASom    G    T        0      0        2 
   1   chr1_6825601     HCab    G    T        0      0        2 
   1   chr1_6825601     HPrz    G    T        0      0        2 
   1   chr1_6825601     ZBoe    G    T        0      0        2 
   1   chr1_6825601     ZGre    G    T        1      2        2 
   1   chr1_6825601     ZHar    G    T        0      0        2 
   1   chr1_6825601   Sample    G    T        0      0        2 
   1   chr1_6830034     AAsi    G    C        0      0        2 
   1   chr1_6830034     AKia    G    C        0      0        2 
   1   chr1_6830034     AOna    G    C        0      0        2 
   1   chr1_6830034     ASom    G    C        1      2        2 
   1   chr1_6830034     HCab    G    C        0      0        2 
   1   chr1_6830034     HPrz    G    C        0      0        2 
   1   chr1_6830034     ZBoe    G    C        0      0        2 
   1   chr1_6830034     ZGre    G    C        0      0        2 
   1   chr1_6830034     ZHar    G    C        0      0        2 
   1   chr1_6830034   Sample    G    C        0      0        2 
   1   chr1_6830926     AAsi    A    G        0      0        2 
   1   chr1_6830926     AKia    A    G        0      0        2 
   1   chr1_6830926     AOna    A    G        0      0        2 
   1   chr1_6830926     ASom    A    G        0      0        2 
   1   chr1_6830926     HCab    A    G        0      0        2 
   1   chr1_6830926     HPrz    A    G      0.5      1        2 
   1   chr1_6830926     ZBoe    A    G        0      0        2 
   1   chr1_6830926     ZGre    A    G        0      0        2 
   1   chr1_6830926     ZHar    A    G        0      0        2 
   1   chr1_6830926   Sample    A    G        0      0        2 
   1   chr1_6831610     AAsi    C    G        1      2        2 
   1   chr1_6831610     AKia    C    G        0      0        2 
   1   chr1_6831610     AOna    C    G        0      0        2 
   1   chr1_6831610     ASom    C    G        0      0        2 
   1   chr1_6831610     HCab    C    G        0      0        2 
   1   chr1_6831610     HPrz    C    G        0      0        2 
   1   chr1_6831610     ZBoe    C    G        0      0        2 
   1   chr1_6831610     ZGre    C    G        0      0        2 
   1   chr1_6831610     ZHar    C    G        0      0        2 
   1   chr1_6831610   Sample    C    G        1      2        2 
   1   chr1_6839127     AAsi    G    C        0      0        2 
   1   chr1_6839127     AKia    G    C        0      0        2 
   1   chr1_6839127     AOna    G    C        0      0        2 
   1   chr1_6839127     ASom    G    C        0      0        2 
   1   chr1_6839127     HCab    G    C        1      2        2 
   1   chr1_6839127     HPrz    G    C        1      2        2 
   1   chr1_6839127     ZBoe    G    C        0      0        2 
   1   chr1_6839127     ZGre    G    C        0      0        2 
   1   chr1_6839127     ZHar    G    C        0      0        2 
   1   chr1_6839127   Sample    G    C        0      0        2 
   1   chr1_6848219     AAsi    T    C        1      2        2 
   1   chr1_6848219     AKia    T    C        0      0        2 
   1   chr1_6848219     AOna    T    C        0      0        2 
   1   chr1_6848219     ASom    T    C        0      0        2 
   1   chr1_6848219     HCab    T    C        0      0        2 
   1   chr1_6848219     HPrz    T    C        0      0        2 
   1   chr1_6848219     ZBoe    T    C        0      0        2 
   1   chr1_6848219     ZGre    T    C        0      0        2 
   1   chr1_6848219     ZHar    T    C        0      0        2 
   1   chr1_6848219   Sample    T    C        1      2        2 
   1   chr1_6848391     AAsi    G    A        0      0        2 
   1   chr1_6848391     AKia    G    A        1      2        2 
   1   chr1_6848391     AOna    G    A        0      0        2 
   1   chr1_6848391     ASom    G    A        0      0        2 
   1   chr1_6848391     HCab    G    A        0      0        2 
   1   chr1_6848391     HPrz    G    A        0      0        2 
   1   chr1_6848391     ZBoe    G    A        0      0        2 
   1   chr1_6848391     ZGre    G    A        0      0        2 
   1   chr1_6848391     ZHar    G    A        0      0        2 
   1   chr1_6848391   Sample    G    A        0      0        2 
   1   chr1_6853129     AAsi    A    T        0      0        2 
   1   chr1_6853129     AKia    A    T        0      0        2 
   1   chr1_6853129     AOna    A    T        0      0        2 
   1   chr1_6853129     ASom    A    T        0      0        2 
   1   chr1_6853129     HCab    A    T        0      0        2 
   1   chr1_6853129     HPrz    A    T        0      0        2 
   1   chr1_6853129     ZBoe    A    T        0      0        2 
   1   chr1_6853129     ZGre    A    T        1      2        2 
   1   chr1_6853129     ZHar    A    T        0      0        2 
   1   chr1_6853129   Sample    A    T        0      0        2 
   1   chr1_6854237     AAsi    C    T        0      0        2 
   1   chr1_6854237     AKia    C    T        1      2        2 
   1   chr1_6854237     AOna    C    T        0      0        2 
   1   chr1_6854237     ASom    C    T        0      0        2 
   1   chr1_6854237     HCab    C    T        0      0        2 
   1   chr1_6854237     HPrz    C    T        0      0        2 
   1   chr1_6854237     ZBoe    C    T        0      0        2 
   1   chr1_6854237     ZGre    C    T        0      0        2 
   1   chr1_6854237     ZHar    C    T        0      0        2 
   1   chr1_6854237   Sample    C    T        0      0        2 
   1   chr1_6861763     AAsi    G    T        0      0        2 
   1   chr1_6861763     AKia    G    T        1      2        2 
   1   chr1_6861763     AOna    G    T      0.5      1        2 
   1   chr1_6861763     ASom    G    T        0      0        2 
   1   chr1_6861763     HCab    G    T        0      0        2 
   1   chr1_6861763     HPrz    G    T        0      0        2 
   1   chr1_6861763     ZBoe    G    T        0      0        2 
   1   chr1_6861763     ZGre    G    T        0      0        2 
   1   chr1_6861763     ZHar    G    T        0      0        2 
   1   chr1_6861763   Sample    G    T        0      0        2 
   1   chr1_6870069     AAsi    T    A        0      0        2 
   1   chr1_6870069     AKia    T    A        0      0        2 
   1   chr1_6870069     AOna    T    A        0      0        2 
   1   chr1_6870069     ASom    T    A        0      0        2 
   1   chr1_6870069     HCab    T    A        0      0        2 
   1   chr1_6870069     HPrz    T    A        0      0        2 
   1   chr1_6870069     ZBoe    T    A        0      0        2 
   1   chr1_6870069     ZGre    T    A        0      0        2 
   1   chr1_6870069     ZHar    T    A        1      2        2 
   1   chr1_6870069   Sample    T    A        0      0        2 
   1   chr1_6874596     AAsi    T    C        0      0        2 
   1   chr1_6874596     AKia    T    C        0      0        2 
   1   chr1_6874596     AOna    T    C        0      0        2 
   1   chr1_6874596     ASom    T    C        0      0        2 
   1   chr1_6874596     HCab    T    C        1      2        2 
   1   chr1_6874596     HPrz    T    C      0.5      1        2 
   1   chr1_6874596     ZBoe    T    C        0      0        2 
   1   chr1_6874596     ZGre    T    C        0      0        2 
   1   chr1_6874596     ZHar    T    C        0      0        2 
   1   chr1_6874596   Sample    T    C        0      0        2 
   1   chr1_6874809     AAsi    T    G        0      0        2 
   1   chr1_6874809     AKia    T    G        0      0        2 
   1   chr1_6874809     AOna    T    G        0      0        2 
   1   chr1_6874809     ASom    T    G        0      0        2 
   1   chr1_6874809     HCab    T    G      0.5      1        2 
   1   chr1_6874809     HPrz    T    G        0      0        2 
   1   chr1_6874809     ZBoe    T    G        0      0        2 
   1   chr1_6874809     ZGre    T    G        0      0        2 
   1   chr1_6874809     ZHar    T    G        0      0        2 
   1   chr1_6874809   Sample    T    G        0      0        2 
   1   chr1_6877197     AAsi    C    G        0      0        2 
   1   chr1_6877197     AKia    C    G        0      0        2 
   1   chr1_6877197     AOna    C    G      0.5      1        2 
   1   chr1_6877197     ASom    C    G        0      0        2 
   1   chr1_6877197     HCab    C    G        0      0        2 
   1   chr1_6877197     HPrz    C    G        0      0        2 
   1   chr1_6877197     ZBoe    C    G        0      0        2 
   1   chr1_6877197     ZGre    C    G        0      0        2 
   1   chr1_6877197     ZHar    C    G        0      0        2 
   1   chr1_6877197   Sample    C    G        0      0        2 
   1   chr1_6878445     AAsi    A    G        0      0        2 
   1   chr1_6878445     AKia    A    G        0      0        2 
   1   chr1_6878445     AOna    A    G        0      0        2 
   1   chr1_6878445     ASom    A    G        0      0        2 
   1   chr1_6878445     HCab    A    G        1      2        2 
   1   chr1_6878445     HPrz    A    G        1      2        2 
   1   chr1_6878445     ZBoe    A    G        0      0        2 
   1   chr1_6878445     ZGre    A    G        0      0        2 
   1   chr1_6878445     ZHar    A    G        0      0        2 
   1   chr1_6878445   Sample    A    G        0      0        2 
   1   chr1_6896905     AAsi    A    G        0      0        2 
   1   chr1_6896905     AKia    A    G        0      0        2 
   1   chr1_6896905     AOna    A    G      0.5      1        2 
   1   chr1_6896905     ASom    A    G        0      0        2 
   1   chr1_6896905     HCab    A    G        0      0        2 
   1   chr1_6896905     HPrz    A    G        0      0        2 
   1   chr1_6896905     ZBoe    A    G        0      0        2 
   1   chr1_6896905     ZGre    A    G        0      0        2 
   1   chr1_6896905     ZHar    A    G        0      0        2 
   1   chr1_6896905   Sample    A    G        0      0        2 
   1   chr1_6900650     AAsi    G    A        0      0        2 
   1   chr1_6900650     AKia    G    A        0      0        2 
   1   chr1_6900650     AOna    G    A        0      0        2 
   1   chr1_6900650     ASom    G    A        0      0        2 
   1   chr1_6900650     HCab    G    A        0      0        2 
   1   chr1_6900650     HPrz    G    A        0      0        2 
   1   chr1_6900650     ZBoe    G    A        0      0        2 
   1   chr1_6900650     ZGre    G    A        0      0        2 
   1   chr1_6900650     ZHar    G    A        1      2        2 
   1   chr1_6900650   Sample    G    A        0      0        2 
   1   chr1_6901433     AAsi    C    T        0      0        2 
   1   chr1_6901433     AKia    C    T        0      0        2 
   1   chr1_6901433     AOna    C    T        0      0        2 
   1   chr1_6901433     ASom    C    T        0      0        2 
   1   chr1_6901433     HCab    C    T        1      2        2 
   1   chr1_6901433     HPrz    C    T        1      2        2 
   1   chr1_6901433     ZBoe    C    T        0      0        2 
   1   chr1_6901433     ZGre    C    T        0      0        2 
   1   chr1_6901433     ZHar    C    T        0      0        2 
   1   chr1_6901433   Sample    C    T        0      0        2 
   1   chr1_6902713     AAsi    T    C        0      0        2 
   1   chr1_6902713     AKia    T    C        0      0        2 
   1   chr1_6902713     AOna    T    C        0      0        2 
   1   chr1_6902713     ASom    T    C        0      0        2 
   1   chr1_6902713     HCab    T    C        1      2        2 
   1   chr1_6902713     HPrz    T    C        1      2        2 
   1   chr1_6902713     ZBoe    T    C        0      0        2 
   1   chr1_6902713     ZGre    T    C        0      0        2 
   1   chr1_6902713     ZHar    T    C        0      0        2 
   1   chr1_6902713   Sample    T    C        0      0        2 
   1   chr1_6917569     AAsi    T    A        0      0        2 
   1   chr1_6917569     AKia    T    A        0      0        2 
   1   chr1_6917569     AOna    T    A        1      2        2 
   1   chr1_6917569     ASom    T    A        0      0        2 
   1   chr1_6917569     HCab    T    A        0      0        2 
   1   chr1_6917569     HPrz    T    A        0      0        2 
   1   chr1_6917569     ZBoe    T    A        0      0        2 
   1   chr1_6917569     ZGre    T    A        0      0        2 
   1   chr1_6917569     ZHar    T    A        0      0        2 
   1   chr1_6917569   Sample    T    A        0      0        2 
   1   chr1_6924662     AAsi    G    A        0      0        2 
   1   chr1_6924662     AKia    G    A        0      0        2 
   1   chr1_6924662     AOna    G    A        0      0        2 
   1   chr1_6924662     ASom    G    A        0      0        2 
   1   chr1_6924662     HCab    G    A        0      0        2 
   1   chr1_6924662     HPrz    G    A        0      0        2 
   1   chr1_6924662     ZBoe    G    A        1      2        2 
   1   chr1_6924662     ZGre    G    A        0      0        2 
   1   chr1_6924662     ZHar    G    A        1      2        2 
   1   chr1_6924662   Sample    G    A        0      0        2 
   1   chr1_6926462     AAsi    A    G        0      0        2 
   1   chr1_6926462     AKia    A    G        0      0        2 
   1   chr1_6926462     AOna    A    G        0      0        2 
   1   chr1_6926462     ASom    A    G        0      0        2 
   1   chr1_6926462     HCab    A    G        1      2        2 
   1   chr1_6926462     HPrz    A    G        1      2        2 
   1   chr1_6926462     ZBoe    A    G        0      0        2 
   1   chr1_6926462     ZGre    A    G        0      0        2 
   1   chr1_6926462     ZHar    A    G        0      0        2 
   1   chr1_6926462   Sample    A    G        0      0        2 
   1   chr1_6930315     AAsi    T    G        0      0        2 
   1   chr1_6930315     AKia    T    G        0      0        2 
   1   chr1_6930315     AOna    T    G        0      0        2 
   1   chr1_6930315     ASom    T    G        0      0        2 
   1   chr1_6930315     HCab    T    G        0      0        2 
   1   chr1_6930315     HPrz    T    G        0      0        2 
   1   chr1_6930315     ZBoe    T    G        0      0        2 
   1   chr1_6930315     ZGre    T    G      0.5      1        2 
   1   chr1_6930315     ZHar    T    G        0      0        2 
   1   chr1_6930315   Sample    T    G        0      0        2 
   1   chr1_6940083     AAsi    G    A        0      0        2 
   1   chr1_6940083     AKia    G    A        0      0        2 
   1   chr1_6940083     AOna    G    A        0      0        2 
   1   chr1_6940083     ASom    G    A        0      0        2 
   1   chr1_6940083     HCab    G    A        1      2        2 
   1   chr1_6940083     HPrz    G    A        1      2        2 
   1   chr1_6940083     ZBoe    G    A        0      0        2 
   1   chr1_6940083     ZGre    G    A        0      0        2 
   1   chr1_6940083     ZHar    G    A        0      0        2 
   1   chr1_6940083   Sample    G    A        0      0        2 
   1   chr1_6944511     AAsi    A    C      0.5      1        2 
   1   chr1_6944511     AKia    A    C        0      0        2 
   1   chr1_6944511     AOna    A    C        0      0        2 
   1   chr1_6944511     ASom    A    C        0      0        2 
   1   chr1_6944511     HCab    A    C        0      0        2 
   1   chr1_6944511     HPrz    A    C        0      0        2 
   1   chr1_6944511     ZBoe    A    C        0      0        2 
   1   chr1_6944511     ZGre    A    C        0      0        2 
   1   chr1_6944511     ZHar    A    C        0      0        2 
   1   chr1_6944511   Sample    A    C        0      0        2 
   1   chr1_6945876     AAsi    A    C        0      0        2 
   1   chr1_6945876     AKia    A    C        0      0        2 
   1   chr1_6945876     AOna    A    C        0      0        2 
   1   chr1_6945876     ASom    A    C        0      0        2 
   1   chr1_6945876     HCab    A    C        1      2        2 
   1   chr1_6945876     HPrz    A    C        1      2        2 
   1   chr1_6945876     ZBoe    A    C        0      0        2 
   1   chr1_6945876     ZGre    A    C        0      0        2 
   1   chr1_6945876     ZHar    A    C        0      0        2 
   1   chr1_6945876   Sample    A    C        0      0        2 
   1   chr1_6955244     AAsi    C    G        0      0        2 
   1   chr1_6955244     AKia    C    G        0      0        2 
   1   chr1_6955244     AOna    C    G        0      0        2 
   1   chr1_6955244     ASom    C    G        0      0        2 
   1   chr1_6955244     HCab    C    G        1      2        2 
   1   chr1_6955244     HPrz    C    G        1      2        2 
   1   chr1_6955244     ZBoe    C    G        0      0        2 
   1   chr1_6955244     ZGre    C    G        0      0        2 
   1   chr1_6955244     ZHar    C    G        0      0        2 
   1   chr1_6955244   Sample    C    G        0      0        2 
   1   chr1_6959421     AAsi    G    A        0      0        2 
   1   chr1_6959421     AKia    G    A        0      0        2 
   1   chr1_6959421     AOna    G    A        0      0        2 
   1   chr1_6959421     ASom    G    A        0      0        2 
   1   chr1_6959421     HCab    G    A        1      2        2 
   1   chr1_6959421     HPrz    G    A        1      2        2 
   1   chr1_6959421     ZBoe    G    A        0      0        2 
   1   chr1_6959421     ZGre    G    A        0      0        2 
   1   chr1_6959421     ZHar    G    A        0      0        2 
   1   chr1_6959421   Sample    G    A        0      0        2 
   1   chr1_6960933     AAsi    T    C        0      0        2 
   1   chr1_6960933     AKia    T    C        0      0        2 
   1   chr1_6960933     AOna    T    C        0      0        2 
   1   chr1_6960933     ASom    T    C        0      0        2 
   1   chr1_6960933     HCab    T    C        1      2        2 
   1   chr1_6960933     HPrz    T    C        1      2        2 
   1   chr1_6960933     ZBoe    T    C        0      0        2 
   1   chr1_6960933     ZGre    T    C        0      0        2 
   1   chr1_6960933     ZHar    T    C        0      0        2 
   1   chr1_6960933   Sample    T    C        0      0        2 
   1   chr1_6961049     AAsi    G    T        0      0        2 
   1   chr1_6961049     AKia    G    T        0      0        2 
   1   chr1_6961049     AOna    G    T        0      0        2 
   1   chr1_6961049     ASom    G    T        0      0        2 
   1   chr1_6961049     HCab    G    T        0      0        2 
   1   chr1_6961049     HPrz    G    T        0      0        2 
   1   chr1_6961049     ZBoe    G    T        0      0        2 
   1   chr1_6961049     ZGre    G    T        0      0        2 
   1   chr1_6961049     ZHar    G    T        1      2        2 
   1   chr1_6961049   Sample    G    T        0      0        2 
   1   chr1_6971489     AAsi    A    G        0      0        2 
   1   chr1_6971489     AKia    A    G        0      0        2 
   1   chr1_6971489     AOna    A    G        0      0        2 
   1   chr1_6971489     ASom    A    G        0      0        2 
   1   chr1_6971489     HCab    A    G        1      2        2 
   1   chr1_6971489     HPrz    A    G        1      2        2 
   1   chr1_6971489     ZBoe    A    G        0      0        2 
   1   chr1_6971489     ZGre    A    G        0      0        2 
   1   chr1_6971489     ZHar    A    G        0      0        2 
   1   chr1_6971489   Sample    A    G        0      0        2 
   1   chr1_6972717     AAsi    G    A        0      0        2 
   1   chr1_6972717     AKia    G    A        0      0        2 
   1   chr1_6972717     AOna    G    A        0      0        2 
   1   chr1_6972717     ASom    G    A        0      0        2 
   1   chr1_6972717     HCab    G    A        0      0        2 
   1   chr1_6972717     HPrz    G    A        0      0        2 
   1   chr1_6972717     ZBoe    G    A        1      2        2 
   1   chr1_6972717     ZGre    G    A        0      0        2 
   1   chr1_6972717     ZHar    G    A        0      0        2 
   1   chr1_6972717   Sample    G    A        0      0        2 
   1   chr1_6984622     AAsi    G    T        0      0        2 
   1   chr1_6984622     AKia    G    T        0      0        2 
   1   chr1_6984622     AOna    G    T        0      0        2 
   1   chr1_6984622     ASom    G    T        0      0        2 
   1   chr1_6984622     HCab    G    T        0      0        2 
   1   chr1_6984622     HPrz    G    T        0      0        2 
   1   chr1_6984622     ZBoe    G    T        0      0        2 
   1   chr1_6984622     ZGre    G    T        0      0        2 
   1   chr1_6984622     ZHar    G    T        1      2        2 
   1   chr1_6984622   Sample    G    T        0      0        2 
   1   chr1_6990566     AAsi    C    G        0      0        2 
   1   chr1_6990566     AKia    C    G        0      0        2 
   1   chr1_6990566     AOna    C    G        0      0        2 
   1   chr1_6990566     ASom    C    G        0      0        2 
   1   chr1_6990566     HCab    C    G        0      0        2 
   1   chr1_6990566     HPrz    C    G        0      0        2 
   1   chr1_6990566     ZBoe    C    G        0      0        2 
   1   chr1_6990566     ZGre    C    G        0      0        2 
   1   chr1_6990566     ZHar    C    G        1      2        2 
   1   chr1_6990566   Sample    C    G        0      0        2 
   1   chr1_6996322     AAsi    A    G        0      0        2 
   1   chr1_6996322     AKia    A    G        0      0        2 
   1   chr1_6996322     AOna    A    G        0      0        2 
   1   chr1_6996322     ASom    A    G        0      0        2 
   1   chr1_6996322     HCab    A    G        0      0        2 
   1   chr1_6996322     HPrz    A    G      0.5      1        2 
   1   chr1_6996322     ZBoe    A    G        0      0        2 
   1   chr1_6996322     ZGre    A    G        0      0        2 
   1   chr1_6996322     ZHar    A    G        0      0        2 
   1   chr1_6996322   Sample    A    G        0      0        2 
   1   chr1_6996520     AAsi    G    A        0      0        2 
   1   chr1_6996520     AKia    G    A        1      2        2 
   1   chr1_6996520     AOna    G    A      0.5      1        2 
   1   chr1_6996520     ASom    G    A        0      0        2 
   1   chr1_6996520     HCab    G    A        0      0        2 
   1   chr1_6996520     HPrz    G    A        0      0        2 
   1   chr1_6996520     ZBoe    G    A        0      0        2 
   1   chr1_6996520     ZGre    G    A        0      0        2 
   1   chr1_6996520     ZHar    G    A        0      0        2 
   1   chr1_6996520   Sample    G    A        0      0        2 
   1   chr1_7003370     AAsi    T    G        0      0        2 
   1   chr1_7003370     AKia    T    G        0      0        2 
   1   chr1_7003370     AOna    T    G        0      0        2 
   1   chr1_7003370     ASom    T    G        0      0        2 
   1   chr1_7003370     HCab    T    G        1      2        2 
   1   chr1_7003370     HPrz    T    G        1      2        2 
   1   chr1_7003370     ZBoe    T    G        0      0        2 
   1   chr1_7003370     ZGre    T    G        0      0        2 
   1   chr1_7003370     ZHar    T    G        0      0        2 
   1   chr1_7003370   Sample    T    G        0      0        2 
   1   chr1_7010324     AAsi    G    A        0      0        2 
   1   chr1_7010324     AKia    G    A        0      0        2 
   1   chr1_7010324     AOna    G    A        0      0        2 
   1   chr1_7010324     ASom    G    A        0      0        2 
   1   chr1_7010324     HCab    G    A        0      0        2 
   1   chr1_7010324     HPrz    G    A      0.5      1        2 
   1   chr1_7010324     ZBoe    G    A        0      0        2 
   1   chr1_7010324     ZGre    G    A        0      0        2 
   1   chr1_7010324     ZHar    G    A        0      0        2 
   1   chr1_7010324   Sample    G    A        0      0        2 
   1   chr1_7017346     AAsi    A    G        0      0        2 
   1   chr1_7017346     AKia    A    G        0      0        2 
   1   chr1_7017346     AOna    A    G        0      0        2 
   1   chr1_7017346     ASom    A    G        0      0        2 
   1   chr1_7017346     HCab    A    G        0      0        2 
   1   chr1_7017346     HPrz    A    G        0      0        2 
   1   chr1_7017346     ZBoe    A    G      0.5      1        2 
   1   chr1_7017346     ZGre    A    G        0      0        2 
   1   chr1_7017346     ZHar    A    G        0      0        2 
   1   chr1_7017346   Sample    A    G        0      0        2 
   1   chr1_7025608     AAsi    A    G        0      0        2 
   1   chr1_7025608     AKia    A    G        0      0        2 
   1   chr1_7025608     AOna    A    G        0      0        2 
   1   chr1_7025608     ASom    A    G        0      0        2 
   1   chr1_7025608     HCab    A    G        0      0        2 
   1   chr1_7025608     HPrz    A    G        0      0        2 
   1   chr1_7025608     ZBoe    A    G        0      0        2 
   1   chr1_7025608     ZGre    A    G      0.5      1        2 
   1   chr1_7025608     ZHar    A    G        0      0        2 
   1   chr1_7025608   Sample    A    G        0      0        2 
   1   chr1_7026889     AAsi    T    C        0      0        2 
   1   chr1_7026889     AKia    T    C        0      0        2 
   1   chr1_7026889     AOna    T    C        0      0        2 
   1   chr1_7026889     ASom    T    C        0      0        2 
   1   chr1_7026889     HCab    T    C        0      0        2 
   1   chr1_7026889     HPrz    T    C        0      0        2 
   1   chr1_7026889     ZBoe    T    C        0      0        2 
   1   chr1_7026889     ZGre    T    C        0      0        2 
   1   chr1_7026889     ZHar    T    C      0.5      1        2 
   1   chr1_7026889   Sample    T    C        0      0        2 
   1   chr1_7027306     AAsi    C    A        0      0        2 
   1   chr1_7027306     AKia    C    A        1      2        2 
   1   chr1_7027306     AOna    C    A        1      2        2 
   1   chr1_7027306     ASom    C    A        0      0        2 
   1   chr1_7027306     HCab    C    A        0      0        2 
   1   chr1_7027306     HPrz    C    A        0      0        2 
   1   chr1_7027306     ZBoe    C    A        0      0        2 
   1   chr1_7027306     ZGre    C    A        0      0        2 
   1   chr1_7027306     ZHar    C    A        0      0        2 
   1   chr1_7027306   Sample    C    A        0      0        2 
   1   chr1_7027768     AAsi    T    C        1      2        2 
   1   chr1_7027768     AKia    T    C        0      0        2 
   1   chr1_7027768     AOna    T    C        0      0        2 
   1   chr1_7027768     ASom    T    C        1      2        2 
   1   chr1_7027768     HCab    T    C        0      0        2 
   1   chr1_7027768     HPrz    T    C        0      0        2 
   1   chr1_7027768     ZBoe    T    C        0      0        2 
   1   chr1_7027768     ZGre    T    C        1      2        2 
   1   chr1_7027768     ZHar    T    C      0.5      1        2 
   1   chr1_7027768   Sample    T    C        1      2        2 
   1   chr1_7028050     AAsi    T    C        0      0        2 
   1   chr1_7028050     AKia    T    C        0      0        2 
   1   chr1_7028050     AOna    T    C        0      0        2 
   1   chr1_7028050     ASom    T    C        0      0        2 
   1   chr1_7028050     HCab    T    C        1      2        2 
   1   chr1_7028050     HPrz    T    C        1      2        2 
   1   chr1_7028050     ZBoe    T    C        0      0        2 
   1   chr1_7028050     ZGre    T    C        0      0        2 
   1   chr1_7028050     ZHar    T    C        0      0        2 
   1   chr1_7028050   Sample    T    C        0      0        2 
   1   chr1_7029728     AAsi    G    C        0      0        2 
   1   chr1_7029728     AKia    G    C        0      0        2 
   1   chr1_7029728     AOna    G    C        0      0        2 
   1   chr1_7029728     ASom    G    C        0      0        2 
   1   chr1_7029728     HCab    G    C        1      2        2 
   1   chr1_7029728     HPrz    G    C        1      2        2 
   1   chr1_7029728     ZBoe    G    C        0      0        2 
   1   chr1_7029728     ZGre    G    C        0      0        2 
   1   chr1_7029728     ZHar    G    C        0      0        2 
   1   chr1_7029728   Sample    G    C        0      0        2 
   1   chr1_7033981     AAsi    C    G        0      0        2 
   1   chr1_7033981     AKia    C    G        0      0        2 
   1   chr1_7033981     AOna    C    G        0      0        2 
   1   chr1_7033981     ASom    C    G        0      0        2 
   1   chr1_7033981     HCab    C    G        1      2        2 
   1   chr1_7033981     HPrz    C    G        1      2        2 
   1   chr1_7033981     ZBoe    C    G        0      0        2 
   1   chr1_7033981     ZGre    C    G        0      0        2 
   1   chr1_7033981     ZHar    C    G        0      0        2 
   1   chr1_7033981   Sample    C    G        0      0        2 
   1   chr1_7039873     AAsi    G    C        0      0        2 
   1   chr1_7039873     AKia    G    C        0      0        2 
   1   chr1_7039873     AOna    G    C        0      0        2 
   1   chr1_7039873     ASom    G    C        0      0        2 
   1   chr1_7039873     HCab    G    C        1      2        2 
   1   chr1_7039873     HPrz    G    C        1      2        2 
   1   chr1_7039873     ZBoe    G    C        0      0        2 
   1   chr1_7039873     ZGre    G    C        0      0        2 
   1   chr1_7039873     ZHar    G    C        0      0        2 
   1   chr1_7039873   Sample    G    C        0      0        2 
   1   chr1_7047791     AAsi    T    C      0.5      1        2 
   1   chr1_7047791     AKia    T    C        0      0        2 
   1   chr1_7047791     AOna    T    C        0      0        2 
   1   chr1_7047791     ASom    T    C        0      0        2 
   1   chr1_7047791     HCab    T    C        0      0        2 
   1   chr1_7047791     HPrz    T    C        1      2        2 
   1   chr1_7047791     ZBoe    T    C        0      0        2 
   1   chr1_7047791     ZGre    T    C        0      0        2 
   1   chr1_7047791     ZHar    T    C        0      0        2 
   1   chr1_7047791   Sample    T    C        0      0        2 
   1   chr1_7052056     AAsi    C    A        0      0        2 
   1   chr1_7052056     AKia    C    A        1      2        2 
   1   chr1_7052056     AOna    C    A        1      2        2 
   1   chr1_7052056     ASom    C    A        0      0        2 
   1   chr1_7052056     HCab    C    A        0      0        2 
   1   chr1_7052056     HPrz    C    A        0      0        2 
   1   chr1_7052056     ZBoe    C    A        0      0        2 
   1   chr1_7052056     ZGre    C    A        0      0        2 
   1   chr1_7052056     ZHar    C    A        0      0        2 
   1   chr1_7052056   Sample    C    A        0      0        2 
   1   chr1_7052863     AAsi    G    A        0      0        2 
   1   chr1_7052863     AKia    G    A        0      0        2 
   1   chr1_7052863     AOna    G    A        0      0        2 
   1   chr1_7052863     ASom    G    A        0      0        2 
   1   chr1_7052863     HCab    G    A        1      2        2 
   1   chr1_7052863     HPrz    G    A        1      2        2 
   1   chr1_7052863     ZBoe    G    A        0      0        2 
   1   chr1_7052863     ZGre    G    A        0      0        2 
   1   chr1_7052863     ZHar    G    A        0      0        2 
   1   chr1_7052863   Sample    G    A        0      0        2 
   1   chr1_7053540     AAsi    C    T        0      0        2 
   1   chr1_7053540     AKia    C    T        1      2        2 
   1   chr1_7053540     AOna    C    T        1      2        2 
   1   chr1_7053540     ASom    C    T        0      0        2 
   1   chr1_7053540     HCab    C    T        0      0        2 
   1   chr1_7053540     HPrz    C    T        0      0        2 
   1   chr1_7053540     ZBoe    C    T        0      0        2 
   1   chr1_7053540     ZGre    C    T        0      0        2 
   1   chr1_7053540     ZHar    C    T        0      0        2 
   1   chr1_7053540   Sample    C    T        0      0        2 
   1   chr1_7056443     AAsi    T    C        0      0        2 
   1   chr1_7056443     AKia    T    C        0      0        2 
   1   chr1_7056443     AOna    T    C        0      0        2 
   1   chr1_7056443     ASom    T    C        1      2        2 
   1   chr1_7056443     HCab    T    C        0      0        2 
   1   chr1_7056443     HPrz    T    C        0      0        2 
   1   chr1_7056443     ZBoe    T    C        0      0        2 
   1   chr1_7056443     ZGre    T    C        0      0        2 
   1   chr1_7056443     ZHar    T    C        0      0        2 
   1   chr1_7056443   Sample    T    C        0      0        2 
   1   chr1_7057245     AAsi    A    G        0      0        2 
   1   chr1_7057245     AKia    A    G        0      0        2 
   1   chr1_7057245     AOna    A    G        0      0        2 
   1   chr1_7057245     ASom    A    G        0      0        2 
   1   chr1_7057245     HCab    A    G        1      2        2 
   1   chr1_7057245     HPrz    A    G        1      2        2 
   1   chr1_7057245     ZBoe    A    G        0      0        2 
   1   chr1_7057245     ZGre    A    G        0      0        2 
   1   chr1_7057245     ZHar    A    G        0      0        2 
   1   chr1_7057245   Sample    A    G        0      0        2 
   1   chr1_7064983     AAsi    T    C        0      0        2 
   1   chr1_7064983     AKia    T    C        0      0        2 
   1   chr1_7064983     AOna    T    C        0      0        2 
   1   chr1_7064983     ASom    T    C        0      0        2 
   1   chr1_7064983     HCab    T    C        0      0        2 
   1   chr1_7064983     HPrz    T    C        0      0        2 
   1   chr1_7064983     ZBoe    T    C      0.5      1        2 
   1   chr1_7064983     ZGre    T    C        0      0        2 
   1   chr1_7064983     ZHar    T    C        0      0        2 
   1   chr1_7064983   Sample    T    C        0      0        2 
   1   chr1_7067258     AAsi    T    C        0      0        2 
   1   chr1_7067258     AKia    T    C        0      0        2 
   1   chr1_7067258     AOna    T    C        0      0        2 
   1   chr1_7067258     ASom    T    C        0      0        2 
   1   chr1_7067258     HCab    T    C        0      0        2 
   1   chr1_7067258     HPrz    T    C        0      0        2 
   1   chr1_7067258     ZBoe    T    C      0.5      1        2 
   1   chr1_7067258     ZGre    T    C        0      0        2 
   1   chr1_7067258     ZHar    T    C        0      0        2 
   1   chr1_7067258   Sample    T    C        0      0        2 
   1   chr1_7071243     AAsi    G    A        0      0        2 
   1   chr1_7071243     AKia    G    A        0      0        2 
   1   chr1_7071243     AOna    G    A        0      0        2 
   1   chr1_7071243     ASom    G    A        0      0        2 
   1   chr1_7071243     HCab    G    A        0      0        2 
   1   chr1_7071243     HPrz    G    A        0      0        2 
   1   chr1_7071243     ZBoe    G    A        0      0        2 
   1   chr1_7071243     ZGre    G    A      0.5      1        2 
   1   chr1_7071243     ZHar    G    A        0      0        2 
   1   chr1_7071243   Sample    G    A        0      0        2 
   1   chr1_7074388     AAsi    T    C        0      0        2 
   1   chr1_7074388     AKia    T    C        0      0        2 
   1   chr1_7074388     AOna    T    C        0      0        2 
   1   chr1_7074388     ASom    T    C        0      0        2 
   1   chr1_7074388     HCab    T    C        1      2        2 
   1   chr1_7074388     HPrz    T    C        1      2        2 
   1   chr1_7074388     ZBoe    T    C        0      0        2 
   1   chr1_7074388     ZGre    T    C        0      0        2 
   1   chr1_7074388     ZHar    T    C        0      0        2 
   1   chr1_7074388   Sample    T    C        1      2        2 
   1   chr1_7093814     AAsi    G    C        0      0        2 
   1   chr1_7093814     AKia    G    C        0      0        2 
   1   chr1_7093814     AOna    G    C        0      0        2 
   1   chr1_7093814     ASom    G    C        0      0        2 
   1   chr1_7093814     HCab    G    C        0      0        2 
   1   chr1_7093814     HPrz    G    C        0      0        2 
   1   chr1_7093814     ZBoe    G    C        0      0        2 
   1   chr1_7093814     ZGre    G    C        0      0        2 
   1   chr1_7093814     ZHar    G    C        1      2        2 
   1   chr1_7093814   Sample    G    C        0      0        2 
   1   chr1_7095212     AAsi    C    T        0      0        2 
   1   chr1_7095212     AKia    C    T        0      0        2 
   1   chr1_7095212     AOna    C    T        0      0        2 
   1   chr1_7095212     ASom    C    T        0      0        2 
   1   chr1_7095212     HCab    C    T        0      0        2 
   1   chr1_7095212     HPrz    C    T        0      0        2 
   1   chr1_7095212     ZBoe    C    T        0      0        2 
   1   chr1_7095212     ZGre    C    T        0      0        2 
   1   chr1_7095212     ZHar    C    T        1      2        2 
   1   chr1_7095212   Sample    C    T        0      0        2 
   1   chr1_7100157     AAsi    A    C        0      0        2 
   1   chr1_7100157     AKia    A    C        1      2        2 
   1   chr1_7100157     AOna    A    C        1      2        2 
   1   chr1_7100157     ASom    A    C        0      0        2 
   1   chr1_7100157     HCab    A    C        0      0        2 
   1   chr1_7100157     HPrz    A    C        0      0        2 
   1   chr1_7100157     ZBoe    A    C        0      0        2 
   1   chr1_7100157     ZGre    A    C        0      0        2 
   1   chr1_7100157     ZHar    A    C        0      0        2 
   1   chr1_7100157   Sample    A    C        0      0        2 
   1   chr1_7101298     AAsi    G    A        0      0        2 
   1   chr1_7101298     AKia    G    A        0      0        2 
   1   chr1_7101298     AOna    G    A        0      0        2 
   1   chr1_7101298     ASom    G    A        0      0        2 
   1   chr1_7101298     HCab    G    A        1      2        2 
   1   chr1_7101298     HPrz    G    A        1      2        2 
   1   chr1_7101298     ZBoe    G    A        0      0        2 
   1   chr1_7101298     ZGre    G    A        0      0        2 
   1   chr1_7101298     ZHar    G    A        0      0        2 
   1   chr1_7101298   Sample    G    A        0      0        2 
   1   chr1_7101402     AAsi    G    A        0      0        2 
   1   chr1_7101402     AKia    G    A        0      0        2 
   1   chr1_7101402     AOna    G    A        0      0        2 
   1   chr1_7101402     ASom    G    A        0      0        2 
   1   chr1_7101402     HCab    G    A        1      2        2 
   1   chr1_7101402     HPrz    G    A        1      2        2 
   1   chr1_7101402     ZBoe    G    A        0      0        2 
   1   chr1_7101402     ZGre    G    A        0      0        2 
   1   chr1_7101402     ZHar    G    A        0      0        2 
   1   chr1_7101402   Sample    G    A        0      0        2 
   1   chr1_7106547     AAsi    C    G        0      0        2 
   1   chr1_7106547     AKia    C    G        0      0        2 
   1   chr1_7106547     AOna    C    G        0      0        2 
   1   chr1_7106547     ASom    C    G        0      0        2 
   1   chr1_7106547     HCab    C    G        1      2        2 
   1   chr1_7106547     HPrz    C    G        1      2        2 
   1   chr1_7106547     ZBoe    C    G        0      0        2 
   1   chr1_7106547     ZGre    C    G        0      0        2 
   1   chr1_7106547     ZHar    C    G        0      0        2 
   1   chr1_7106547   Sample    C    G        0      0        2 
   1   chr1_7109757     AAsi    A    C        0      0        2 
   1   chr1_7109757     AKia    A    C        0      0        2 
   1   chr1_7109757     AOna    A    C        0      0        2 
   1   chr1_7109757     ASom    A    C        0      0        2 
   1   chr1_7109757     HCab    A    C        0      0        2 
   1   chr1_7109757     HPrz    A    C        0      0        2 
   1   chr1_7109757     ZBoe    A    C        0      0        2 
   1   chr1_7109757     ZGre    A    C      0.5      1        2 
   1   chr1_7109757     ZHar    A    C        0      0        2 
   1   chr1_7109757   Sample    A    C        0      0        2 
   1   chr1_7113245     AAsi    T    C        0      0        2 
   1   chr1_7113245     AKia    T    C        0      0        2 
   1   chr1_7113245     AOna    T    C        0      0        2 
   1   chr1_7113245     ASom    T    C        0      0        2 
   1   chr1_7113245     HCab    T    C      0.5      1        2 
   1   chr1_7113245     HPrz    T    C        0      0        2 
   1   chr1_7113245     ZBoe    T    C        0      0        2 
   1   chr1_7113245     ZGre    T    C        0      0        2 
   1   chr1_7113245     ZHar    T    C        0      0        2 
   1   chr1_7113245   Sample    T    C        0      0        2 
   1   chr1_7119199     AAsi    G    T        0      0        2 
   1   chr1_7119199     AKia    G    T      0.5      1        2 
   1   chr1_7119199     AOna    G    T        0      0        2 
   1   chr1_7119199     ASom    G    T        0      0        2 
   1   chr1_7119199     HCab    G    T        0      0        2 
   1   chr1_7119199     HPrz    G    T        0      0        2 
   1   chr1_7119199     ZBoe    G    T        0      0        2 
   1   chr1_7119199     ZGre    G    T        0      0        2 
   1   chr1_7119199     ZHar    G    T        0      0        2 
   1   chr1_7119199   Sample    G    T        0      0        2 
   1   chr1_7122891     AAsi    T    C        0      0        2 
   1   chr1_7122891     AKia    T    C        0      0        2 
   1   chr1_7122891     AOna    T    C        0      0        2 
   1   chr1_7122891     ASom    T    C        0      0        2 
   1   chr1_7122891     HCab    T    C        0      0        2 
   1   chr1_7122891     HPrz    T    C        0      0        2 
   1   chr1_7122891     ZBoe    T    C        0      0        2 
   1   chr1_7122891     ZGre    T    C        1      2        2 
   1   chr1_7122891     ZHar    T    C        0      0        2 
   1   chr1_7122891   Sample    T    C        0      0        2 
   1   chr1_7123464     AAsi    T    C        0      0        2 
   1   chr1_7123464     AKia    T    C        0      0        2 
   1   chr1_7123464     AOna    T    C        0      0        2 
   1   chr1_7123464     ASom    T    C        0      0        2 
   1   chr1_7123464     HCab    T    C        1      2        2 
   1   chr1_7123464     HPrz    T    C        1      2        2 
   1   chr1_7123464     ZBoe    T    C        0      0        2 
   1   chr1_7123464     ZGre    T    C        0      0        2 
   1   chr1_7123464     ZHar    T    C        0      0        2 
   1   chr1_7123464   Sample    T    C        0      0        2 
   1   chr1_7127533     AAsi    T    G        0      0        2 
   1   chr1_7127533     AKia    T    G      0.5      1        2 
   1   chr1_7127533     AOna    T    G        0      0        2 
   1   chr1_7127533     ASom    T    G        0      0        2 
   1   chr1_7127533     HCab    T    G        0      0        2 
   1   chr1_7127533     HPrz    T    G        0      0        2 
   1   chr1_7127533     ZBoe    T    G        0      0        2 
   1   chr1_7127533     ZGre    T    G        0      0        2 
   1   chr1_7127533     ZHar    T    G        0      0        2 
   1   chr1_7127533   Sample    T    G        0      0        2 
   1   chr1_7127743     AAsi    A    G        0      0        2 
   1   chr1_7127743     AKia    A    G      0.5      1        2 
   1   chr1_7127743     AOna    A    G        0      0        2 
   1   chr1_7127743     ASom    A    G        0      0        2 
   1   chr1_7127743     HCab    A    G        0      0        2 
   1   chr1_7127743     HPrz    A    G        0      0        2 
   1   chr1_7127743     ZBoe    A    G        0      0        2 
   1   chr1_7127743     ZGre    A    G        0      0        2 
   1   chr1_7127743     ZHar    A    G        0      0        2 
   1   chr1_7127743   Sample    A    G        0      0        2 
   1   chr1_7137286     AAsi    A    G        0      0        2 
   1   chr1_7137286     AKia    A    G        0      0        2 
   1   chr1_7137286     AOna    A    G        0      0        2 
   1   chr1_7137286     ASom    A    G        0      0        2 
   1   chr1_7137286     HCab    A    G        0      0        2 
   1   chr1_7137286     HPrz    A    G        0      0        2 
   1   chr1_7137286     ZBoe    A    G        0      0        2 
   1   chr1_7137286     ZGre    A    G        0      0        2 
   1   chr1_7137286     ZHar    A    G        1      2        2 
   1   chr1_7137286   Sample    A    G        0      0        2 
   1   chr1_7139677     AAsi    A    G        0      0        2 
   1   chr1_7139677     AKia    A    G        0      0        2 
   1   chr1_7139677     AOna    A    G        0      0        2 
   1   chr1_7139677     ASom    A    G        0      0        2 
   1   chr1_7139677     HCab    A    G        0      0        2 
   1   chr1_7139677     HPrz    A    G        0      0        2 
   1   chr1_7139677     ZBoe    A    G        1      2        2 
   1   chr1_7139677     ZGre    A    G        0      0        2 
   1   chr1_7139677     ZHar    A    G        0      0        2 
   1   chr1_7139677   Sample    A    G        0      0        2 
   1   chr1_7156531     AAsi    C    T        0      0        2 
   1   chr1_7156531     AKia    C    T        0      0        2 
   1   chr1_7156531     AOna    C    T        0      0        2 
   1   chr1_7156531     ASom    C    T        0      0        2 
   1   chr1_7156531     HCab    C    T      0.5      1        2 
   1   chr1_7156531     HPrz    C    T      0.5      1        2 
   1   chr1_7156531     ZBoe    C    T        0      0        2 
   1   chr1_7156531     ZGre    C    T        0      0        2 
   1   chr1_7156531     ZHar    C    T        0      0        2 
   1   chr1_7156531   Sample    C    T        0      0        2 
   1   chr1_7156684     AAsi    C    G        0      0        2 
   1   chr1_7156684     AKia    C    G        0      0        2 
   1   chr1_7156684     AOna    C    G        0      0        2 
   1   chr1_7156684     ASom    C    G        0      0        2 
   1   chr1_7156684     HCab    C    G        0      0        2 
   1   chr1_7156684     HPrz    C    G        0      0        2 
   1   chr1_7156684     ZBoe    C    G        0      0        2 
   1   chr1_7156684     ZGre    C    G      0.5      1        2 
   1   chr1_7156684     ZHar    C    G        0      0        2 
   1   chr1_7156684   Sample    C    G        0      0        2 
   1   chr1_7162745     AAsi    A    G        0      0        2 
   1   chr1_7162745     AKia    A    G        0      0        2 
   1   chr1_7162745     AOna    A    G      0.5      1        2 
   1   chr1_7162745     ASom    A    G        0      0        2 
   1   chr1_7162745     HCab    A    G        0      0        2 
   1   chr1_7162745     HPrz    A    G        0      0        2 
   1   chr1_7162745     ZBoe    A    G        0      0        2 
   1   chr1_7162745     ZGre    A    G        0      0        2 
   1   chr1_7162745     ZHar    A    G        0      0        2 
   1   chr1_7162745   Sample    A    G        0      0        2 
   1   chr1_7169711     AAsi    G    A        0      0        2 
   1   chr1_7169711     AKia    G    A        0      0        2 
   1   chr1_7169711     AOna    G    A        0      0        2 
   1   chr1_7169711     ASom    G    A        0      0        2 
   1   chr1_7169711     HCab    G    A        0      0        2 
   1   chr1_7169711     HPrz    G    A        0      0        2 
   1   chr1_7169711     ZBoe    G    A        0      0        2 
   1   chr1_7169711     ZGre    G    A        1      2        2 
   1   chr1_7169711     ZHar    G    A        0      0        2 
   1   chr1_7169711   Sample    G    A        0      0        2 
   1   chr1_7170631     AAsi    A    G        1      2        2 
   1   chr1_7170631     AKia    A    G        0      0        2 
   1   chr1_7170631     AOna    A    G        0      0        2 
   1   chr1_7170631     ASom    A    G        1      2        2 
   1   chr1_7170631     HCab    A    G        0      0        2 
   1   chr1_7170631     HPrz    A    G        0      0        2 
   1   chr1_7170631     ZBoe    A    G        0      0        2 
   1   chr1_7170631     ZGre    A    G        0      0        2 
   1   chr1_7170631     ZHar    A    G        0      0        2 
   1   chr1_7170631   Sample    A    G        0      0        2 
   1   chr1_7190501     AAsi    C    T        0      0        2 
   1   chr1_7190501     AKia    C    T        0      0        2 
   1   chr1_7190501     AOna    C    T        0      0        2 
   1   chr1_7190501     ASom    C    T        0      0        2 
   1   chr1_7190501     HCab    C    T        0      0        2 
   1   chr1_7190501     HPrz    C    T        0      0        2 
   1   chr1_7190501     ZBoe    C    T        1      2        2 
   1   chr1_7190501     ZGre    C    T        0      0        2 
   1   chr1_7190501     ZHar    C    T        1      2        2 
   1   chr1_7190501   Sample    C    T        0      0        2 
   1   chr1_7199146     AAsi    A    G        0      0        2 
   1   chr1_7199146     AKia    A    G        0      0        2 
   1   chr1_7199146     AOna    A    G        0      0        2 
   1   chr1_7199146     ASom    A    G        0      0        2 
   1   chr1_7199146     HCab    A    G        0      0        2 
   1   chr1_7199146     HPrz    A    G        0      0        2 
   1   chr1_7199146     ZBoe    A    G        0      0        2 
   1   chr1_7199146     ZGre    A    G        0      0        2 
   1   chr1_7199146     ZHar    A    G      0.5      1        2 
   1   chr1_7199146   Sample    A    G        0      0        2 
   1   chr1_7200561     AAsi    C    T        0      0        2 
   1   chr1_7200561     AKia    C    T        0      0        2 
   1   chr1_7200561     AOna    C    T        0      0        2 
   1   chr1_7200561     ASom    C    T        0      0        2 
   1   chr1_7200561     HCab    C    T        1      2        2 
   1   chr1_7200561     HPrz    C    T        1      2        2 
   1   chr1_7200561     ZBoe    C    T        0      0        2 
   1   chr1_7200561     ZGre    C    T      0.5      1        2 
   1   chr1_7200561     ZHar    C    T        0      0        2 
   1   chr1_7200561   Sample    C    T        0      0        2 
   1   chr1_7200642     AAsi    T    C      0.5      1        2 
   1   chr1_7200642     AKia    T    C        0      0        2 
   1   chr1_7200642     AOna    T    C        0      0        2 
   1   chr1_7200642     ASom    T    C        0      0        2 
   1   chr1_7200642     HCab    T    C        0      0        2 
   1   chr1_7200642     HPrz    T    C        0      0        2 
   1   chr1_7200642     ZBoe    T    C        0      0        2 
   1   chr1_7200642     ZGre    T    C        0      0        2 
   1   chr1_7200642     ZHar    T    C        0      0        2 
   1   chr1_7200642   Sample    T    C        0      0        2 
   1   chr1_7201284     AAsi    T    C        0      0        2 
   1   chr1_7201284     AKia    T    C        0      0        2 
   1   chr1_7201284     AOna    T    C        0      0        2 
   1   chr1_7201284     ASom    T    C        0      0        2 
   1   chr1_7201284     HCab    T    C        0      0        2 
   1   chr1_7201284     HPrz    T    C        0      0        2 
   1   chr1_7201284     ZBoe    T    C        0      0        2 
   1   chr1_7201284     ZGre    T    C        0      0        2 
   1   chr1_7201284     ZHar    T    C        1      2        2 
   1   chr1_7201284   Sample    T    C        0      0        2 
   1   chr1_7209399     AAsi    A    G      0.5      1        2 
   1   chr1_7209399     AKia    A    G        0      0        2 
   1   chr1_7209399     AOna    A    G        0      0        2 
   1   chr1_7209399     ASom    A    G        0      0        2 
   1   chr1_7209399     HCab    A    G        0      0        2 
   1   chr1_7209399     HPrz    A    G        0      0        2 
   1   chr1_7209399     ZBoe    A    G        0      0        2 
   1   chr1_7209399     ZGre    A    G        0      0        2 
   1   chr1_7209399     ZHar    A    G        0      0        2 
   1   chr1_7209399   Sample    A    G        0      0        2 
   1   chr1_7209903     AAsi    C    T        0      0        2 
   1   chr1_7209903     AKia    C    T        0      0        2 
   1   chr1_7209903     AOna    C    T        0      0        2 
   1   chr1_7209903     ASom    C    T        0      0        2 
   1   chr1_7209903     HCab    C    T        0      0        2 
   1   chr1_7209903     HPrz    C    T        0      0        2 
   1   chr1_7209903     ZBoe    C    T      0.5      1        2 
   1   chr1_7209903     ZGre    C    T        1      2        2 
   1   chr1_7209903     ZHar    C    T        0      0        2 
   1   chr1_7209903   Sample    C    T        0      0        2 
   1   chr1_7211634     AAsi    C    T        0      0        2 
   1   chr1_7211634     AKia    C    T        0      0        2 
   1   chr1_7211634     AOna    C    T        0      0        2 
   1   chr1_7211634     ASom    C    T        0      0        2 
   1   chr1_7211634     HCab    C    T        0      0        2 
   1   chr1_7211634     HPrz    C    T        0      0        2 
   1   chr1_7211634     ZBoe    C    T        0      0        2 
   1   chr1_7211634     ZGre    C    T        0      0        2 
   1   chr1_7211634     ZHar    C    T      0.5      1        2 
   1   chr1_7211634   Sample    C    T        0      0        2 
   1   chr1_7215553     AAsi    C    G        0      0        2 
   1   chr1_7215553     AKia    C    G        0      0        2 
   1   chr1_7215553     AOna    C    G        0      0        2 
   1   chr1_7215553     ASom    C    G        0      0        2 
   1   chr1_7215553     HCab    C    G        1      2        2 
   1   chr1_7215553     HPrz    C    G        1      2        2 
   1   chr1_7215553     ZBoe    C    G        0      0        2 
   1   chr1_7215553     ZGre    C    G        0      0        2 
   1   chr1_7215553     ZHar    C    G        0      0        2 
   1   chr1_7215553   Sample    C    G        0      0        2 
   1   chr1_7219876     AAsi    G    T        0      0        2 
   1   chr1_7219876     AKia    G    T        0      0        2 
   1   chr1_7219876     AOna    G    T        0      0        2 
   1   chr1_7219876     ASom    G    T        0      0        2 
   1   chr1_7219876     HCab    G    T        0      0        2 
   1   chr1_7219876     HPrz    G    T        0      0        2 
   1   chr1_7219876     ZBoe    G    T        0      0        2 
   1   chr1_7219876     ZGre    G    T        1      2        2 
   1   chr1_7219876     ZHar    G    T        0      0        2 
   1   chr1_7219876   Sample    G    T        0      0        2 
   1   chr1_7234019     AAsi    C    G        0      0        2 
   1   chr1_7234019     AKia    C    G        0      0        2 
   1   chr1_7234019     AOna    C    G        0      0        2 
   1   chr1_7234019     ASom    C    G        0      0        2 
   1   chr1_7234019     HCab    C    G        1      2        2 
   1   chr1_7234019     HPrz    C    G        1      2        2 
   1   chr1_7234019     ZBoe    C    G        0      0        2 
   1   chr1_7234019     ZGre    C    G        0      0        2 
   1   chr1_7234019     ZHar    C    G        0      0        2 
   1   chr1_7234019   Sample    C    G        0      0        2 
   1   chr1_7239808     AAsi    G    A        0      0        2 
   1   chr1_7239808     AKia    G    A        0      0        2 
   1   chr1_7239808     AOna    G    A        0      0        2 
   1   chr1_7239808     ASom    G    A        0      0        2 
   1   chr1_7239808     HCab    G    A        1      2        2 
   1   chr1_7239808     HPrz    G    A        1      2        2 
   1   chr1_7239808     ZBoe    G    A        0      0        2 
   1   chr1_7239808     ZGre    G    A        0      0        2 
   1   chr1_7239808     ZHar    G    A        0      0        2 
   1   chr1_7239808   Sample    G    A        0      0        2 
   1   chr1_7244350     AAsi    C    T        0      0        2 
   1   chr1_7244350     AKia    C    T        0      0        2 
   1   chr1_7244350     AOna    C    T        0      0        2 
   1   chr1_7244350     ASom    C    T        0      0        2 
   1   chr1_7244350     HCab    C    T        0      0        2 
   1   chr1_7244350     HPrz    C    T        0      0        2 
   1   chr1_7244350     ZBoe    C    T      0.5      1        2 
   1   chr1_7244350     ZGre    C    T        1      2        2 
   1   chr1_7244350     ZHar    C    T      0.5      1        2 
   1   chr1_7244350   Sample    C    T        0      0        2 
   1   chr1_7249871     AAsi    G    T        0      0        2 
   1   chr1_7249871     AKia    G    T        0      0        2 
   1   chr1_7249871     AOna    G    T        0      0        2 
   1   chr1_7249871     ASom    G    T        0      0        2 
   1   chr1_7249871     HCab    G    T        0      0        2 
   1   chr1_7249871     HPrz    G    T        0      0        2 
   1   chr1_7249871     ZBoe    G    T        0      0        2 
   1   chr1_7249871     ZGre    G    T        0      0        2 
   1   chr1_7249871     ZHar    G    T      0.5      1        2 
   1   chr1_7249871   Sample    G    T        0      0        2 
   1   chr1_7254073     AAsi    T    C        0      0        2 
   1   chr1_7254073     AKia    T    C        0      0        2 
   1   chr1_7254073     AOna    T    C        0      0        2 
   1   chr1_7254073     ASom    T    C        0      0        2 
   1   chr1_7254073     HCab    T    C        0      0        2 
   1   chr1_7254073     HPrz    T    C        0      0        2 
   1   chr1_7254073     ZBoe    T    C        0      0        2 
   1   chr1_7254073     ZGre    T    C        0      0        2 
   1   chr1_7254073     ZHar    T    C      0.5      1        2 
   1   chr1_7254073   Sample    T    C        1      2        2 
   1   chr1_7262678     AAsi    G    T        0      0        2 
   1   chr1_7262678     AKia    G    T        1      2        2 
   1   chr1_7262678     AOna    G    T        1      2        2 
   1   chr1_7262678     ASom    G    T        0      0        2 
   1   chr1_7262678     HCab    G    T        1      2        2 
   1   chr1_7262678     HPrz    G    T        1      2        2 
   1   chr1_7262678     ZBoe    G    T        0      0        2 
   1   chr1_7262678     ZGre    G    T        0      0        2 
   1   chr1_7262678     ZHar    G    T        0      0        2 
   1   chr1_7262678   Sample    G    T        0      0        2 
   1   chr1_7263392     AAsi    T    C        0      0        2 
   1   chr1_7263392     AKia    T    C        0      0        2 
   1   chr1_7263392     AOna    T    C        1      2        2 
   1   chr1_7263392     ASom    T    C        0      0        2 
   1   chr1_7263392     HCab    T    C        0      0        2 
   1   chr1_7263392     HPrz    T    C        0      0        2 
   1   chr1_7263392     ZBoe    T    C        0      0        2 
   1   chr1_7263392     ZGre    T    C        0      0        2 
   1   chr1_7263392     ZHar    T    C        0      0        2 
   1   chr1_7263392   Sample    T    C        0      0        2 
   1   chr1_7269850     AAsi    T    G        0      0        2 
   1   chr1_7269850     AKia    T    G        0      0        2 
   1   chr1_7269850     AOna    T    G        0      0        2 
   1   chr1_7269850     ASom    T    G        0      0        2 
   1   chr1_7269850     HCab    T    G        0      0        2 
   1   chr1_7269850     HPrz    T    G        0      0        2 
   1   chr1_7269850     ZBoe    T    G        0      0        2 
   1   chr1_7269850     ZGre    T    G        0      0        2 
   1   chr1_7269850     ZHar    T    G      0.5      1        2 
   1   chr1_7269850   Sample    T    G        0      0        2 
   1   chr1_7273464     AAsi    A    G        0      0        2 
   1   chr1_7273464     AKia    A    G        0      0        2 
   1   chr1_7273464     AOna    A    G        0      0        2 
   1   chr1_7273464     ASom    A    G        0      0        2 
   1   chr1_7273464     HCab    A    G        0      0        2 
   1   chr1_7273464     HPrz    A    G        0      0        2 
   1   chr1_7273464     ZBoe    A    G      0.5      1        2 
   1   chr1_7273464     ZGre    A    G        0      0        2 
   1   chr1_7273464     ZHar    A    G        0      0        2 
   1   chr1_7273464   Sample    A    G        0      0        2 
   1   chr1_7276151     AAsi    A    G        0      0        2 
   1   chr1_7276151     AKia    A    G        0      0        2 
   1   chr1_7276151     AOna    A    G        0      0        2 
   1   chr1_7276151     ASom    A    G        0      0        2 
   1   chr1_7276151     HCab    A    G        0      0        2 
   1   chr1_7276151     HPrz    A    G        0      0        2 
   1   chr1_7276151     ZBoe    A    G      0.5      1        2 
   1   chr1_7276151     ZGre    A    G        0      0        2 
   1   chr1_7276151     ZHar    A    G        0      0        2 
   1   chr1_7276151   Sample    A    G        0      0        2 
   1   chr1_7290428     AAsi    T    C        0      0        2 
   1   chr1_7290428     AKia    T    C        0      0        2 
   1   chr1_7290428     AOna    T    C        0      0        2 
   1   chr1_7290428     ASom    T    C        1      2        2 
   1   chr1_7290428     HCab    T    C        0      0        2 
   1   chr1_7290428     HPrz    T    C        0      0        2 
   1   chr1_7290428     ZBoe    T    C        0      0        2 
   1   chr1_7290428     ZGre    T    C        0      0        2 
   1   chr1_7290428     ZHar    T    C        0      0        2 
   1   chr1_7290428   Sample    T    C        0      0        2 
   1   chr1_7294205     AAsi    A    G        0      0        2 
   1   chr1_7294205     AKia    A    G        0      0        2 
   1   chr1_7294205     AOna    A    G        0      0        2 
   1   chr1_7294205     ASom    A    G        0      0        2 
   1   chr1_7294205     HCab    A    G        1      2        2 
   1   chr1_7294205     HPrz    A    G        1      2        2 
   1   chr1_7294205     ZBoe    A    G        0      0        2 
   1   chr1_7294205     ZGre    A    G        0      0        2 
   1   chr1_7294205     ZHar    A    G        0      0        2 
   1   chr1_7294205   Sample    A    G        0      0        2 
   1   chr1_7297861     AAsi    A    G        0      0        2 
   1   chr1_7297861     AKia    A    G        0      0        2 
   1   chr1_7297861     AOna    A    G        0      0        2 
   1   chr1_7297861     ASom    A    G        0      0        2 
   1   chr1_7297861     HCab    A    G        0      0        2 
   1   chr1_7297861     HPrz    A    G        0      0        2 
   1   chr1_7297861     ZBoe    A    G        0      0        2 
   1   chr1_7297861     ZGre    A    G        0      0        2 
   1   chr1_7297861     ZHar    A    G        1      2        2 
   1   chr1_7297861   Sample    A    G        0      0        2 
   1   chr1_7308553     AAsi    C    G        0      0        2 
   1   chr1_7308553     AKia    C    G        0      0        2 
   1   chr1_7308553     AOna    C    G        0      0        2 
   1   chr1_7308553     ASom    C    G        0      0        2 
   1   chr1_7308553     HCab    C    G        0      0        2 
   1   chr1_7308553     HPrz    C    G        0      0        2 
   1   chr1_7308553     ZBoe    C    G        0      0        2 
   1   chr1_7308553     ZGre    C    G        0      0        2 
   1   chr1_7308553     ZHar    C    G        1      2        2 
   1   chr1_7308553   Sample    C    G        0      0        2 
   1   chr1_7309191     AAsi    A    T        0      0        2 
   1   chr1_7309191     AKia    A    T        0      0        2 
   1   chr1_7309191     AOna    A    T        0      0        2 
   1   chr1_7309191     ASom    A    T        0      0        2 
   1   chr1_7309191     HCab    A    T        1      2        2 
   1   chr1_7309191     HPrz    A    T        1      2        2 
   1   chr1_7309191     ZBoe    A    T        0      0        2 
   1   chr1_7309191     ZGre    A    T        0      0        2 
   1   chr1_7309191     ZHar    A    T        0      0        2 
   1   chr1_7309191   Sample    A    T        0      0        2 
   1   chr1_7312256     AAsi    G    A        0      0        2 
   1   chr1_7312256     AKia    G    A        0      0        2 
   1   chr1_7312256     AOna    G    A        0      0        2 
   1   chr1_7312256     ASom    G    A        0      0        2 
   1   chr1_7312256     HCab    G    A        0      0        2 
   1   chr1_7312256     HPrz    G    A        0      0        2 
   1   chr1_7312256     ZBoe    G    A      0.5      1        2 
   1   chr1_7312256     ZGre    G    A        0      0        2 
   1   chr1_7312256     ZHar    G    A        0      0        2 
   1   chr1_7312256   Sample    G    A        0      0        2 
   1   chr1_7313612     AAsi    T    C        0      0        2 
   1   chr1_7313612     AKia    T    C        0      0        2 
   1   chr1_7313612     AOna    T    C        0      0        2 
   1   chr1_7313612     ASom    T    C        0      0        2 
   1   chr1_7313612     HCab    T    C      0.5      1        2 
   1   chr1_7313612     HPrz    T    C      0.5      1        2 
   1   chr1_7313612     ZBoe    T    C        0      0        2 
   1   chr1_7313612     ZGre    T    C        0      0        2 
   1   chr1_7313612     ZHar    T    C        0      0        2 
   1   chr1_7313612   Sample    T    C        0      0        2 
   1   chr1_7321066     AAsi    A    T        0      0        2 
   1   chr1_7321066     AKia    A    T        0      0        2 
   1   chr1_7321066     AOna    A    T        0      0        2 
   1   chr1_7321066     ASom    A    T        0      0        2 
   1   chr1_7321066     HCab    A    T        0      0        2 
   1   chr1_7321066     HPrz    A    T        0      0        2 
   1   chr1_7321066     ZBoe    A    T        1      2        2 
   1   chr1_7321066     ZGre    A    T        0      0        2 
   1   chr1_7321066     ZHar    A    T        0      0        2 
   1   chr1_7321066   Sample    A    T        0      0        2 
   1   chr1_7325753     AAsi    T    G        0      0        2 
   1   chr1_7325753     AKia    T    G        1      2        2 
   1   chr1_7325753     AOna    T    G        1      2        2 
   1   chr1_7325753     ASom    T    G        0      0        2 
   1   chr1_7325753     HCab    T    G        0      0        2 
   1   chr1_7325753     HPrz    T    G        0      0        2 
   1   chr1_7325753     ZBoe    T    G        0      0        2 
   1   chr1_7325753     ZGre    T    G        0      0        2 
   1   chr1_7325753     ZHar    T    G        0      0        2 
   1   chr1_7325753   Sample    T    G        0      0        2 
   1   chr1_7329067     AAsi    G    A        0      0        2 
   1   chr1_7329067     AKia    G    A        0      0        2 
   1   chr1_7329067     AOna    G    A        0      0        2 
   1   chr1_7329067     ASom    G    A        0      0        2 
   1   chr1_7329067     HCab    G    A        1      2        2 
   1   chr1_7329067     HPrz    G    A        1      2        2 
   1   chr1_7329067     ZBoe    G    A        0      0        2 
   1   chr1_7329067     ZGre    G    A        0      0        2 
   1   chr1_7329067     ZHar    G    A        0      0        2 
   1   chr1_7329067   Sample    G    A        0      0        2 
   1   chr1_7332556     AAsi    T    C        0      0        2 
   1   chr1_7332556     AKia    T    C        0      0        2 
   1   chr1_7332556     AOna    T    C        1      2        2 
   1   chr1_7332556     ASom    T    C        0      0        2 
   1   chr1_7332556     HCab    T    C        0      0        2 
   1   chr1_7332556     HPrz    T    C        0      0        2 
   1   chr1_7332556     ZBoe    T    C        0      0        2 
   1   chr1_7332556     ZGre    T    C        0      0        2 
   1   chr1_7332556     ZHar    T    C        0      0        2 
   1   chr1_7332556   Sample    T    C        0      0        2 
   1   chr1_7334300     AAsi    A    G        0      0        2 
   1   chr1_7334300     AKia    A    G        1      2        2 
   1   chr1_7334300     AOna    A    G        0      0        2 
   1   chr1_7334300     ASom    A    G        0      0        2 
   1   chr1_7334300     HCab    A    G        0      0        2 
   1   chr1_7334300     HPrz    A    G        0      0        2 
   1   chr1_7334300     ZBoe    A    G        0      0        2 
   1   chr1_7334300     ZGre    A    G        0      0        2 
   1   chr1_7334300     ZHar    A    G        0      0        2 
   1   chr1_7334300   Sample    A    G        0      0        2 
   1   chr1_7339688     AAsi    C    T        0      0        2 
   1   chr1_7339688     AKia    C    T        0      0        2 
   1   chr1_7339688     AOna    C    T        0      0        2 
   1   chr1_7339688     ASom    C    T        0      0        2 
   1   chr1_7339688     HCab    C    T        1      2        2 
   1   chr1_7339688     HPrz    C    T        1      2        2 
   1   chr1_7339688     ZBoe    C    T        0      0        2 
   1   chr1_7339688     ZGre    C    T        0      0        2 
   1   chr1_7339688     ZHar    C    T        0      0        2 
   1   chr1_7339688   Sample    C    T        0      0        2 
   1   chr1_7341145     AAsi    G    A        0      0        2 
   1   chr1_7341145     AKia    G    A        0      0        2 
   1   chr1_7341145     AOna    G    A      0.5      1        2 
   1   chr1_7341145     ASom    G    A        0      0        2 
   1   chr1_7341145     HCab    G    A        0      0        2 
   1   chr1_7341145     HPrz    G    A        0      0        2 
   1   chr1_7341145     ZBoe    G    A        0      0        2 
   1   chr1_7341145     ZGre    G    A        0      0        2 
   1   chr1_7341145     ZHar    G    A        0      0        2 
   1   chr1_7341145   Sample    G    A        0      0        2 
   1   chr1_7343795     AAsi    G    A        0      0        2 
   1   chr1_7343795     AKia    G    A        0      0        2 
   1   chr1_7343795     AOna    G    A        0      0        2 
   1   chr1_7343795     ASom    G    A        0      0        2 
   1   chr1_7343795     HCab    G    A      0.5      1        2 
   1   chr1_7343795     HPrz    G    A        0      0        2 
   1   chr1_7343795     ZBoe    G    A        0      0        2 
   1   chr1_7343795     ZGre    G    A        0      0        2 
   1   chr1_7343795     ZHar    G    A        0      0        2 
   1   chr1_7343795   Sample    G    A        0      0        2 
   1   chr1_7352157     AAsi    A    G        0      0        2 
   1   chr1_7352157     AKia    A    G        0      0        2 
   1   chr1_7352157     AOna    A    G        0      0        2 
   1   chr1_7352157     ASom    A    G        0      0        2 
   1   chr1_7352157     HCab    A    G        0      0        2 
   1   chr1_7352157     HPrz    A    G        0      0        2 
   1   chr1_7352157     ZBoe    A    G        1      2        2 
   1   chr1_7352157     ZGre    A    G        0      0        2 
   1   chr1_7352157     ZHar    A    G        0      0        2 
   1   chr1_7352157   Sample    A    G        0      0        2 
   1   chr1_7357362     AAsi    G    A        0      0        2 
   1   chr1_7357362     AKia    G    A        0      0        2 
   1   chr1_7357362     AOna    G    A        0      0        2 
   1   chr1_7357362     ASom    G    A        0      0        2 
   1   chr1_7357362     HCab    G    A        1      2        2 
   1   chr1_7357362     HPrz    G    A        1      2        2 
   1   chr1_7357362     ZBoe    G    A        0      0        2 
   1   chr1_7357362     ZGre    G    A        0      0        2 
   1   chr1_7357362     ZHar    G    A        0      0        2 
   1   chr1_7357362   Sample    G    A        0      0        2 
   1   chr1_7370023     AAsi    C    G        0      0        2 
   1   chr1_7370023     AKia    C    G        0      0        2 
   1   chr1_7370023     AOna    C    G        1      2        2 
   1   chr1_7370023     ASom    C    G        0      0        2 
   1   chr1_7370023     HCab    C    G        0      0        2 
   1   chr1_7370023     HPrz    C    G        0      0        2 
   1   chr1_7370023     ZBoe    C    G        0      0        2 
   1   chr1_7370023     ZGre    C    G        0      0        2 
   1   chr1_7370023     ZHar    C    G        0      0        2 
   1   chr1_7370023   Sample    C    G        0      0        2 
   1   chr1_7381925     AAsi    A    G        0      0        2 
   1   chr1_7381925     AKia    A    G        0      0        2 
   1   chr1_7381925     AOna    A    G        0      0        2 
   1   chr1_7381925     ASom    A    G        0      0        2 
   1   chr1_7381925     HCab    A    G        1      2        2 
   1   chr1_7381925     HPrz    A    G        1      2        2 
   1   chr1_7381925     ZBoe    A    G        0      0        2 
   1   chr1_7381925     ZGre    A    G        0      0        2 
   1   chr1_7381925     ZHar    A    G        0      0        2 
   1   chr1_7381925   Sample    A    G        0      0        2 
   1   chr1_7382342     AAsi    A    C        0      0        2 
   1   chr1_7382342     AKia    A    C        0      0        2 
   1   chr1_7382342     AOna    A    C        0      0        2 
   1   chr1_7382342     ASom    A    C        0      0        2 
   1   chr1_7382342     HCab    A    C        1      2        2 
   1   chr1_7382342     HPrz    A    C        1      2        2 
   1   chr1_7382342     ZBoe    A    C        0      0        2 
   1   chr1_7382342     ZGre    A    C        0      0        2 
   1   chr1_7382342     ZHar    A    C        0      0        2 
   1   chr1_7382342   Sample    A    C        0      0        2 
   1   chr1_7383588     AAsi    G    A        0      0        2 
   1   chr1_7383588     AKia    G    A        0      0        2 
   1   chr1_7383588     AOna    G    A        0      0        2 
   1   chr1_7383588     ASom    G    A        1      2        2 
   1   chr1_7383588     HCab    G    A        0      0        2 
   1   chr1_7383588     HPrz    G    A        0      0        2 
   1   chr1_7383588     ZBoe    G    A        0      0        2 
   1   chr1_7383588     ZGre    G    A        0      0        2 
   1   chr1_7383588     ZHar    G    A        0      0        2 
   1   chr1_7383588   Sample    G    A        0      0        2 
   1   chr1_7387314     AAsi    C    T        0      0        2 
   1   chr1_7387314     AKia    C    T        0      0        2 
   1   chr1_7387314     AOna    C    T        0      0        2 
   1   chr1_7387314     ASom    C    T        0      0        2 
   1   chr1_7387314     HCab    C    T        0      0        2 
   1   chr1_7387314     HPrz    C    T      0.5      1        2 
   1   chr1_7387314     ZBoe    C    T        0      0        2 
   1   chr1_7387314     ZGre    C    T        0      0        2 
   1   chr1_7387314     ZHar    C    T        0      0        2 
   1   chr1_7387314   Sample    C    T        0      0        2 
   1   chr1_7388331     AAsi    C    T        0      0        2 
   1   chr1_7388331     AKia    C    T        0      0        2 
   1   chr1_7388331     AOna    C    T        0      0        2 
   1   chr1_7388331     ASom    C    T        0      0        2 
   1   chr1_7388331     HCab    C    T        1      2        2 
   1   chr1_7388331     HPrz    C    T        1      2        2 
   1   chr1_7388331     ZBoe    C    T        0      0        2 
   1   chr1_7388331     ZGre    C    T        0      0        2 
   1   chr1_7388331     ZHar    C    T        0      0        2 
   1   chr1_7388331   Sample    C    T        0      0        2 
   1   chr1_7389370     AAsi    A    G        0      0        2 
   1   chr1_7389370     AKia    A    G        0      0        2 
   1   chr1_7389370     AOna    A    G        0      0        2 
   1   chr1_7389370     ASom    A    G        0      0        2 
   1   chr1_7389370     HCab    A    G        0      0        2 
   1   chr1_7389370     HPrz    A    G        0      0        2 
   1   chr1_7389370     ZBoe    A    G        1      2        2 
   1   chr1_7389370     ZGre    A    G        0      0        2 
   1   chr1_7389370     ZHar    A    G        0      0        2 
   1   chr1_7389370   Sample    A    G        0      0        2 
   1   chr1_7389742     AAsi    A    C        0      0        2 
   1   chr1_7389742     AKia    A    C        0      0        2 
   1   chr1_7389742     AOna    A    C        0      0        2 
   1   chr1_7389742     ASom    A    C        0      0        2 
   1   chr1_7389742     HCab    A    C        1      2        2 
   1   chr1_7389742     HPrz    A    C        1      2        2 
   1   chr1_7389742     ZBoe    A    C        0      0        2 
   1   chr1_7389742     ZGre    A    C        0      0        2 
   1   chr1_7389742     ZHar    A    C        0      0        2 
   1   chr1_7389742   Sample    A    C        0      0        2 
   1   chr1_7390801     AAsi    G    A      0.5      1        2 
   1   chr1_7390801     AKia    G    A        0      0        2 
   1   chr1_7390801     AOna    G    A        0      0        2 
   1   chr1_7390801     ASom    G    A        0      0        2 
   1   chr1_7390801     HCab    G    A        0      0        2 
   1   chr1_7390801     HPrz    G    A        0      0        2 
   1   chr1_7390801     ZBoe    G    A        0      0        2 
   1   chr1_7390801     ZGre    G    A        0      0        2 
   1   chr1_7390801     ZHar    G    A        0      0        2 
   1   chr1_7390801   Sample    G    A        1      2        2 
   1   chr1_7396900     AAsi    G    A        0      0        2 
   1   chr1_7396900     AKia    G    A        0      0        2 
   1   chr1_7396900     AOna    G    A        0      0        2 
   1   chr1_7396900     ASom    G    A        0      0        2 
   1   chr1_7396900     HCab    G    A        1      2        2 
   1   chr1_7396900     HPrz    G    A        1      2        2 
   1   chr1_7396900     ZBoe    G    A        0      0        2 
   1   chr1_7396900     ZGre    G    A        0      0        2 
   1   chr1_7396900     ZHar    G    A        0      0        2 
   1   chr1_7396900   Sample    G    A        0      0        2 
   1   chr1_7414885     AAsi    T    C        0      0        2 
   1   chr1_7414885     AKia    T    C        0      0        2 
   1   chr1_7414885     AOna    T    C        0      0        2 
   1   chr1_7414885     ASom    T    C        0      0        2 
   1   chr1_7414885     HCab    T    C        0      0        2 
   1   chr1_7414885     HPrz    T    C        0      0        2 
   1   chr1_7414885     ZBoe    T    C        0      0        2 
   1   chr1_7414885     ZGre    T    C      0.5      1        2 
   1   chr1_7414885     ZHar    T    C        0      0        2 
   1   chr1_7414885   Sample    T    C        0      0        2 
   1   chr1_7418436     AAsi    T    C        0      0        2 
   1   chr1_7418436     AKia    T    C        0      0        2 
   1   chr1_7418436     AOna    T    C        0      0        2 
   1   chr1_7418436     ASom    T    C        0      0        2 
   1   chr1_7418436     HCab    T    C        0      0        2 
   1   chr1_7418436     HPrz    T    C        0      0        2 
   1   chr1_7418436     ZBoe    T    C      0.5      1        2 
   1   chr1_7418436     ZGre    T    C        0      0        2 
   1   chr1_7418436     ZHar    T    C        1      2        2 
   1   chr1_7418436   Sample    T    C        0      0        2 
   1   chr1_7418630     AAsi    T    C        0      0        2 
   1   chr1_7418630     AKia    T    C        0      0        2 
   1   chr1_7418630     AOna    T    C        0      0        2 
   1   chr1_7418630     ASom    T    C        0      0        2 
   1   chr1_7418630     HCab    T    C        1      2        2 
   1   chr1_7418630     HPrz    T    C        1      2        2 
   1   chr1_7418630     ZBoe    T    C        0      0        2 
   1   chr1_7418630     ZGre    T    C        0      0        2 
   1   chr1_7418630     ZHar    T    C        0      0        2 
   1   chr1_7418630   Sample    T    C        0      0        2 
   1   chr1_7418839     AAsi    T    C        0      0        2 
   1   chr1_7418839     AKia    T    C        0      0        2 
   1   chr1_7418839     AOna    T    C        0      0        2 
   1   chr1_7418839     ASom    T    C        0      0        2 
   1   chr1_7418839     HCab    T    C        1      2        2 
   1   chr1_7418839     HPrz    T    C        1      2        2 
   1   chr1_7418839     ZBoe    T    C        0      0        2 
   1   chr1_7418839     ZGre    T    C        0      0        2 
   1   chr1_7418839     ZHar    T    C        0      0        2 
   1   chr1_7418839   Sample    T    C        0      0        2 
   1   chr1_7421909     AAsi    C    T        0      0        2 
   1   chr1_7421909     AKia    C    T        0      0        2 
   1   chr1_7421909     AOna    C    T        0      0        2 
   1   chr1_7421909     ASom    C    T        0      0        2 
   1   chr1_7421909     HCab    C    T        0      0        2 
   1   chr1_7421909     HPrz    C    T        0      0        2 
   1   chr1_7421909     ZBoe    C    T        0      0        2 
   1   chr1_7421909     ZGre    C    T        1      2        2 
   1   chr1_7421909     ZHar    C    T        0      0        2 
   1   chr1_7421909   Sample    C    T        0      0        2 
   1   chr1_7423296     AAsi    A    G        0      0        2 
   1   chr1_7423296     AKia    A    G        1      2        2 
   1   chr1_7423296     AOna    A    G      0.5      1        2 
   1   chr1_7423296     ASom    A    G        0      0        2 
   1   chr1_7423296     HCab    A    G        0      0        2 
   1   chr1_7423296     HPrz    A    G        0      0        2 
   1   chr1_7423296     ZBoe    A    G        0      0        2 
   1   chr1_7423296     ZGre    A    G        0      0        2 
   1   chr1_7423296     ZHar    A    G        0      0        2 
   1   chr1_7423296   Sample    A    G        0      0        2 
   1   chr1_7424319     AAsi    A    G      0.5      1        2 
   1   chr1_7424319     AKia    A    G        0      0        2 
   1   chr1_7424319     AOna    A    G        0      0        2 
   1   chr1_7424319     ASom    A    G        0      0        2 
   1   chr1_7424319     HCab    A    G        0      0        2 
   1   chr1_7424319     HPrz    A    G        0      0        2 
   1   chr1_7424319     ZBoe    A    G        0      0        2 
   1   chr1_7424319     ZGre    A    G        0      0        2 
   1   chr1_7424319     ZHar    A    G        0      0        2 
   1   chr1_7424319   Sample    A    G        0      0        2 
   1   chr1_7437044     AAsi    C    T        0      0        2 
   1   chr1_7437044     AKia    C    T        0      0        2 
   1   chr1_7437044     AOna    C    T        0      0        2 
   1   chr1_7437044     ASom    C    T        0      0        2 
   1   chr1_7437044     HCab    C    T        0      0        2 
   1   chr1_7437044     HPrz    C    T        0      0        2 
   1   chr1_7437044     ZBoe    C    T        0      0        2 
   1   chr1_7437044     ZGre    C    T        0      0        2 
   1   chr1_7437044     ZHar    C    T      0.5      1        2 
   1   chr1_7437044   Sample    C    T        0      0        2 
   1   chr1_7438087     AAsi    C    T        0      0        2 
   1   chr1_7438087     AKia    C    T        0      0        2 
   1   chr1_7438087     AOna    C    T        0      0        2 
   1   chr1_7438087     ASom    C    T        0      0        2 
   1   chr1_7438087     HCab    C    T        0      0        2 
   1   chr1_7438087     HPrz    C    T      0.5      1        2 
   1   chr1_7438087     ZBoe    C    T        0      0        2 
   1   chr1_7438087     ZGre    C    T        0      0        2 
   1   chr1_7438087     ZHar    C    T        0      0        2 
   1   chr1_7438087   Sample    C    T        0      0        2 
   1   chr1_7441027     AAsi    C    A        0      0        2 
   1   chr1_7441027     AKia    C    A        0      0        2 
   1   chr1_7441027     AOna    C    A        0      0        2 
   1   chr1_7441027     ASom    C    A        0      0        2 
   1   chr1_7441027     HCab    C    A        0      0        2 
   1   chr1_7441027     HPrz    C    A        0      0        2 
   1   chr1_7441027     ZBoe    C    A      0.5      1        2 
   1   chr1_7441027     ZGre    C    A        0      0        2 
   1   chr1_7441027     ZHar    C    A        0      0        2 
   1   chr1_7441027   Sample    C    A        0      0        2 
   1   chr1_7445926     AAsi    T    C        0      0        2 
   1   chr1_7445926     AKia    T    C        0      0        2 
   1   chr1_7445926     AOna    T    C        0      0        2 
   1   chr1_7445926     ASom    T    C        0      0        2 
   1   chr1_7445926     HCab    T    C        1      2        2 
   1   chr1_7445926     HPrz    T    C        1      2        2 
   1   chr1_7445926     ZBoe    T    C        0      0        2 
   1   chr1_7445926     ZGre    T    C        0      0        2 
   1   chr1_7445926     ZHar    T    C        0      0        2 
   1   chr1_7445926   Sample    T    C        0      0        2 
   1   chr1_7446030     AAsi    G    T        0      0        2 
   1   chr1_7446030     AKia    G    T      0.5      1        2 
   1   chr1_7446030     AOna    G    T        1      2        2 
   1   chr1_7446030     ASom    G    T        0      0        2 
   1   chr1_7446030     HCab    G    T        0      0        2 
   1   chr1_7446030     HPrz    G    T        0      0        2 
   1   chr1_7446030     ZBoe    G    T        0      0        2 
   1   chr1_7446030     ZGre    G    T        0      0        2 
   1   chr1_7446030     ZHar    G    T        0      0        2 
   1   chr1_7446030   Sample    G    T        0      0        2 
   1   chr1_7448190     AAsi    G    A        0      0        2 
   1   chr1_7448190     AKia    G    A      0.5      1        2 
   1   chr1_7448190     AOna    G    A        0      0        2 
   1   chr1_7448190     ASom    G    A        0      0        2 
   1   chr1_7448190     HCab    G    A        0      0        2 
   1   chr1_7448190     HPrz    G    A        0      0        2 
   1   chr1_7448190     ZBoe    G    A        0      0        2 
   1   chr1_7448190     ZGre    G    A        0      0        2 
   1   chr1_7448190     ZHar    G    A        0      0        2 
   1   chr1_7448190   Sample    G    A        0      0        2 
   1   chr1_7451742     AAsi    G    C        0      0        2 
   1   chr1_7451742     AKia    G    C        0      0        2 
   1   chr1_7451742     AOna    G    C        0      0        2 
   1   chr1_7451742     ASom    G    C        0      0        2 
   1   chr1_7451742     HCab    G    C        0      0        2 
   1   chr1_7451742     HPrz    G    C        0      0        2 
   1   chr1_7451742     ZBoe    G    C      0.5      1        2 
   1   chr1_7451742     ZGre    G    C        0      0        2 
   1   chr1_7451742     ZHar    G    C        0      0        2 
   1   chr1_7451742   Sample    G    C        0      0        2 
   1   chr1_7459269     AAsi    T    A        0      0        2 
   1   chr1_7459269     AKia    T    A        0      0        2 
   1   chr1_7459269     AOna    T    A        0      0        2 
   1   chr1_7459269     ASom    T    A        0      0        2 
   1   chr1_7459269     HCab    T    A        1      2        2 
   1   chr1_7459269     HPrz    T    A        1      2        2 
   1   chr1_7459269     ZBoe    T    A        0      0        2 
   1   chr1_7459269     ZGre    T    A        0      0        2 
   1   chr1_7459269     ZHar    T    A        0      0        2 
   1   chr1_7459269   Sample    T    A        0      0        2 
   1   chr1_7462478     AAsi    T    C        0      0        2 
   1   chr1_7462478     AKia    T    C        0      0        2 
   1   chr1_7462478     AOna    T    C        0      0        2 
   1   chr1_7462478     ASom    T    C        0      0        2 
   1   chr1_7462478     HCab    T    C      0.5      1        2 
   1   chr1_7462478     HPrz    T    C        0      0        2 
   1   chr1_7462478     ZBoe    T    C        0      0        2 
   1   chr1_7462478     ZGre    T    C        0      0        2 
   1   chr1_7462478     ZHar    T    C        0      0        2 
   1   chr1_7462478   Sample    T    C        0      0        2 
   1   chr1_7465985     AAsi    C    T        0      0        2 
   1   chr1_7465985     AKia    C    T        0      0        2 
   1   chr1_7465985     AOna    C    T        0      0        2 
   1   chr1_7465985     ASom    C    T        0      0        2 
   1   chr1_7465985     HCab    C    T        0      0        2 
   1   chr1_7465985     HPrz    C    T        0      0        2 
   1   chr1_7465985     ZBoe    C    T      0.5      1        2 
   1   chr1_7465985     ZGre    C    T        0      0        2 
   1   chr1_7465985     ZHar    C    T        0      0        2 
   1   chr1_7465985   Sample    C    T        0      0        2 
   1   chr1_7468725     AAsi    A    G        0      0        2 
   1   chr1_7468725     AKia    A    G        0      0        2 
   1   chr1_7468725     AOna    A    G        0      0        2 
   1   chr1_7468725     ASom    A    G        0      0        2 
   1   chr1_7468725     HCab    A    G        0      0        2 
   1   chr1_7468725     HPrz    A    G        0      0        2 
   1   chr1_7468725     ZBoe    A    G      0.5      1        2 
   1   chr1_7468725     ZGre    A    G        1      2        2 
   1   chr1_7468725     ZHar    A    G        0      0        2 
   1   chr1_7468725   Sample    A    G        0      0        2 
   1   chr1_7468758     AAsi    A    G        0      0        2 
   1   chr1_7468758     AKia    A    G        0      0        2 
   1   chr1_7468758     AOna    A    G        0      0        2 
   1   chr1_7468758     ASom    A    G        0      0        2 
   1   chr1_7468758     HCab    A    G        0      0        2 
   1   chr1_7468758     HPrz    A    G        0      0        2 
   1   chr1_7468758     ZBoe    A    G        0      0        2 
   1   chr1_7468758     ZGre    A    G        1      2        2 
   1   chr1_7468758     ZHar    A    G        0      0        2 
   1   chr1_7468758   Sample    A    G        0      0        2 
   1   chr1_7469832     AAsi    G    A      0.5      1        2 
   1   chr1_7469832     AKia    G    A        0      0        2 
   1   chr1_7469832     AOna    G    A        0      0        2 
   1   chr1_7469832     ASom    G    A        1      2        2 
   1   chr1_7469832     HCab    G    A        0      0        2 
   1   chr1_7469832     HPrz    G    A        0      0        2 
   1   chr1_7469832     ZBoe    G    A        0      0        2 
   1   chr1_7469832     ZGre    G    A        0      0        2 
   1   chr1_7469832     ZHar    G    A        0      0        2 
   1   chr1_7469832   Sample    G    A        1      2        2 
   1   chr1_7469997     AAsi    G    C        0      0        2 
   1   chr1_7469997     AKia    G    C        0      0        2 
   1   chr1_7469997     AOna    G    C        0      0        2 
   1   chr1_7469997     ASom    G    C        0      0        2 
   1   chr1_7469997     HCab    G    C        0      0        2 
   1   chr1_7469997     HPrz    G    C        0      0        2 
   1   chr1_7469997     ZBoe    G    C      0.5      1        2 
   1   chr1_7469997     ZGre    G    C        0      0        2 
   1   chr1_7469997     ZHar    G    C        0      0        2 
   1   chr1_7469997   Sample    G    C        0      0        2 
   1   chr1_7470108     AAsi    A    G        0      0        2 
   1   chr1_7470108     AKia    A    G        0      0        2 
   1   chr1_7470108     AOna    A    G        0      0        2 
   1   chr1_7470108     ASom    A    G        0      0        2 
   1   chr1_7470108     HCab    A    G        0      0        2 
   1   chr1_7470108     HPrz    A    G        0      0        2 
   1   chr1_7470108     ZBoe    A    G        0      0        2 
   1   chr1_7470108     ZGre    A    G      0.5      1        2 
   1   chr1_7470108     ZHar    A    G        0      0        2 
   1   chr1_7470108   Sample    A    G        0      0        2 
   1   chr1_7476375     AAsi    C    A        1      2        2 
   1   chr1_7476375     AKia    C    A        0      0        2 
   1   chr1_7476375     AOna    C    A        0      0        2 
   1   chr1_7476375     ASom    C    A        1      2        2 
   1   chr1_7476375     HCab    C    A        0      0        2 
   1   chr1_7476375     HPrz    C    A        0      0        2 
   1   chr1_7476375     ZBoe    C    A        0      0        2 
   1   chr1_7476375     ZGre    C    A        0      0        2 
   1   chr1_7476375     ZHar    C    A        0      0        2 
   1   chr1_7476375   Sample    C    A        1      2        2 
   1   chr1_7480267     AAsi    A    G        0      0        2 
   1   chr1_7480267     AKia    A    G        0      0        2 
   1   chr1_7480267     AOna    A    G        0      0        2 
   1   chr1_7480267     ASom    A    G        0      0        2 
   1   chr1_7480267     HCab    A    G        0      0        2 
   1   chr1_7480267     HPrz    A    G        0      0        2 
   1   chr1_7480267     ZBoe    A    G        0      0        2 
   1   chr1_7480267     ZGre    A    G      0.5      1        2 
   1   chr1_7480267     ZHar    A    G        0      0        2 
   1   chr1_7480267   Sample    A    G        0      0        2 
   1   chr1_7483411     AAsi    C    T        0      0        2 
   1   chr1_7483411     AKia    C    T        0      0        2 
   1   chr1_7483411     AOna    C    T        0      0        2 
   1   chr1_7483411     ASom    C    T        0      0        2 
   1   chr1_7483411     HCab    C    T        1      2        2 
   1   chr1_7483411     HPrz    C    T        1      2        2 
   1   chr1_7483411     ZBoe    C    T        0      0        2 
   1   chr1_7483411     ZGre    C    T        0      0        2 
   1   chr1_7483411     ZHar    C    T        0      0        2 
   1   chr1_7483411   Sample    C    T        1      2        2 
   1   chr1_7495270     AAsi    C    A        0      0        2 
   1   chr1_7495270     AKia    C    A        0      0        2 
   1   chr1_7495270     AOna    C    A        0      0        2 
   1   chr1_7495270     ASom    C    A        0      0        2 
   1   chr1_7495270     HCab    C    A        1      2        2 
   1   chr1_7495270     HPrz    C    A        1      2        2 
   1   chr1_7495270     ZBoe    C    A        0      0        2 
   1   chr1_7495270     ZGre    C    A        0      0        2 
   1   chr1_7495270     ZHar    C    A        0      0        2 
   1   chr1_7495270   Sample    C    A        0      0        2 
   1   chr1_7510623     AAsi    A    G      0.5      1        2 
   1   chr1_7510623     AKia    A    G        0      0        2 
   1   chr1_7510623     AOna    A    G        0      0        2 
   1   chr1_7510623     ASom    A    G        0      0        2 
   1   chr1_7510623     HCab    A    G        0      0        2 
   1   chr1_7510623     HPrz    A    G        0      0        2 
   1   chr1_7510623     ZBoe    A    G        0      0        2 
   1   chr1_7510623     ZGre    A    G        0      0        2 
   1   chr1_7510623     ZHar    A    G        0      0        2 
   1   chr1_7510623   Sample    A    G        0      0        2 
   1   chr1_7512718     AAsi    T    G        0      0        2 
   1   chr1_7512718     AKia    T    G        0      0        2 
   1   chr1_7512718     AOna    T    G        0      0        2 
   1   chr1_7512718     ASom    T    G        0      0        2 
   1   chr1_7512718     HCab    T    G      0.5      1        2 
   1   chr1_7512718     HPrz    T    G        0      0        2 
   1   chr1_7512718     ZBoe    T    G        0      0        2 
   1   chr1_7512718     ZGre    T    G        0      0        2 
   1   chr1_7512718     ZHar    T    G        0      0        2 
   1   chr1_7512718   Sample    T    G        0      0        2 
   1   chr1_7516216     AAsi    A    G        0      0        2 
   1   chr1_7516216     AKia    A    G        1      2        2 
   1   chr1_7516216     AOna    A    G      0.5      1        2 
   1   chr1_7516216     ASom    A    G        0      0        2 
   1   chr1_7516216     HCab    A    G        0      0        2 
   1   chr1_7516216     HPrz    A    G        0      0        2 
   1   chr1_7516216     ZBoe    A    G        0      0        2 
   1   chr1_7516216     ZGre    A    G        0      0        2 
   1   chr1_7516216     ZHar    A    G        0      0        2 
   1   chr1_7516216   Sample    A    G        0      0        2 
   1   chr1_7516451     AAsi    T    C        0      0        2 
   1   chr1_7516451     AKia    T    C        0      0        2 
   1   chr1_7516451     AOna    T    C        0      0        2 
   1   chr1_7516451     ASom    T    C        0      0        2 
   1   chr1_7516451     HCab    T    C        1      2        2 
   1   chr1_7516451     HPrz    T    C        0      0        2 
   1   chr1_7516451     ZBoe    T    C        0      0        2 
   1   chr1_7516451     ZGre    T    C        0      0        2 
   1   chr1_7516451     ZHar    T    C        0      0        2 
   1   chr1_7516451   Sample    T    C        1      2        2 
   1   chr1_7524359     AAsi    A    C        0      0        2 
   1   chr1_7524359     AKia    A    C        0      0        2 
   1   chr1_7524359     AOna    A    C      0.5      1        2 
   1   chr1_7524359     ASom    A    C        0      0        2 
   1   chr1_7524359     HCab    A    C        0      0        2 
   1   chr1_7524359     HPrz    A    C        0      0        2 
   1   chr1_7524359     ZBoe    A    C        0      0        2 
   1   chr1_7524359     ZGre    A    C        0      0        2 
   1   chr1_7524359     ZHar    A    C        0      0        2 
   1   chr1_7524359   Sample    A    C        0      0        2 
   1   chr1_7530557     AAsi    C    G        0      0        2 
   1   chr1_7530557     AKia    C    G        0      0        2 
   1   chr1_7530557     AOna    C    G      0.5      1        2 
   1   chr1_7530557     ASom    C    G        0      0        2 
   1   chr1_7530557     HCab    C    G        0      0        2 
   1   chr1_7530557     HPrz    C    G        0      0        2 
   1   chr1_7530557     ZBoe    C    G        0      0        2 
   1   chr1_7530557     ZGre    C    G        0      0        2 
   1   chr1_7530557     ZHar    C    G        0      0        2 
   1   chr1_7530557   Sample    C    G        0      0        2 
   1   chr1_7533120     AAsi    C    T        0      0        2 
   1   chr1_7533120     AKia    C    T        0      0        2 
   1   chr1_7533120     AOna    C    T        0      0        2 
   1   chr1_7533120     ASom    C    T        0      0        2 
   1   chr1_7533120     HCab    C    T        1      2        2 
   1   chr1_7533120     HPrz    C    T        1      2        2 
   1   chr1_7533120     ZBoe    C    T        0      0        2 
   1   chr1_7533120     ZGre    C    T        0      0        2 
   1   chr1_7533120     ZHar    C    T        0      0        2 
   1   chr1_7533120   Sample    C    T        0      0        2 
   1   chr1_7533694     AAsi    G    A        0      0        2 
   1   chr1_7533694     AKia    G    A        0      0        2 
   1   chr1_7533694     AOna    G    A        0      0        2 
   1   chr1_7533694     ASom    G    A        0      0        2 
   1   chr1_7533694     HCab    G    A        0      0        2 
   1   chr1_7533694     HPrz    G    A        0      0        2 
   1   chr1_7533694     ZBoe    G    A        0      0        2 
   1   chr1_7533694     ZGre    G    A        0      0        2 
   1   chr1_7533694     ZHar    G    A      0.5      1        2 
   1   chr1_7533694   Sample    G    A        0      0        2 
   1   chr1_7540070     AAsi    A    G        0      0        2 
   1   chr1_7540070     AKia    A    G        0      0        2 
   1   chr1_7540070     AOna    A    G        1      2        2 
   1   chr1_7540070     ASom    A    G        0      0        2 
   1   chr1_7540070     HCab    A    G        0      0        2 
   1   chr1_7540070     HPrz    A    G        0      0        2 
   1   chr1_7540070     ZBoe    A    G        0      0        2 
   1   chr1_7540070     ZGre    A    G        0      0        2 
   1   chr1_7540070     ZHar    A    G        0      0        2 
   1   chr1_7540070   Sample    A    G        0      0        2 
   1   chr1_7543659     AAsi    A    G        0      0        2 
   1   chr1_7543659     AKia    A    G        1      2        2 
   1   chr1_7543659     AOna    A    G        1      2        2 
   1   chr1_7543659     ASom    A    G        0      0        2 
   1   chr1_7543659     HCab    A    G        0      0        2 
   1   chr1_7543659     HPrz    A    G        0      0        2 
   1   chr1_7543659     ZBoe    A    G        0      0        2 
   1   chr1_7543659     ZGre    A    G        0      0        2 
   1   chr1_7543659     ZHar    A    G        0      0        2 
   1   chr1_7543659   Sample    A    G        0      0        2 
   1   chr1_7544152     AAsi    A    G        0      0        2 
   1   chr1_7544152     AKia    A    G        0      0        2 
   1   chr1_7544152     AOna    A    G        0      0        2 
   1   chr1_7544152     ASom    A    G        0      0        2 
   1   chr1_7544152     HCab    A    G        0      0        2 
   1   chr1_7544152     HPrz    A    G        0      0        2 
   1   chr1_7544152     ZBoe    A    G        0      0        2 
   1   chr1_7544152     ZGre    A    G        1      2        2 
   1   chr1_7544152     ZHar    A    G        0      0        2 
   1   chr1_7544152   Sample    A    G        0      0        2 
   1   chr1_7544871     AAsi    C    A        0      0        2 
   1   chr1_7544871     AKia    C    A        0      0        2 
   1   chr1_7544871     AOna    C    A        0      0        2 
   1   chr1_7544871     ASom    C    A        0      0        2 
   1   chr1_7544871     HCab    C    A      0.5      1        2 
   1   chr1_7544871     HPrz    C    A        0      0        2 
   1   chr1_7544871     ZBoe    C    A        0      0        2 
   1   chr1_7544871     ZGre    C    A        0      0        2 
   1   chr1_7544871     ZHar    C    A        0      0        2 
   1   chr1_7544871   Sample    C    A        0      0        2 
   1   chr1_7548578     AAsi    C    T        0      0        2 
   1   chr1_7548578     AKia    C    T        0      0        2 
   1   chr1_7548578     AOna    C    T      0.5      1        2 
   1   chr1_7548578     ASom    C    T        0      0        2 
   1   chr1_7548578     HCab    C    T        0      0        2 
   1   chr1_7548578     HPrz    C    T        0      0        2 
   1   chr1_7548578     ZBoe    C    T        0      0        2 
   1   chr1_7548578     ZGre    C    T        0      0        2 
   1   chr1_7548578     ZHar    C    T        0      0        2 
   1   chr1_7548578   Sample    C    T        0      0        2 
   1   chr1_7553589     AAsi    T    C        0      0        2 
   1   chr1_7553589     AKia    T    C        0      0        2 
   1   chr1_7553589     AOna    T    C        0      0        2 
   1   chr1_7553589     ASom    T    C        0      0        2 
   1   chr1_7553589     HCab    T    C        1      2        2 
   1   chr1_7553589     HPrz    T    C        1      2        2 
   1   chr1_7553589     ZBoe    T    C        0      0        2 
   1   chr1_7553589     ZGre    T    C        0      0        2 
   1   chr1_7553589     ZHar    T    C        0      0        2 
   1   chr1_7553589   Sample    T    C        0      0        2 
   1   chr1_7554099     AAsi    G    T        0      0        2 
   1   chr1_7554099     AKia    G    T        0      0        2 
   1   chr1_7554099     AOna    G    T        0      0        2 
   1   chr1_7554099     ASom    G    T        0      0        2 
   1   chr1_7554099     HCab    G    T        0      0        2 
   1   chr1_7554099     HPrz    G    T      0.5      1        2 
   1   chr1_7554099     ZBoe    G    T        0      0        2 
   1   chr1_7554099     ZGre    G    T        0      0        2 
   1   chr1_7554099     ZHar    G    T        0      0        2 
   1   chr1_7554099   Sample    G    T        0      0        2 
   1   chr1_7555146     AAsi    C    T        0      0        2 
   1   chr1_7555146     AKia    C    T        0      0        2 
   1   chr1_7555146     AOna    C    T        0      0        2 
   1   chr1_7555146     ASom    C    T        0      0        2 
   1   chr1_7555146     HCab    C    T        0      0        2 
   1   chr1_7555146     HPrz    C    T      0.5      1        2 
   1   chr1_7555146     ZBoe    C    T        0      0        2 
   1   chr1_7555146     ZGre    C    T        0      0        2 
   1   chr1_7555146     ZHar    C    T        0      0        2 
   1   chr1_7555146   Sample    C    T        0      0        2 
   1   chr1_7560342     AAsi    C    T        0      0        2 
   1   chr1_7560342     AKia    C    T        0      0        2 
   1   chr1_7560342     AOna    C    T        0      0        2 
   1   chr1_7560342     ASom    C    T        1      2        2 
   1   chr1_7560342     HCab    C    T        0      0        2 
   1   chr1_7560342     HPrz    C    T        0      0        2 
   1   chr1_7560342     ZBoe    C    T        0      0        2 
   1   chr1_7560342     ZGre    C    T        0      0        2 
   1   chr1_7560342     ZHar    C    T        0      0        2 
   1   chr1_7560342   Sample    C    T        0      0        2 
   1   chr1_7569464     AAsi    T    C        0      0        2 
   1   chr1_7569464     AKia    T    C        0      0        2 
   1   chr1_7569464     AOna    T    C      0.5      1        2 
   1   chr1_7569464     ASom    T    C        0      0        2 
   1   chr1_7569464     HCab    T    C        0      0        2 
   1   chr1_7569464     HPrz    T    C        0      0        2 
   1   chr1_7569464     ZBoe    T    C        0      0        2 
   1   chr1_7569464     ZGre    T    C        0      0        2 
   1   chr1_7569464     ZHar    T    C        0      0        2 
   1   chr1_7569464   Sample    T    C        0      0        2 
   1   chr1_7569707     AAsi    G    A        0      0        2 
   1   chr1_7569707     AKia    G    A        0      0        2 
   1   chr1_7569707     AOna    G    A        0      0        2 
   1   chr1_7569707     ASom    G    A        0      0        2 
   1   chr1_7569707     HCab    G    A        0      0        2 
   1   chr1_7569707     HPrz    G    A        0      0        2 
   1   chr1_7569707     ZBoe    G    A      0.5      1        2 
   1   chr1_7569707     ZGre    G    A        0      0        2 
   1   chr1_7569707     ZHar    G    A        0      0        2 
   1   chr1_7569707   Sample    G    A        0      0        2 
   1   chr1_7572152     AAsi    G    C        0      0        2 
   1   chr1_7572152     AKia    G    C        0      0        2 
   1   chr1_7572152     AOna    G    C        1      2        2 
   1   chr1_7572152     ASom    G    C        0      0        2 
   1   chr1_7572152     HCab    G    C        0      0        2 
   1   chr1_7572152     HPrz    G    C        0      0        2 
   1   chr1_7572152     ZBoe    G    C        0      0        2 
   1   chr1_7572152     ZGre    G    C        0      0        2 
   1   chr1_7572152     ZHar    G    C        0      0        2 
   1   chr1_7572152   Sample    G    C        0      0        2 
   1   chr1_7572373     AAsi    T    A        0      0        2 
   1   chr1_7572373     AKia    T    A        0      0        2 
   1   chr1_7572373     AOna    T    A        1      2        2 
   1   chr1_7572373     ASom    T    A        0      0        2 
   1   chr1_7572373     HCab    T    A        0      0        2 
   1   chr1_7572373     HPrz    T    A        0      0        2 
   1   chr1_7572373     ZBoe    T    A        0      0        2 
   1   chr1_7572373     ZGre    T    A        0      0        2 
   1   chr1_7572373     ZHar    T    A        0      0        2 
   1   chr1_7572373   Sample    T    A        0      0        2 
   1   chr1_7572589     AAsi    A    G        0      0        2 
   1   chr1_7572589     AKia    A    G        0      0        2 
   1   chr1_7572589     AOna    A    G        1      2        2 
   1   chr1_7572589     ASom    A    G        0      0        2 
   1   chr1_7572589     HCab    A    G        0      0        2 
   1   chr1_7572589     HPrz    A    G        0      0        2 
   1   chr1_7572589     ZBoe    A    G        0      0        2 
   1   chr1_7572589     ZGre    A    G        0      0        2 
   1   chr1_7572589     ZHar    A    G        0      0        2 
   1   chr1_7572589   Sample    A    G        0      0        2 
   1   chr1_7576046     AAsi    A    C        0      0        2 
   1   chr1_7576046     AKia    A    C        0      0        2 
   1   chr1_7576046     AOna    A    C      0.5      1        2 
   1   chr1_7576046     ASom    A    C        0      0        2 
   1   chr1_7576046     HCab    A    C        0      0        2 
   1   chr1_7576046     HPrz    A    C        0      0        2 
   1   chr1_7576046     ZBoe    A    C        0      0        2 
   1   chr1_7576046     ZGre    A    C        0      0        2 
   1   chr1_7576046     ZHar    A    C        0      0        2 
   1   chr1_7576046   Sample    A    C        0      0        2 
   1   chr1_7576061     AAsi    A    G        0      0        2 
   1   chr1_7576061     AKia    A    G        0      0        2 
   1   chr1_7576061     AOna    A    G        0      0        2 
   1   chr1_7576061     ASom    A    G        0      0        2 
   1   chr1_7576061     HCab    A    G        0      0        2 
   1   chr1_7576061     HPrz    A    G        0      0        2 
   1   chr1_7576061     ZBoe    A    G        1      2        2 
   1   chr1_7576061     ZGre    A    G        0      0        2 
   1   chr1_7576061     ZHar    A    G        0      0        2 
   1   chr1_7576061   Sample    A    G        0      0        2 
   1   chr1_7579175     AAsi    T    A        0      0        2 
   1   chr1_7579175     AKia    T    A        0      0        2 
   1   chr1_7579175     AOna    T    A        0      0        2 
   1   chr1_7579175     ASom    T    A        0      0        2 
   1   chr1_7579175     HCab    T    A        1      2        2 
   1   chr1_7579175     HPrz    T    A        1      2        2 
   1   chr1_7579175     ZBoe    T    A        0      0        2 
   1   chr1_7579175     ZGre    T    A        0      0        2 
   1   chr1_7579175     ZHar    T    A        0      0        2 
   1   chr1_7579175   Sample    T    A        0      0        2 
   1   chr1_7581157     AAsi    C    T        0      0        2 
   1   chr1_7581157     AKia    C    T        0      0        2 
   1   chr1_7581157     AOna    C    T      0.5      1        2 
   1   chr1_7581157     ASom    C    T        0      0        2 
   1   chr1_7581157     HCab    C    T        0      0        2 
   1   chr1_7581157     HPrz    C    T        0      0        2 
   1   chr1_7581157     ZBoe    C    T        0      0        2 
   1   chr1_7581157     ZGre    C    T        0      0        2 
   1   chr1_7581157     ZHar    C    T        0      0        2 
   1   chr1_7581157   Sample    C    T        0      0        2 
   1   chr1_7581311     AAsi    G    C        0      0        2 
   1   chr1_7581311     AKia    G    C        1      2        2 
   1   chr1_7581311     AOna    G    C        0      0        2 
   1   chr1_7581311     ASom    G    C        0      0        2 
   1   chr1_7581311     HCab    G    C        0      0        2 
   1   chr1_7581311     HPrz    G    C        0      0        2 
   1   chr1_7581311     ZBoe    G    C        0      0        2 
   1   chr1_7581311     ZGre    G    C        0      0        2 
   1   chr1_7581311     ZHar    G    C        0      0        2 
   1   chr1_7581311   Sample    G    C        0      0        2 
   1   chr1_7581904     AAsi    A    G        0      0        2 
   1   chr1_7581904     AKia    A    G        1      2        2 
   1   chr1_7581904     AOna    A    G        0      0        2 
   1   chr1_7581904     ASom    A    G        0      0        2 
   1   chr1_7581904     HCab    A    G        0      0        2 
   1   chr1_7581904     HPrz    A    G        0      0        2 
   1   chr1_7581904     ZBoe    A    G        0      0        2 
   1   chr1_7581904     ZGre    A    G        0      0        2 
   1   chr1_7581904     ZHar    A    G        0      0        2 
   1   chr1_7581904   Sample    A    G        0      0        2 
   1   chr1_7585995     AAsi    A    G        0      0        2 
   1   chr1_7585995     AKia    A    G        0      0        2 
   1   chr1_7585995     AOna    A    G        0      0        2 
   1   chr1_7585995     ASom    A    G        0      0        2 
   1   chr1_7585995     HCab    A    G        1      2        2 
   1   chr1_7585995     HPrz    A    G        1      2        2 
   1   chr1_7585995     ZBoe    A    G        0      0        2 
   1   chr1_7585995     ZGre    A    G        0      0        2 
   1   chr1_7585995     ZHar    A    G        0      0        2 
   1   chr1_7585995   Sample    A    G        0      0        2 
   1   chr1_7587517     AAsi    G    A        0      0        2 
   1   chr1_7587517     AKia    G    A        1      2        2 
   1   chr1_7587517     AOna    G    A      0.5      1        2 
   1   chr1_7587517     ASom    G    A        0      0        2 
   1   chr1_7587517     HCab    G    A        0      0        2 
   1   chr1_7587517     HPrz    G    A        0      0        2 
   1   chr1_7587517     ZBoe    G    A        0      0        2 
   1   chr1_7587517     ZGre    G    A        0      0        2 
   1   chr1_7587517     ZHar    G    A        0      0        2 
   1   chr1_7587517   Sample    G    A        0      0        2 
   1   chr1_7590431     AAsi    G    A        0      0        2 
   1   chr1_7590431     AKia    G    A        0      0        2 
   1   chr1_7590431     AOna    G    A        0      0        2 
   1   chr1_7590431     ASom    G    A        0      0        2 
   1   chr1_7590431     HCab    G    A        1      2        2 
   1   chr1_7590431     HPrz    G    A        1      2        2 
   1   chr1_7590431     ZBoe    G    A        0      0        2 
   1   chr1_7590431     ZGre    G    A        0      0        2 
   1   chr1_7590431     ZHar    G    A        0      0        2 
   1   chr1_7590431   Sample    G    A        0      0        2 
   1   chr1_7591227     AAsi    A    G        0      0        2 
   1   chr1_7591227     AKia    A    G      0.5      1        2 
   1   chr1_7591227     AOna    A    G        0      0        2 
   1   chr1_7591227     ASom    A    G        0      0        2 
   1   chr1_7591227     HCab    A    G        0      0        2 
   1   chr1_7591227     HPrz    A    G        0      0        2 
   1   chr1_7591227     ZBoe    A    G        0      0        2 
   1   chr1_7591227     ZGre    A    G        0      0        2 
   1   chr1_7591227     ZHar    A    G        0      0        2 
   1   chr1_7591227   Sample    A    G        0      0        2 
   1   chr1_7592998     AAsi    T    C        0      0        2 
   1   chr1_7592998     AKia    T    C        0      0        2 
   1   chr1_7592998     AOna    T    C        0      0        2 
   1   chr1_7592998     ASom    T    C        0      0        2 
   1   chr1_7592998     HCab    T    C        0      0        2 
   1   chr1_7592998     HPrz    T    C        0      0        2 
   1   chr1_7592998     ZBoe    T    C        0      0        2 
   1   chr1_7592998     ZGre    T    C        0      0        2 
   1   chr1_7592998     ZHar    T    C        1      2        2 
   1   chr1_7592998   Sample    T    C        0      0        2 
   1   chr1_7597193     AAsi    G    A        1      2        2 
   1   chr1_7597193     AKia    G    A        0      0        2 
   1   chr1_7597193     AOna    G    A        0      0        2 
   1   chr1_7597193     ASom    G    A        1      2        2 
   1   chr1_7597193     HCab    G    A        0      0        2 
   1   chr1_7597193     HPrz    G    A        0      0        2 
   1   chr1_7597193     ZBoe    G    A        0      0        2 
   1   chr1_7597193     ZGre    G    A        0      0        2 
   1   chr1_7597193     ZHar    G    A        0      0        2 
   1   chr1_7597193   Sample    G    A        1      2        2 
   1   chr1_7606893     AAsi    T    C        0      0        2 
   1   chr1_7606893     AKia    T    C        0      0        2 
   1   chr1_7606893     AOna    T    C        0      0        2 
   1   chr1_7606893     ASom    T    C        0      0        2 
   1   chr1_7606893     HCab    T    C        0      0        2 
   1   chr1_7606893     HPrz    T    C      0.5      1        2 
   1   chr1_7606893     ZBoe    T    C        0      0        2 
   1   chr1_7606893     ZGre    T    C        0      0        2 
   1   chr1_7606893     ZHar    T    C        0      0        2 
   1   chr1_7606893   Sample    T    C        0      0        2 
   1   chr1_7608809     AAsi    A    G      0.5      1        2 
   1   chr1_7608809     AKia    A    G        0      0        2 
   1   chr1_7608809     AOna    A    G        0      0        2 
   1   chr1_7608809     ASom    A    G        0      0        2 
   1   chr1_7608809     HCab    A    G        0      0        2 
   1   chr1_7608809     HPrz    A    G        0      0        2 
   1   chr1_7608809     ZBoe    A    G        0      0        2 
   1   chr1_7608809     ZGre    A    G        0      0        2 
   1   chr1_7608809     ZHar    A    G        0      0        2 
   1   chr1_7608809   Sample    A    G        1      2        2 
   1   chr1_7622320     AAsi    C    T        0      0        2 
   1   chr1_7622320     AKia    C    T        0      0        2 
   1   chr1_7622320     AOna    C    T        0      0        2 
   1   chr1_7622320     ASom    C    T        0      0        2 
   1   chr1_7622320     HCab    C    T        0      0        2 
   1   chr1_7622320     HPrz    C    T        0      0        2 
   1   chr1_7622320     ZBoe    C    T        0      0        2 
   1   chr1_7622320     ZGre    C    T      0.5      1        2 
   1   chr1_7622320     ZHar    C    T        0      0        2 
   1   chr1_7622320   Sample    C    T        0      0        2 
   1   chr1_7624172     AAsi    C    T        0      0        2 
   1   chr1_7624172     AKia    C    T        0      0        2 
   1   chr1_7624172     AOna    C    T        0      0        2 
   1   chr1_7624172     ASom    C    T        0      0        2 
   1   chr1_7624172     HCab    C    T        1      2        2 
   1   chr1_7624172     HPrz    C    T        1      2        2 
   1   chr1_7624172     ZBoe    C    T        0      0        2 
   1   chr1_7624172     ZGre    C    T        0      0        2 
   1   chr1_7624172     ZHar    C    T        0      0        2 
   1   chr1_7624172   Sample    C    T        0      0        2 
   1   chr1_7626044     AAsi    A    C        0      0        2 
   1   chr1_7626044     AKia    A    C        0      0        2 
   1   chr1_7626044     AOna    A    C        0      0        2 
   1   chr1_7626044     ASom    A    C        0      0        2 
   1   chr1_7626044     HCab    A    C        0      0        2 
   1   chr1_7626044     HPrz    A    C        0      0        2 
   1   chr1_7626044     ZBoe    A    C        0      0        2 
   1   chr1_7626044     ZGre    A    C      0.5      1        2 
   1   chr1_7626044     ZHar    A    C        0      0        2 
   1   chr1_7626044   Sample    A    C        0      0        2 
   1   chr1_7627231     AAsi    C    T        0      0        2 
   1   chr1_7627231     AKia    C    T        0      0        2 
   1   chr1_7627231     AOna    C    T        0      0        2 
   1   chr1_7627231     ASom    C    T        0      0        2 
   1   chr1_7627231     HCab    C    T        0      0        2 
   1   chr1_7627231     HPrz    C    T        0      0        2 
   1   chr1_7627231     ZBoe    C    T        0      0        2 
   1   chr1_7627231     ZGre    C    T        0      0        2 
   1   chr1_7627231     ZHar    C    T      0.5      1        2 
   1   chr1_7627231   Sample    C    T        0      0        2 
   1   chr1_7632412     AAsi    A    G        0      0        2 
   1   chr1_7632412     AKia    A    G        0      0        2 
   1   chr1_7632412     AOna    A    G      0.5      1        2 
   1   chr1_7632412     ASom    A    G        0      0        2 
   1   chr1_7632412     HCab    A    G        1      2        2 
   1   chr1_7632412     HPrz    A    G        1      2        2 
   1   chr1_7632412     ZBoe    A    G        0      0        2 
   1   chr1_7632412     ZGre    A    G        0      0        2 
   1   chr1_7632412     ZHar    A    G        0      0        2 
   1   chr1_7632412   Sample    A    G        0      0        2 
   1   chr1_7634260     AAsi    T    C        0      0        2 
   1   chr1_7634260     AKia    T    C        0      0        2 
   1   chr1_7634260     AOna    T    C        0      0        2 
   1   chr1_7634260     ASom    T    C        0      0        2 
   1   chr1_7634260     HCab    T    C        0      0        2 
   1   chr1_7634260     HPrz    T    C        0      0        2 
   1   chr1_7634260     ZBoe    T    C        0      0        2 
   1   chr1_7634260     ZGre    T    C      0.5      1        2 
   1   chr1_7634260     ZHar    T    C        0      0        2 
   1   chr1_7634260   Sample    T    C        0      0        2 
   1   chr1_7637073     AAsi    T    C        0      0        2 
   1   chr1_7637073     AKia    T    C        0      0        2 
   1   chr1_7637073     AOna    T    C        0      0        2 
   1   chr1_7637073     ASom    T    C        0      0        2 
   1   chr1_7637073     HCab    T    C        1      2        2 
   1   chr1_7637073     HPrz    T    C        1      2        2 
   1   chr1_7637073     ZBoe    T    C        0      0        2 
   1   chr1_7637073     ZGre    T    C        0      0        2 
   1   chr1_7637073     ZHar    T    C        0      0        2 
   1   chr1_7637073   Sample    T    C        0      0        2 
   1   chr1_7638761     AAsi    A    G        0      0        2 
   1   chr1_7638761     AKia    A    G        0      0        2 
   1   chr1_7638761     AOna    A    G        0      0        2 
   1   chr1_7638761     ASom    A    G        0      0        2 
   1   chr1_7638761     HCab    A    G        0      0        2 
   1   chr1_7638761     HPrz    A    G        0      0        2 
   1   chr1_7638761     ZBoe    A    G        0      0        2 
   1   chr1_7638761     ZGre    A    G      0.5      1        2 
   1   chr1_7638761     ZHar    A    G        0      0        2 
   1   chr1_7638761   Sample    A    G        0      0        2 
   1   chr1_7639258     AAsi    C    T        0      0        2 
   1   chr1_7639258     AKia    C    T        0      0        2 
   1   chr1_7639258     AOna    C    T        0      0        2 
   1   chr1_7639258     ASom    C    T        0      0        2 
   1   chr1_7639258     HCab    C    T        0      0        2 
   1   chr1_7639258     HPrz    C    T        0      0        2 
   1   chr1_7639258     ZBoe    C    T        0      0        2 
   1   chr1_7639258     ZGre    C    T      0.5      1        2 
   1   chr1_7639258     ZHar    C    T        0      0        2 
   1   chr1_7639258   Sample    C    T        0      0        2 
   1   chr1_7642412     AAsi    G    A        0      0        2 
   1   chr1_7642412     AKia    G    A        0      0        2 
   1   chr1_7642412     AOna    G    A        0      0        2 
   1   chr1_7642412     ASom    G    A        0      0        2 
   1   chr1_7642412     HCab    G    A        0      0        2 
   1   chr1_7642412     HPrz    G    A        0      0        2 
   1   chr1_7642412     ZBoe    G    A      0.5      1        2 
   1   chr1_7642412     ZGre    G    A        0      0        2 
   1   chr1_7642412     ZHar    G    A        0      0        2 
   1   chr1_7642412   Sample    G    A        0      0        2 
   1   chr1_7642867     AAsi    C    T        0      0        2 
   1   chr1_7642867     AKia    C    T        0      0        2 
   1   chr1_7642867     AOna    C    T        0      0        2 
   1   chr1_7642867     ASom    C    T        0      0        2 
   1   chr1_7642867     HCab    C    T        0      0        2 
   1   chr1_7642867     HPrz    C    T        0      0        2 
   1   chr1_7642867     ZBoe    C    T      0.5      1        2 
   1   chr1_7642867     ZGre    C    T        0      0        2 
   1   chr1_7642867     ZHar    C    T        0      0        2 
   1   chr1_7642867   Sample    C    T        0      0        2 
   1   chr1_7647484     AAsi    A    G        0      0        2 
   1   chr1_7647484     AKia    A    G        0      0        2 
   1   chr1_7647484     AOna    A    G        0      0        2 
   1   chr1_7647484     ASom    A    G        0      0        2 
   1   chr1_7647484     HCab    A    G        0      0        2 
   1   chr1_7647484     HPrz    A    G        0      0        2 
   1   chr1_7647484     ZBoe    A    G      0.5      1        2 
   1   chr1_7647484     ZGre    A    G        0      0        2 
   1   chr1_7647484     ZHar    A    G        0      0        2 
   1   chr1_7647484   Sample    A    G        0      0        2 
   1   chr1_7647726     AAsi    A    G        0      0        2 
   1   chr1_7647726     AKia    A    G        0      0        2 
   1   chr1_7647726     AOna    A    G      0.5      1        2 
   1   chr1_7647726     ASom    A    G        0      0        2 
   1   chr1_7647726     HCab    A    G        0      0        2 
   1   chr1_7647726     HPrz    A    G        0      0        2 
   1   chr1_7647726     ZBoe    A    G        0      0        2 
   1   chr1_7647726     ZGre    A    G        0      0        2 
   1   chr1_7647726     ZHar    A    G        0      0        2 
   1   chr1_7647726   Sample    A    G        0      0        2 
   1   chr1_7653805     AAsi    A    G        0      0        2 
   1   chr1_7653805     AKia    A    G      0.5      1        2 
   1   chr1_7653805     AOna    A    G        0      0        2 
   1   chr1_7653805     ASom    A    G        0      0        2 
   1   chr1_7653805     HCab    A    G        0      0        2 
   1   chr1_7653805     HPrz    A    G        0      0        2 
   1   chr1_7653805     ZBoe    A    G        0      0        2 
   1   chr1_7653805     ZGre    A    G        0      0        2 
   1   chr1_7653805     ZHar    A    G        0      0        2 
   1   chr1_7653805   Sample    A    G        0      0        2 
   1   chr1_7655225     AAsi    G    A        0      0        2 
   1   chr1_7655225     AKia    G    A        0      0        2 
   1   chr1_7655225     AOna    G    A        0      0        2 
   1   chr1_7655225     ASom    G    A        0      0        2 
   1   chr1_7655225     HCab    G    A        1      2        2 
   1   chr1_7655225     HPrz    G    A        1      2        2 
   1   chr1_7655225     ZBoe    G    A        0      0        2 
   1   chr1_7655225     ZGre    G    A        0      0        2 
   1   chr1_7655225     ZHar    G    A        0      0        2 
   1   chr1_7655225   Sample    G    A        0      0        2 
   1   chr1_7661367     AAsi    G    C        1      2        2 
   1   chr1_7661367     AKia    G    C        0      0        2 
   1   chr1_7661367     AOna    G    C        0      0        2 
   1   chr1_7661367     ASom    G    C        1      2        2 
   1   chr1_7661367     HCab    G    C        0      0        2 
   1   chr1_7661367     HPrz    G    C        0      0        2 
   1   chr1_7661367     ZBoe    G    C        0      0        2 
   1   chr1_7661367     ZGre    G    C        0      0        2 
   1   chr1_7661367     ZHar    G    C        0      0        2 
   1   chr1_7661367   Sample    G    C        1      2        2 
   1   chr1_7663102     AAsi    G    C        0      0        2 
   1   chr1_7663102     AKia    G    C        0      0        2 
   1   chr1_7663102     AOna    G    C        0      0        2 
   1   chr1_7663102     ASom    G    C        0      0        2 
   1   chr1_7663102     HCab    G    C      0.5      1        2 
   1   chr1_7663102     HPrz    G    C        1      2        2 
   1   chr1_7663102     ZBoe    G    C        0      0        2 
   1   chr1_7663102     ZGre    G    C        0      0        2 
   1   chr1_7663102     ZHar    G    C        0      0        2 
   1   chr1_7663102   Sample    G    C        0      0        2 
   1   chr1_7670105     AAsi    G    C        0      0        2 
   1   chr1_7670105     AKia    G    C      0.5      1        2 
   1   chr1_7670105     AOna    G    C        0      0        2 
   1   chr1_7670105     ASom    G    C        0      0        2 
   1   chr1_7670105     HCab    G    C        0      0        2 
   1   chr1_7670105     HPrz    G    C        0      0        2 
   1   chr1_7670105     ZBoe    G    C        0      0        2 
   1   chr1_7670105     ZGre    G    C        0      0        2 
   1   chr1_7670105     ZHar    G    C        0      0        2 
   1   chr1_7670105   Sample    G    C        0      0        2 
   1   chr1_7674739     AAsi    T    C        0      0        2 
   1   chr1_7674739     AKia    T    C        0      0        2 
   1   chr1_7674739     AOna    T    C        0      0        2 
   1   chr1_7674739     ASom    T    C        0      0        2 
   1   chr1_7674739     HCab    T    C        1      2        2 
   1   chr1_7674739     HPrz    T    C        1      2        2 
   1   chr1_7674739     ZBoe    T    C        0      0        2 
   1   chr1_7674739     ZGre    T    C        0      0        2 
   1   chr1_7674739     ZHar    T    C        0      0        2 
   1   chr1_7674739   Sample    T    C        0      0        2 
   1   chr1_7675202     AAsi    T    A        0      0        2 
   1   chr1_7675202     AKia    T    A        0      0        2 
   1   chr1_7675202     AOna    T    A        0      0        2 
   1   chr1_7675202     ASom    T    A        0      0        2 
   1   chr1_7675202     HCab    T    A        1      2        2 
   1   chr1_7675202     HPrz    T    A        1      2        2 
   1   chr1_7675202     ZBoe    T    A        0      0        2 
   1   chr1_7675202     ZGre    T    A        0      0        2 
   1   chr1_7675202     ZHar    T    A        0      0        2 
   1   chr1_7675202   Sample    T    A        0      0        2 
   1   chr1_7675211     AAsi    A    G        0      0        2 
   1   chr1_7675211     AKia    A    G        0      0        2 
   1   chr1_7675211     AOna    A    G        0      0        2 
   1   chr1_7675211     ASom    A    G        0      0        2 
   1   chr1_7675211     HCab    A    G        0      0        2 
   1   chr1_7675211     HPrz    A    G        0      0        2 
   1   chr1_7675211     ZBoe    A    G      0.5      1        2 
   1   chr1_7675211     ZGre    A    G        0      0        2 
   1   chr1_7675211     ZHar    A    G        0      0        2 
   1   chr1_7675211   Sample    A    G        0      0        2 
   1   chr1_7689877     AAsi    A    G        0      0        2 
   1   chr1_7689877     AKia    A    G      0.5      1        2 
   1   chr1_7689877     AOna    A    G        0      0        2 
   1   chr1_7689877     ASom    A    G        0      0        2 
   1   chr1_7689877     HCab    A    G        0      0        2 
   1   chr1_7689877     HPrz    A    G        0      0        2 
   1   chr1_7689877     ZBoe    A    G        0      0        2 
   1   chr1_7689877     ZGre    A    G        0      0        2 
   1   chr1_7689877     ZHar    A    G        0      0        2 
   1   chr1_7689877   Sample    A    G        0      0        2 
   1   chr1_7696416     AAsi    T    A        0      0        2 
   1   chr1_7696416     AKia    T    A        0      0        2 
   1   chr1_7696416     AOna    T    A        0      0        2 
   1   chr1_7696416     ASom    T    A        0      0        2 
   1   chr1_7696416     HCab    T    A      0.5      1        2 
   1   chr1_7696416     HPrz    T    A        0      0        2 
   1   chr1_7696416     ZBoe    T    A        0      0        2 
   1   chr1_7696416     ZGre    T    A        0      0        2 
   1   chr1_7696416     ZHar    T    A        0      0        2 
   1   chr1_7696416   Sample    T    A        0      0        2 
   1   chr1_7717062     AAsi    A    C        0      0        2 
   1   chr1_7717062     AKia    A    C        0      0        2 
   1   chr1_7717062     AOna    A    C      0.5      1        2 
   1   chr1_7717062     ASom    A    C        0      0        2 
   1   chr1_7717062     HCab    A    C        0      0        2 
   1   chr1_7717062     HPrz    A    C        0      0        2 
   1   chr1_7717062     ZBoe    A    C        0      0        2 
   1   chr1_7717062     ZGre    A    C        0      0        2 
   1   chr1_7717062     ZHar    A    C        0      0        2 
   1   chr1_7717062   Sample    A    C        0      0        2 
   1   chr1_7722013     AAsi    C    A        0      0        2 
   1   chr1_7722013     AKia    C    A        0      0        2 
   1   chr1_7722013     AOna    C    A        0      0        2 
   1   chr1_7722013     ASom    C    A        0      0        2 
   1   chr1_7722013     HCab    C    A        1      2        2 
   1   chr1_7722013     HPrz    C    A        1      2        2 
   1   chr1_7722013     ZBoe    C    A        0      0        2 
   1   chr1_7722013     ZGre    C    A        0      0        2 
   1   chr1_7722013     ZHar    C    A        0      0        2 
   1   chr1_7722013   Sample    C    A        0      0        2 
   1   chr1_7723154     AAsi    T    C        0      0        2 
   1   chr1_7723154     AKia    T    C        0      0        2 
   1   chr1_7723154     AOna    T    C        0      0        2 
   1   chr1_7723154     ASom    T    C        0      0        2 
   1   chr1_7723154     HCab    T    C        0      0        2 
   1   chr1_7723154     HPrz    T    C        0      0        2 
   1   chr1_7723154     ZBoe    T    C      0.5      1        2 
   1   chr1_7723154     ZGre    T    C        0      0        2 
   1   chr1_7723154     ZHar    T    C        0      0        2 
   1   chr1_7723154   Sample    T    C        0      0        2 
   1   chr1_7725608     AAsi    T    A        0      0        2 
   1   chr1_7725608     AKia    T    A        0      0        2 
   1   chr1_7725608     AOna    T    A        0      0        2 
   1   chr1_7725608     ASom    T    A        0      0        2 
   1   chr1_7725608     HCab    T    A        0      0        2 
   1   chr1_7725608     HPrz    T    A        0      0        2 
   1   chr1_7725608     ZBoe    T    A      0.5      1        2 
   1   chr1_7725608     ZGre    T    A        0      0        2 
   1   chr1_7725608     ZHar    T    A        0      0        2 
   1   chr1_7725608   Sample    T    A        0      0        2 
   1   chr1_7733544     AAsi    A    G        0      0        2 
   1   chr1_7733544     AKia    A    G        0      0        2 
   1   chr1_7733544     AOna    A    G        0      0        2 
   1   chr1_7733544     ASom    A    G        0      0        2 
   1   chr1_7733544     HCab    A    G        0      0        2 
   1   chr1_7733544     HPrz    A    G        0      0        2 
   1   chr1_7733544     ZBoe    A    G        1      2        2 
   1   chr1_7733544     ZGre    A    G        1      2        2 
   1   chr1_7733544     ZHar    A    G        0      0        2 
   1   chr1_7733544   Sample    A    G        0      0        2 
   1   chr1_7735394     AAsi    A    C        0      0        2 
   1   chr1_7735394     AKia    A    C        0      0        2 
   1   chr1_7735394     AOna    A    C        0      0        2 
   1   chr1_7735394     ASom    A    C        0      0        2 
   1   chr1_7735394     HCab    A    C        0      0        2 
   1   chr1_7735394     HPrz    A    C        0      0        2 
   1   chr1_7735394     ZBoe    A    C        0      0        2 
   1   chr1_7735394     ZGre    A    C        0      0        2 
   1   chr1_7735394     ZHar    A    C        1      2        2 
   1   chr1_7735394   Sample    A    C        0      0        2 
   1   chr1_7737199     AAsi    T    C        0      0        2 
   1   chr1_7737199     AKia    T    C        0      0        2 
   1   chr1_7737199     AOna    T    C        0      0        2 
   1   chr1_7737199     ASom    T    C        0      0        2 
   1   chr1_7737199     HCab    T    C        0      0        2 
   1   chr1_7737199     HPrz    T    C        0      0        2 
   1   chr1_7737199     ZBoe    T    C        0      0        2 
   1   chr1_7737199     ZGre    T    C        0      0        2 
   1   chr1_7737199     ZHar    T    C        1      2        2 
   1   chr1_7737199   Sample    T    C        0      0        2 
   1   chr1_7742221     AAsi    G    A        0      0        2 
   1   chr1_7742221     AKia    G    A        0      0        2 
   1   chr1_7742221     AOna    G    A        0      0        2 
   1   chr1_7742221     ASom    G    A        0      0        2 
   1   chr1_7742221     HCab    G    A        0      0        2 
   1   chr1_7742221     HPrz    G    A        0      0        2 
   1   chr1_7742221     ZBoe    G    A      0.5      1        2 
   1   chr1_7742221     ZGre    G    A        0      0        2 
   1   chr1_7742221     ZHar    G    A        0      0        2 
   1   chr1_7742221   Sample    G    A        0      0        2 
   1   chr1_7750810     AAsi    A    G        0      0        2 
   1   chr1_7750810     AKia    A    G        0      0        2 
   1   chr1_7750810     AOna    A    G        0      0        2 
   1   chr1_7750810     ASom    A    G        0      0        2 
   1   chr1_7750810     HCab    A    G        1      2        2 
   1   chr1_7750810     HPrz    A    G        1      2        2 
   1   chr1_7750810     ZBoe    A    G        0      0        2 
   1   chr1_7750810     ZGre    A    G        0      0        2 
   1   chr1_7750810     ZHar    A    G        0      0        2 
   1   chr1_7750810   Sample    A    G        0      0        2 
   1   chr1_7753158     AAsi    G    A        0      0        2 
   1   chr1_7753158     AKia    G    A        0      0        2 
   1   chr1_7753158     AOna    G    A        0      0        2 
   1   chr1_7753158     ASom    G    A        0      0        2 
   1   chr1_7753158     HCab    G    A        1      2        2 
   1   chr1_7753158     HPrz    G    A        1      2        2 
   1   chr1_7753158     ZBoe    G    A        0      0        2 
   1   chr1_7753158     ZGre    G    A        0      0        2 
   1   chr1_7753158     ZHar    G    A        0      0        2 
   1   chr1_7753158   Sample    G    A        0      0        2 
   1   chr1_7754048     AAsi    C    T        0      0        2 
   1   chr1_7754048     AKia    C    T        1      2        2 
   1   chr1_7754048     AOna    C    T        0      0        2 
   1   chr1_7754048     ASom    C    T        0      0        2 
   1   chr1_7754048     HCab    C    T        0      0        2 
   1   chr1_7754048     HPrz    C    T        0      0        2 
   1   chr1_7754048     ZBoe    C    T        0      0        2 
   1   chr1_7754048     ZGre    C    T        0      0        2 
   1   chr1_7754048     ZHar    C    T        0      0        2 
   1   chr1_7754048   Sample    C    T        0      0        2 
   1   chr1_7755216     AAsi    A    G        0      0        2 
   1   chr1_7755216     AKia    A    G        0      0        2 
   1   chr1_7755216     AOna    A    G        0      0        2 
   1   chr1_7755216     ASom    A    G        0      0        2 
   1   chr1_7755216     HCab    A    G        0      0        2 
   1   chr1_7755216     HPrz    A    G        0      0        2 
   1   chr1_7755216     ZBoe    A    G      0.5      1        2 
   1   chr1_7755216     ZGre    A    G        0      0        2 
   1   chr1_7755216     ZHar    A    G      0.5      1        2 
   1   chr1_7755216   Sample    A    G        0      0        2 
   1   chr1_7758604     AAsi    T    C        0      0        2 
   1   chr1_7758604     AKia    T    C        0      0        2 
   1   chr1_7758604     AOna    T    C      0.5      1        2 
   1   chr1_7758604     ASom    T    C        0      0        2 
   1   chr1_7758604     HCab    T    C        0      0        2 
   1   chr1_7758604     HPrz    T    C        0      0        2 
   1   chr1_7758604     ZBoe    T    C        0      0        2 
   1   chr1_7758604     ZGre    T    C        0      0        2 
   1   chr1_7758604     ZHar    T    C        0      0        2 
   1   chr1_7758604   Sample    T    C        0      0        2 
   1   chr1_7766989     AAsi    G    A        0      0        2 
   1   chr1_7766989     AKia    G    A        0      0        2 
   1   chr1_7766989     AOna    G    A        0      0        2 
   1   chr1_7766989     ASom    G    A        0      0        2 
   1   chr1_7766989     HCab    G    A        0      0        2 
   1   chr1_7766989     HPrz    G    A        0      0        2 
   1   chr1_7766989     ZBoe    G    A        0      0        2 
   1   chr1_7766989     ZGre    G    A        0      0        2 
   1   chr1_7766989     ZHar    G    A        1      2        2 
   1   chr1_7766989   Sample    G    A        0      0        2 
   1   chr1_7775078     AAsi    C    T        0      0        2 
   1   chr1_7775078     AKia    C    T        0      0        2 
   1   chr1_7775078     AOna    C    T      0.5      1        2 
   1   chr1_7775078     ASom    C    T        0      0        2 
   1   chr1_7775078     HCab    C    T        0      0        2 
   1   chr1_7775078     HPrz    C    T        0      0        2 
   1   chr1_7775078     ZBoe    C    T        0      0        2 
   1   chr1_7775078     ZGre    C    T        0      0        2 
   1   chr1_7775078     ZHar    C    T        0      0        2 
   1   chr1_7775078   Sample    C    T        0      0        2 
   1   chr1_7775816     AAsi    A    G        1      2        2 
   1   chr1_7775816     AKia    A    G        0      0        2 
   1   chr1_7775816     AOna    A    G        0      0        2 
   1   chr1_7775816     ASom    A    G        1      2        2 
   1   chr1_7775816     HCab    A    G        0      0        2 
   1   chr1_7775816     HPrz    A    G        0      0        2 
   1   chr1_7775816     ZBoe    A    G        0      0        2 
   1   chr1_7775816     ZGre    A    G        0      0        2 
   1   chr1_7775816     ZHar    A    G        0      0        2 
   1   chr1_7775816   Sample    A    G        1      2        2 
   1   chr1_7776622     AAsi    A    G        1      2        2 
   1   chr1_7776622     AKia    A    G        1      2        2 
   1   chr1_7776622     AOna    A    G        1      2        2 
   1   chr1_7776622     ASom    A    G        1      2        2 
   1   chr1_7776622     HCab    A    G        0      0        2 
   1   chr1_7776622     HPrz    A    G        0      0        2 
   1   chr1_7776622     ZBoe    A    G        0      0        2 
   1   chr1_7776622     ZGre    A    G        0      0        2 
   1   chr1_7776622     ZHar    A    G        0      0        2 
   1   chr1_7776622   Sample    A    G        1      2        2 
   1   chr1_7777538     AAsi    T    C        1      2        2 
   1   chr1_7777538     AKia    T    C        0      0        2 
   1   chr1_7777538     AOna    T    C        0      0        2 
   1   chr1_7777538     ASom    T    C        0      0        2 
   1   chr1_7777538     HCab    T    C        0      0        2 
   1   chr1_7777538     HPrz    T    C        0      0        2 
   1   chr1_7777538     ZBoe    T    C        0      0        2 
   1   chr1_7777538     ZGre    T    C        0      0        2 
   1   chr1_7777538     ZHar    T    C        0      0        2 
   1   chr1_7777538   Sample    T    C        0      0        2 
   1   chr1_7780641     AAsi    A    G        0      0        2 
   1   chr1_7780641     AKia    A    G        0      0        2 
   1   chr1_7780641     AOna    A    G        0      0        2 
   1   chr1_7780641     ASom    A    G        0      0        2 
   1   chr1_7780641     HCab    A    G        1      2        2 
   1   chr1_7780641     HPrz    A    G        1      2        2 
   1   chr1_7780641     ZBoe    A    G        1      2        2 
   1   chr1_7780641     ZGre    A    G        1      2        2 
   1   chr1_7780641     ZHar    A    G        0      0        2 
   1   chr1_7780641   Sample    A    G        0      0        2 
   1   chr1_7782455     AAsi    C    A        0      0        2 
   1   chr1_7782455     AKia    C    A        0      0        2 
   1   chr1_7782455     AOna    C    A        0      0        2 
   1   chr1_7782455     ASom    C    A        0      0        2 
   1   chr1_7782455     HCab    C    A      0.5      1        2 
   1   chr1_7782455     HPrz    C    A        0      0        2 
   1   chr1_7782455     ZBoe    C    A        0      0        2 
   1   chr1_7782455     ZGre    C    A        0      0        2 
   1   chr1_7782455     ZHar    C    A        0      0        2 
   1   chr1_7782455   Sample    C    A        0      0        2 
   1   chr1_7786167     AAsi    T    C        0      0        2 
   1   chr1_7786167     AKia    T    C        0      0        2 
   1   chr1_7786167     AOna    T    C        0      0        2 
   1   chr1_7786167     ASom    T    C        0      0        2 
   1   chr1_7786167     HCab    T    C      0.5      1        2 
   1   chr1_7786167     HPrz    T    C        0      0        2 
   1   chr1_7786167     ZBoe    T    C        0      0        2 
   1   chr1_7786167     ZGre    T    C        0      0        2 
   1   chr1_7786167     ZHar    T    C        0      0        2 
   1   chr1_7786167   Sample    T    C        0      0        2 
   1   chr1_7790786     AAsi    G    A        0      0        2 
   1   chr1_7790786     AKia    G    A        0      0        2 
   1   chr1_7790786     AOna    G    A        0      0        2 
   1   chr1_7790786     ASom    G    A        0      0        2 
   1   chr1_7790786     HCab    G    A        0      0        2 
   1   chr1_7790786     HPrz    G    A        0      0        2 
   1   chr1_7790786     ZBoe    G    A      0.5      1        2 
   1   chr1_7790786     ZGre    G    A        0      0        2 
   1   chr1_7790786     ZHar    G    A        0      0        2 
   1   chr1_7790786   Sample    G    A        0      0        2 
   1   chr1_7794613     AAsi    T    C        0      0        2 
   1   chr1_7794613     AKia    T    C        0      0        2 
   1   chr1_7794613     AOna    T    C      0.5      1        2 
   1   chr1_7794613     ASom    T    C        0      0        2 
   1   chr1_7794613     HCab    T    C        0      0        2 
   1   chr1_7794613     HPrz    T    C        0      0        2 
   1   chr1_7794613     ZBoe    T    C        0      0        2 
   1   chr1_7794613     ZGre    T    C        0      0        2 
   1   chr1_7794613     ZHar    T    C        0      0        2 
   1   chr1_7794613   Sample    T    C        0      0        2 
   1   chr1_7796699     AAsi    T    G        0      0        2 
   1   chr1_7796699     AKia    T    G        0      0        2 
   1   chr1_7796699     AOna    T    G        0      0        2 
   1   chr1_7796699     ASom    T    G        0      0        2 
   1   chr1_7796699     HCab    T    G        0      0        2 
   1   chr1_7796699     HPrz    T    G        0      0        2 
   1   chr1_7796699     ZBoe    T    G        0      0        2 
   1   chr1_7796699     ZGre    T    G        0      0        2 
   1   chr1_7796699     ZHar    T    G      0.5      1        2 
   1   chr1_7796699   Sample    T    G        0      0        2 
   1   chr1_7803616     AAsi    A    G        0      0        2 
   1   chr1_7803616     AKia    A    G        0      0        2 
   1   chr1_7803616     AOna    A    G        0      0        2 
   1   chr1_7803616     ASom    A    G        0      0        2 
   1   chr1_7803616     HCab    A    G        1      2        2 
   1   chr1_7803616     HPrz    A    G        1      2        2 
   1   chr1_7803616     ZBoe    A    G        0      0        2 
   1   chr1_7803616     ZGre    A    G        0      0        2 
   1   chr1_7803616     ZHar    A    G        0      0        2 
   1   chr1_7803616   Sample    A    G        0      0        2 
   1   chr1_7805345     AAsi    A    G        0      0        2 
   1   chr1_7805345     AKia    A    G        0      0        2 
   1   chr1_7805345     AOna    A    G        0      0        2 
   1   chr1_7805345     ASom    A    G        0      0        2 
   1   chr1_7805345     HCab    A    G        0      0        2 
   1   chr1_7805345     HPrz    A    G        0      0        2 
   1   chr1_7805345     ZBoe    A    G        1      2        2 
   1   chr1_7805345     ZGre    A    G        0      0        2 
   1   chr1_7805345     ZHar    A    G        0      0        2 
   1   chr1_7805345   Sample    A    G        0      0        2 
   1   chr1_7821093     AAsi    G    C        0      0        2 
   1   chr1_7821093     AKia    G    C        0      0        2 
   1   chr1_7821093     AOna    G    C        0      0        2 
   1   chr1_7821093     ASom    G    C        0      0        2 
   1   chr1_7821093     HCab    G    C        0      0        2 
   1   chr1_7821093     HPrz    G    C        0      0        2 
   1   chr1_7821093     ZBoe    G    C        0      0        2 
   1   chr1_7821093     ZGre    G    C        1      2        2 
   1   chr1_7821093     ZHar    G    C        0      0        2 
   1   chr1_7821093   Sample    G    C        0      0        2 
   1   chr1_7822025     AAsi    C    T        0      0        2 
   1   chr1_7822025     AKia    C    T        0      0        2 
   1   chr1_7822025     AOna    C    T        0      0        2 
   1   chr1_7822025     ASom    C    T        1      2        2 
   1   chr1_7822025     HCab    C    T        0      0        2 
   1   chr1_7822025     HPrz    C    T        0      0        2 
   1   chr1_7822025     ZBoe    C    T        0      0        2 
   1   chr1_7822025     ZGre    C    T        0      0        2 
   1   chr1_7822025     ZHar    C    T        0      0        2 
   1   chr1_7822025   Sample    C    T        1      2        2 
   1   chr1_7824119     AAsi    C    T        0      0        2 
   1   chr1_7824119     AKia    C    T        0      0        2 
   1   chr1_7824119     AOna    C    T      0.5      1        2 
   1   chr1_7824119     ASom    C    T        0      0        2 
   1   chr1_7824119     HCab    C    T        0      0        2 
   1   chr1_7824119     HPrz    C    T        0      0        2 
   1   chr1_7824119     ZBoe    C    T        0      0        2 
   1   chr1_7824119     ZGre    C    T        0      0        2 
   1   chr1_7824119     ZHar    C    T        0      0        2 
   1   chr1_7824119   Sample    C    T        0      0        2 
   1   chr1_7825148     AAsi    A    G        0      0        2 
   1   chr1_7825148     AKia    A    G        0      0        2 
   1   chr1_7825148     AOna    A    G        0      0        2 
   1   chr1_7825148     ASom    A    G        0      0        2 
   1   chr1_7825148     HCab    A    G        0      0        2 
   1   chr1_7825148     HPrz    A    G        0      0        2 
   1   chr1_7825148     ZBoe    A    G        0      0        2 
   1   chr1_7825148     ZGre    A    G      0.5      1        2 
   1   chr1_7825148     ZHar    A    G        0      0        2 
   1   chr1_7825148   Sample    A    G        0      0        2 
   1   chr1_7825595     AAsi    A    G        0      0        2 
   1   chr1_7825595     AKia    A    G        0      0        2 
   1   chr1_7825595     AOna    A    G        0      0        2 
   1   chr1_7825595     ASom    A    G        0      0        2 
   1   chr1_7825595     HCab    A    G        1      2        2 
   1   chr1_7825595     HPrz    A    G        1      2        2 
   1   chr1_7825595     ZBoe    A    G        0      0        2 
   1   chr1_7825595     ZGre    A    G        0      0        2 
   1   chr1_7825595     ZHar    A    G        0      0        2 
   1   chr1_7825595   Sample    A    G        0      0        2 
   1   chr1_7833474     AAsi    A    G        0      0        2 
   1   chr1_7833474     AKia    A    G        0      0        2 
   1   chr1_7833474     AOna    A    G        0      0        2 
   1   chr1_7833474     ASom    A    G        0      0        2 
   1   chr1_7833474     HCab    A    G        1      2        2 
   1   chr1_7833474     HPrz    A    G        1      2        2 
   1   chr1_7833474     ZBoe    A    G        0      0        2 
   1   chr1_7833474     ZGre    A    G        0      0        2 
   1   chr1_7833474     ZHar    A    G        0      0        2 
   1   chr1_7833474   Sample    A    G        0      0        2 
   1   chr1_7836748     AAsi    C    T        0      0        2 
   1   chr1_7836748     AKia    C    T        0      0        2 
   1   chr1_7836748     AOna    C    T      0.5      1        2 
   1   chr1_7836748     ASom    C    T        0      0        2 
   1   chr1_7836748     HCab    C    T        0      0        2 
   1   chr1_7836748     HPrz    C    T        0      0        2 
   1   chr1_7836748     ZBoe    C    T        0      0        2 
   1   chr1_7836748     ZGre    C    T        0      0        2 
   1   chr1_7836748     ZHar    C    T        0      0        2 
   1   chr1_7836748   Sample    C    T        0      0        2 
   1   chr1_7838325     AAsi    T    C        0      0        2 
   1   chr1_7838325     AKia    T    C        0      0        2 
   1   chr1_7838325     AOna    T    C        0      0        2 
   1   chr1_7838325     ASom    T    C        0      0        2 
   1   chr1_7838325     HCab    T    C        0      0        2 
   1   chr1_7838325     HPrz    T    C        0      0        2 
   1   chr1_7838325     ZBoe    T    C      0.5      1        2 
   1   chr1_7838325     ZGre    T    C        1      2        2 
   1   chr1_7838325     ZHar    T    C        0      0        2 
   1   chr1_7838325   Sample    T    C        0      0        2 
   1   chr1_7838397     AAsi    A    G        0      0        2 
   1   chr1_7838397     AKia    A    G        0      0        2 
   1   chr1_7838397     AOna    A    G      0.5      1        2 
   1   chr1_7838397     ASom    A    G        0      0        2 
   1   chr1_7838397     HCab    A    G        0      0        2 
   1   chr1_7838397     HPrz    A    G        0      0        2 
   1   chr1_7838397     ZBoe    A    G        1      2        2 
   1   chr1_7838397     ZGre    A    G        1      2        2 
   1   chr1_7838397     ZHar    A    G        1      2        2 
   1   chr1_7838397   Sample    A    G        0      0        2 
   1   chr1_7845992     AAsi    G    A        0      0        2 
   1   chr1_7845992     AKia    G    A        0      0        2 
   1   chr1_7845992     AOna    G    A        0      0        2 
   1   chr1_7845992     ASom    G    A        0      0        2 
   1   chr1_7845992     HCab    G    A        0      0        2 
   1   chr1_7845992     HPrz    G    A        0      0        2 
   1   chr1_7845992     ZBoe    G    A        0      0        2 
   1   chr1_7845992     ZGre    G    A        0      0        2 
   1   chr1_7845992     ZHar    G    A        1      2        2 
   1   chr1_7845992   Sample    G    A        0      0        2 
   1   chr1_7846296     AAsi    C    T        0      0        2 
   1   chr1_7846296     AKia    C    T        0      0        2 
   1   chr1_7846296     AOna    C    T        0      0        2 
   1   chr1_7846296     ASom    C    T        0      0        2 
   1   chr1_7846296     HCab    C    T        0      0        2 
   1   chr1_7846296     HPrz    C    T        0      0        2 
   1   chr1_7846296     ZBoe    C    T        0      0        2 
   1   chr1_7846296     ZGre    C    T        0      0        2 
   1   chr1_7846296     ZHar    C    T      0.5      1        2 
   1   chr1_7846296   Sample    C    T        0      0        2 
   1   chr1_7849665     AAsi    G    C        0      0        2 
   1   chr1_7849665     AKia    G    C        0      0        2 
   1   chr1_7849665     AOna    G    C        0      0        2 
   1   chr1_7849665     ASom    G    C        0      0        2 
   1   chr1_7849665     HCab    G    C        0      0        2 
   1   chr1_7849665     HPrz    G    C        0      0        2 
   1   chr1_7849665     ZBoe    G    C        0      0        2 
   1   chr1_7849665     ZGre    G    C      0.5      1        2 
   1   chr1_7849665     ZHar    G    C        0      0        2 
   1   chr1_7849665   Sample    G    C        0      0        2 
   1   chr1_7853833     AAsi    A    G        0      0        2 
   1   chr1_7853833     AKia    A    G        0      0        2 
   1   chr1_7853833     AOna    A    G        0      0        2 
   1   chr1_7853833     ASom    A    G        0      0        2 
   1   chr1_7853833     HCab    A    G        0      0        2 
   1   chr1_7853833     HPrz    A    G        0      0        2 
   1   chr1_7853833     ZBoe    A    G      0.5      1        2 
   1   chr1_7853833     ZGre    A    G        0      0        2 
   1   chr1_7853833     ZHar    A    G        0      0        2 
   1   chr1_7853833   Sample    A    G        0      0        2 
   1   chr1_7853838     AAsi    A    G        0      0        2 
   1   chr1_7853838     AKia    A    G        0      0        2 
   1   chr1_7853838     AOna    A    G        0      0        2 
   1   chr1_7853838     ASom    A    G        0      0        2 
   1   chr1_7853838     HCab    A    G        1      2        2 
   1   chr1_7853838     HPrz    A    G        1      2        2 
   1   chr1_7853838     ZBoe    A    G        0      0        2 
   1   chr1_7853838     ZGre    A    G        0      0        2 
   1   chr1_7853838     ZHar    A    G        0      0        2 
   1   chr1_7853838   Sample    A    G        0      0        2 
   1   chr1_7856418     AAsi    T    G        0      0        2 
   1   chr1_7856418     AKia    T    G        0      0        2 
   1   chr1_7856418     AOna    T    G        0      0        2 
   1   chr1_7856418     ASom    T    G        0      0        2 
   1   chr1_7856418     HCab    T    G        0      0        2 
   1   chr1_7856418     HPrz    T    G        0      0        2 
   1   chr1_7856418     ZBoe    T    G      0.5      1        2 
   1   chr1_7856418     ZGre    T    G        0      0        2 
   1   chr1_7856418     ZHar    T    G        0      0        2 
   1   chr1_7856418   Sample    T    G        0      0        2 
   1   chr1_7859842     AAsi    C    T        1      2        2 
   1   chr1_7859842     AKia    C    T        0      0        2 
   1   chr1_7859842     AOna    C    T        0      0        2 
   1   chr1_7859842     ASom    C    T        1      2        2 
   1   chr1_7859842     HCab    C    T        1      2        2 
   1   chr1_7859842     HPrz    C    T        1      2        2 
   1   chr1_7859842     ZBoe    C    T        0      0        2 
   1   chr1_7859842     ZGre    C    T        0      0        2 
   1   chr1_7859842     ZHar    C    T        0      0        2 
   1   chr1_7859842   Sample    C    T        1      2        2 
   1   chr1_7859959     AAsi    A    C        0      0        2 
   1   chr1_7859959     AKia    A    C        0      0        2 
   1   chr1_7859959     AOna    A    C        0      0        2 
   1   chr1_7859959     ASom    A    C        0      0        2 
   1   chr1_7859959     HCab    A    C      0.5      1        2 
   1   chr1_7859959     HPrz    A    C        0      0        2 
   1   chr1_7859959     ZBoe    A    C        0      0        2 
   1   chr1_7859959     ZGre    A    C        0      0        2 
   1   chr1_7859959     ZHar    A    C        0      0        2 
   1   chr1_7859959   Sample    A    C        0      0        2 
   1   chr1_7865218     AAsi    T    C        0      0        2 
   1   chr1_7865218     AKia    T    C        0      0        2 
   1   chr1_7865218     AOna    T    C      0.5      1        2 
   1   chr1_7865218     ASom    T    C        0      0        2 
   1   chr1_7865218     HCab    T    C        1      2        2 
   1   chr1_7865218     HPrz    T    C        1      2        2 
   1   chr1_7865218     ZBoe    T    C        0      0        2 
   1   chr1_7865218     ZGre    T    C        0      0        2 
   1   chr1_7865218     ZHar    T    C        0      0        2 
   1   chr1_7865218   Sample    T    C        0      0        2 
   1   chr1_7869704     AAsi    A    C        0      0        2 
   1   chr1_7869704     AKia    A    C        0      0        2 
   1   chr1_7869704     AOna    A    C        0      0        2 
   1   chr1_7869704     ASom    A    C        0      0        2 
   1   chr1_7869704     HCab    A    C        0      0        2 
   1   chr1_7869704     HPrz    A    C        0      0        2 
   1   chr1_7869704     ZBoe    A    C        0      0        2 
   1   chr1_7869704     ZGre    A    C      0.5      1        2 
   1   chr1_7869704     ZHar    A    C        0      0        2 
   1   chr1_7869704   Sample    A    C        0      0        2 
   1   chr1_7869724     AAsi    C    T        0      0        2 
   1   chr1_7869724     AKia    C    T        0      0        2 
   1   chr1_7869724     AOna    C    T        0      0        2 
   1   chr1_7869724     ASom    C    T        0      0        2 
   1   chr1_7869724     HCab    C    T        1      2        2 
   1   chr1_7869724     HPrz    C    T        1      2        2 
   1   chr1_7869724     ZBoe    C    T        0      0        2 
   1   chr1_7869724     ZGre    C    T        0      0        2 
   1   chr1_7869724     ZHar    C    T        0      0        2 
   1   chr1_7869724   Sample    C    T        0      0        2 
   1   chr1_7870011     AAsi    A    T        0      0        2 
   1   chr1_7870011     AKia    A    T        0      0        2 
   1   chr1_7870011     AOna    A    T        0      0        2 
   1   chr1_7870011     ASom    A    T        0      0        2 
   1   chr1_7870011     HCab    A    T        0      0        2 
   1   chr1_7870011     HPrz    A    T        0      0        2 
   1   chr1_7870011     ZBoe    A    T      0.5      1        2 
   1   chr1_7870011     ZGre    A    T        0      0        2 
   1   chr1_7870011     ZHar    A    T        0      0        2 
   1   chr1_7870011   Sample    A    T        0      0        2 
   1   chr1_7873687     AAsi    T    C        0      0        2 
   1   chr1_7873687     AKia    T    C        0      0        2 
   1   chr1_7873687     AOna    T    C        0      0        2 
   1   chr1_7873687     ASom    T    C        0      0        2 
   1   chr1_7873687     HCab    T    C        0      0        2 
   1   chr1_7873687     HPrz    T    C        0      0        2 
   1   chr1_7873687     ZBoe    T    C        1      2        2 
   1   chr1_7873687     ZGre    T    C        0      0        2 
   1   chr1_7873687     ZHar    T    C        0      0        2 
   1   chr1_7873687   Sample    T    C        0      0        2 
   1   chr1_7888796     AAsi    C    G        0      0        2 
   1   chr1_7888796     AKia    C    G        0      0        2 
   1   chr1_7888796     AOna    C    G        0      0        2 
   1   chr1_7888796     ASom    C    G        0      0        2 
   1   chr1_7888796     HCab    C    G      0.5      1        2 
   1   chr1_7888796     HPrz    C    G      0.5      1        2 
   1   chr1_7888796     ZBoe    C    G        0      0        2 
   1   chr1_7888796     ZGre    C    G        0      0        2 
   1   chr1_7888796     ZHar    C    G        0      0        2 
   1   chr1_7888796   Sample    C    G        0      0        2 
   1   chr1_7891879     AAsi    T    C        0      0        2 
   1   chr1_7891879     AKia    T    C        0      0        2 
   1   chr1_7891879     AOna    T    C        0      0        2 
   1   chr1_7891879     ASom    T    C        0      0        2 
   1   chr1_7891879     HCab    T    C        0      0        2 
   1   chr1_7891879     HPrz    T    C        0      0        2 
   1   chr1_7891879     ZBoe    T    C      0.5      1        2 
   1   chr1_7891879     ZGre    T    C        0      0        2 
   1   chr1_7891879     ZHar    T    C        0      0        2 
   1   chr1_7891879   Sample    T    C        0      0        2 
   1   chr1_7898110     AAsi    A    C        0      0        2 
   1   chr1_7898110     AKia    A    C        1      2        2 
   1   chr1_7898110     AOna    A    C        0      0        2 
   1   chr1_7898110     ASom    A    C        0      0        2 
   1   chr1_7898110     HCab    A    C        0      0        2 
   1   chr1_7898110     HPrz    A    C        0      0        2 
   1   chr1_7898110     ZBoe    A    C        0      0        2 
   1   chr1_7898110     ZGre    A    C        0      0        2 
   1   chr1_7898110     ZHar    A    C        0      0        2 
   1   chr1_7898110   Sample    A    C        0      0        2 
   1   chr1_7899052     AAsi    T    C        0      0        2 
   1   chr1_7899052     AKia    T    C        0      0        2 
   1   chr1_7899052     AOna    T    C        0      0        2 
   1   chr1_7899052     ASom    T    C        0      0        2 
   1   chr1_7899052     HCab    T    C        0      0        2 
   1   chr1_7899052     HPrz    T    C        0      0        2 
   1   chr1_7899052     ZBoe    T    C        1      2        2 
   1   chr1_7899052     ZGre    T    C        0      0        2 
   1   chr1_7899052     ZHar    T    C        0      0        2 
   1   chr1_7899052   Sample    T    C        0      0        2 
   1   chr1_7904385     AAsi    T    C        0      0        2 
   1   chr1_7904385     AKia    T    C        0      0        2 
   1   chr1_7904385     AOna    T    C        0      0        2 
   1   chr1_7904385     ASom    T    C        0      0        2 
   1   chr1_7904385     HCab    T    C      0.5      1        2 
   1   chr1_7904385     HPrz    T    C      0.5      1        2 
   1   chr1_7904385     ZBoe    T    C        0      0        2 
   1   chr1_7904385     ZGre    T    C        0      0        2 
   1   chr1_7904385     ZHar    T    C        0      0        2 
   1   chr1_7904385   Sample    T    C        0      0        2 
   1   chr1_7907726     AAsi    T    C        0      0        2 
   1   chr1_7907726     AKia    T    C        0      0        2 
   1   chr1_7907726     AOna    T    C        0      0        2 
   1   chr1_7907726     ASom    T    C        0      0        2 
   1   chr1_7907726     HCab    T    C        0      0        2 
   1   chr1_7907726     HPrz    T    C        0      0        2 
   1   chr1_7907726     ZBoe    T    C      0.5      1        2 
   1   chr1_7907726     ZGre    T    C        0      0        2 
   1   chr1_7907726     ZHar    T    C        0      0        2 
   1   chr1_7907726   Sample    T    C        0      0        2 
   1   chr1_7912923     AAsi    A    G        0      0        2 
   1   chr1_7912923     AKia    A    G        0      0        2 
   1   chr1_7912923     AOna    A    G        0      0        2 
   1   chr1_7912923     ASom    A    G        0      0        2 
   1   chr1_7912923     HCab    A    G        0      0        2 
   1   chr1_7912923     HPrz    A    G        0      0        2 
   1   chr1_7912923     ZBoe    A    G        0      0        2 
   1   chr1_7912923     ZGre    A    G        1      2        2 
   1   chr1_7912923     ZHar    A    G        0      0        2 
   1   chr1_7912923   Sample    A    G        0      0        2 
   1   chr1_7914538     AAsi    T    C        0      0        2 
   1   chr1_7914538     AKia    T    C        1      2        2 
   1   chr1_7914538     AOna    T    C        0      0        2 
   1   chr1_7914538     ASom    T    C        0      0        2 
   1   chr1_7914538     HCab    T    C        0      0        2 
   1   chr1_7914538     HPrz    T    C        0      0        2 
   1   chr1_7914538     ZBoe    T    C        0      0        2 
   1   chr1_7914538     ZGre    T    C        0      0        2 
   1   chr1_7914538     ZHar    T    C        0      0        2 
   1   chr1_7914538   Sample    T    C        0      0        2 
   1   chr1_7920022     AAsi    A    G        0      0        2 
   1   chr1_7920022     AKia    A    G        0      0        2 
   1   chr1_7920022     AOna    A    G        0      0        2 
   1   chr1_7920022     ASom    A    G        0      0        2 
   1   chr1_7920022     HCab    A    G      0.5      1        2 
   1   chr1_7920022     HPrz    A    G      0.5      1        2 
   1   chr1_7920022     ZBoe    A    G        0      0        2 
   1   chr1_7920022     ZGre    A    G        0      0        2 
   1   chr1_7920022     ZHar    A    G        0      0        2 
   1   chr1_7920022   Sample    A    G        0      0        2 
   1   chr1_7926295     AAsi    G    A        0      0        2 
   1   chr1_7926295     AKia    G    A        0      0        2 
   1   chr1_7926295     AOna    G    A        0      0        2 
   1   chr1_7926295     ASom    G    A        0      0        2 
   1   chr1_7926295     HCab    G    A        0      0        2 
   1   chr1_7926295     HPrz    G    A        0      0        2 
   1   chr1_7926295     ZBoe    G    A        1      2        2 
   1   chr1_7926295     ZGre    G    A        1      2        2 
   1   chr1_7926295     ZHar    G    A        1      2        2 
   1   chr1_7926295   Sample    G    A        0      0        2 
   1   chr1_7927182     AAsi    G    A        0      0        2 
   1   chr1_7927182     AKia    G    A        0      0        2 
   1   chr1_7927182     AOna    G    A        0      0        2 
   1   chr1_7927182     ASom    G    A        0      0        2 
   1   chr1_7927182     HCab    G    A        0      0        2 
   1   chr1_7927182     HPrz    G    A        0      0        2 
   1   chr1_7927182     ZBoe    G    A      0.5      1        2 
   1   chr1_7927182     ZGre    G    A        0      0        2 
   1   chr1_7927182     ZHar    G    A        0      0        2 
   1   chr1_7927182   Sample    G    A        0      0        2 
   1   chr1_7930923     AAsi    C    G        0      0        2 
   1   chr1_7930923     AKia    C    G        1      2        2 
   1   chr1_7930923     AOna    C    G        1      2        2 
   1   chr1_7930923     ASom    C    G        0      0        2 
   1   chr1_7930923     HCab    C    G        0      0        2 
   1   chr1_7930923     HPrz    C    G        0      0        2 
   1   chr1_7930923     ZBoe    C    G        0      0        2 
   1   chr1_7930923     ZGre    C    G        0      0        2 
   1   chr1_7930923     ZHar    C    G        0      0        2 
   1   chr1_7930923   Sample    C    G        0      0        2 
   1   chr1_7935759     AAsi    T    C        0      0        2 
   1   chr1_7935759     AKia    T    C        0      0        2 
   1   chr1_7935759     AOna    T    C        0      0        2 
   1   chr1_7935759     ASom    T    C        0      0        2 
   1   chr1_7935759     HCab    T    C        0      0        2 
   1   chr1_7935759     HPrz    T    C        0      0        2 
   1   chr1_7935759     ZBoe    T    C        0      0        2 
   1   chr1_7935759     ZGre    T    C        0      0        2 
   1   chr1_7935759     ZHar    T    C      0.5      1        2 
   1   chr1_7935759   Sample    T    C        0      0        2 
   1   chr1_7951460     AAsi    T    C        0      0        2 
   1   chr1_7951460     AKia    T    C        0      0        2 
   1   chr1_7951460     AOna    T    C      0.5      1        2 
   1   chr1_7951460     ASom    T    C        0      0        2 
   1   chr1_7951460     HCab    T    C        0      0        2 
   1   chr1_7951460     HPrz    T    C        0      0        2 
   1   chr1_7951460     ZBoe    T    C        0      0        2 
   1   chr1_7951460     ZGre    T    C        0      0        2 
   1   chr1_7951460     ZHar    T    C        0      0        2 
   1   chr1_7951460   Sample    T    C        0      0        2 
   1   chr1_7955359     AAsi    C    T        0      0        2 
   1   chr1_7955359     AKia    C    T        0      0        2 
   1   chr1_7955359     AOna    C    T        0      0        2 
   1   chr1_7955359     ASom    C    T        0      0        2 
   1   chr1_7955359     HCab    C    T      0.5      1        2 
   1   chr1_7955359     HPrz    C    T        0      0        2 
   1   chr1_7955359     ZBoe    C    T        0      0        2 
   1   chr1_7955359     ZGre    C    T        0      0        2 
   1   chr1_7955359     ZHar    C    T        0      0        2 
   1   chr1_7955359   Sample    C    T        0      0        2 
   1   chr1_7959296     AAsi    T    C        0      0        2 
   1   chr1_7959296     AKia    T    C        0      0        2 
   1   chr1_7959296     AOna    T    C        0      0        2 
   1   chr1_7959296     ASom    T    C        0      0        2 
   1   chr1_7959296     HCab    T    C        0      0        2 
   1   chr1_7959296     HPrz    T    C        0      0        2 
   1   chr1_7959296     ZBoe    T    C        1      2        2 
   1   chr1_7959296     ZGre    T    C        0      0        2 
   1   chr1_7959296     ZHar    T    C        0      0        2 
   1   chr1_7959296   Sample    T    C        0      0        2 
   1   chr1_7961305     AAsi    T    A        0      0        2 
   1   chr1_7961305     AKia    T    A        0      0        2 
   1   chr1_7961305     AOna    T    A      0.5      1        2 
   1   chr1_7961305     ASom    T    A        0      0        2 
   1   chr1_7961305     HCab    T    A        0      0        2 
   1   chr1_7961305     HPrz    T    A        0      0        2 
   1   chr1_7961305     ZBoe    T    A        0      0        2 
   1   chr1_7961305     ZGre    T    A        0      0        2 
   1   chr1_7961305     ZHar    T    A        0      0        2 
   1   chr1_7961305   Sample    T    A        0      0        2 
   1   chr1_7968832     AAsi    A    C        0      0        2 
   1   chr1_7968832     AKia    A    C        0      0        2 
   1   chr1_7968832     AOna    A    C        0      0        2 
   1   chr1_7968832     ASom    A    C        0      0        2 
   1   chr1_7968832     HCab    A    C        0      0        2 
   1   chr1_7968832     HPrz    A    C        0      0        2 
   1   chr1_7968832     ZBoe    A    C        0      0        2 
   1   chr1_7968832     ZGre    A    C        0      0        2 
   1   chr1_7968832     ZHar    A    C        1      2        2 
   1   chr1_7968832   Sample    A    C        0      0        2 
   1   chr1_7976640     AAsi    T    C        0      0        2 
   1   chr1_7976640     AKia    T    C        1      2        2 
   1   chr1_7976640     AOna    T    C      0.5      1        2 
   1   chr1_7976640     ASom    T    C        0      0        2 
   1   chr1_7976640     HCab    T    C        0      0        2 
   1   chr1_7976640     HPrz    T    C        0      0        2 
   1   chr1_7976640     ZBoe    T    C        0      0        2 
   1   chr1_7976640     ZGre    T    C        0      0        2 
   1   chr1_7976640     ZHar    T    C        0      0        2 
   1   chr1_7976640   Sample    T    C        0      0        2 
   1   chr1_7979991     AAsi    T    C        0      0        2 
   1   chr1_7979991     AKia    T    C        0      0        2 
   1   chr1_7979991     AOna    T    C        0      0        2 
   1   chr1_7979991     ASom    T    C        0      0        2 
   1   chr1_7979991     HCab    T    C        0      0        2 
   1   chr1_7979991     HPrz    T    C        0      0        2 
   1   chr1_7979991     ZBoe    T    C        0      0        2 
   1   chr1_7979991     ZGre    T    C        0      0        2 
   1   chr1_7979991     ZHar    T    C        1      2        2 
   1   chr1_7979991   Sample    T    C        0      0        2 
   1   chr1_7989785     AAsi    T    C        0      0        2 
   1   chr1_7989785     AKia    T    C        0      0        2 
   1   chr1_7989785     AOna    T    C        0      0        2 
   1   chr1_7989785     ASom    T    C        1      2        2 
   1   chr1_7989785     HCab    T    C        0      0        2 
   1   chr1_7989785     HPrz    T    C        0      0        2 
   1   chr1_7989785     ZBoe    T    C        0      0        2 
   1   chr1_7989785     ZGre    T    C        0      0        2 
   1   chr1_7989785     ZHar    T    C        0      0        2 
   1   chr1_7989785   Sample    T    C        0      0        2 
   1   chr1_7995882     AAsi    A    G        1      2        2 
   1   chr1_7995882     AKia    A    G        0      0        2 
   1   chr1_7995882     AOna    A    G        0      0        2 
   1   chr1_7995882     ASom    A    G        0      0        2 
   1   chr1_7995882     HCab    A    G        0      0        2 
   1   chr1_7995882     HPrz    A    G        0      0        2 
   1   chr1_7995882     ZBoe    A    G        0      0        2 
   1   chr1_7995882     ZGre    A    G        0      0        2 
   1   chr1_7995882     ZHar    A    G        0      0        2 
   1   chr1_7995882   Sample    A    G        0      0        2 
   1   chr1_7998432     AAsi    T    C        0      0        2 
   1   chr1_7998432     AKia    T    C        0      0        2 
   1   chr1_7998432     AOna    T    C        0      0        2 
   1   chr1_7998432     ASom    T    C        0      0        2 
   1   chr1_7998432     HCab    T    C        0      0        2 
   1   chr1_7998432     HPrz    T    C        0      0        2 
   1   chr1_7998432     ZBoe    T    C        1      2        2 
   1   chr1_7998432     ZGre    T    C        0      0        2 
   1   chr1_7998432     ZHar    T    C        0      0        2 
   1   chr1_7998432   Sample    T    C        0      0        2 
   1   chr1_7999610     AAsi    G    A        0      0        2 
   1   chr1_7999610     AKia    G    A        0      0        2 
   1   chr1_7999610     AOna    G    A        0      0        2 
   1   chr1_7999610     ASom    G    A        0      0        2 
   1   chr1_7999610     HCab    G    A        0      0        2 
   1   chr1_7999610     HPrz    G    A      0.5      1        2 
   1   chr1_7999610     ZBoe    G    A        0      0        2 
   1   chr1_7999610     ZGre    G    A        0      0        2 
   1   chr1_7999610     ZHar    G    A        0      0        2 
   1   chr1_7999610   Sample    G    A        0      0        2 
   1   chr1_8005147     AAsi    A    C        0      0        2 
   1   chr1_8005147     AKia    A    C        0      0        2 
   1   chr1_8005147     AOna    A    C        0      0        2 
   1   chr1_8005147     ASom    A    C        0      0        2 
   1   chr1_8005147     HCab    A    C        1      2        2 
   1   chr1_8005147     HPrz    A    C        1      2        2 
   1   chr1_8005147     ZBoe    A    C        0      0        2 
   1   chr1_8005147     ZGre    A    C        0      0        2 
   1   chr1_8005147     ZHar    A    C        0      0        2 
   1   chr1_8005147   Sample    A    C        0      0        2 
   1   chr1_8006120     AAsi    A    G        0      0        2 
   1   chr1_8006120     AKia    A    G        0      0        2 
   1   chr1_8006120     AOna    A    G        0      0        2 
   1   chr1_8006120     ASom    A    G        0      0        2 
   1   chr1_8006120     HCab    A    G        0      0        2 
   1   chr1_8006120     HPrz    A    G        0      0        2 
   1   chr1_8006120     ZBoe    A    G      0.5      1        2 
   1   chr1_8006120     ZGre    A    G        0      0        2 
   1   chr1_8006120     ZHar    A    G        0      0        2 
   1   chr1_8006120   Sample    A    G        0      0        2 
   1   chr1_8006174     AAsi    T    C        0      0        2 
   1   chr1_8006174     AKia    T    C        0      0        2 
   1   chr1_8006174     AOna    T    C        0      0        2 
   1   chr1_8006174     ASom    T    C        0      0        2 
   1   chr1_8006174     HCab    T    C      0.5      1        2 
   1   chr1_8006174     HPrz    T    C        0      0        2 
   1   chr1_8006174     ZBoe    T    C      0.5      1        2 
   1   chr1_8006174     ZGre    T    C        0      0        2 
   1   chr1_8006174     ZHar    T    C        0      0        2 
   1   chr1_8006174   Sample    T    C        1      2        2 
   1   chr1_8007795     AAsi    A    G        0      0        2 
   1   chr1_8007795     AKia    A    G        0      0        2 
   1   chr1_8007795     AOna    A    G        0      0        2 
   1   chr1_8007795     ASom    A    G        1      2        2 
   1   chr1_8007795     HCab    A    G        0      0        2 
   1   chr1_8007795     HPrz    A    G        0      0        2 
   1   chr1_8007795     ZBoe    A    G        0      0        2 
   1   chr1_8007795     ZGre    A    G        0      0        2 
   1   chr1_8007795     ZHar    A    G        0      0        2 
   1   chr1_8007795   Sample    A    G        0      0        2 
   1   chr1_8008022     AAsi    T    G        0      0        2 
   1   chr1_8008022     AKia    T    G        0      0        2 
   1   chr1_8008022     AOna    T    G        0      0        2 
   1   chr1_8008022     ASom    T    G        0      0        2 
   1   chr1_8008022     HCab    T    G        0      0        2 
   1   chr1_8008022     HPrz    T    G        0      0        2 
   1   chr1_8008022     ZBoe    T    G      0.5      1        2 
   1   chr1_8008022     ZGre    T    G        1      2        2 
   1   chr1_8008022     ZHar    T    G        0      0        2 
   1   chr1_8008022   Sample    T    G        0      0        2 
   1   chr1_8014979     AAsi    A    G        0      0        2 
   1   chr1_8014979     AKia    A    G        0      0        2 
   1   chr1_8014979     AOna    A    G        0      0        2 
   1   chr1_8014979     ASom    A    G        0      0        2 
   1   chr1_8014979     HCab    A    G        0      0        2 
   1   chr1_8014979     HPrz    A    G        0      0        2 
   1   chr1_8014979     ZBoe    A    G        0      0        2 
   1   chr1_8014979     ZGre    A    G        1      2        2 
   1   chr1_8014979     ZHar    A    G        0      0        2 
   1   chr1_8014979   Sample    A    G        0      0        2 
   1   chr1_8016555     AAsi    C    T        0      0        2 
   1   chr1_8016555     AKia    C    T        1      2        2 
   1   chr1_8016555     AOna    C    T        1      2        2 
   1   chr1_8016555     ASom    C    T        0      0        2 
   1   chr1_8016555     HCab    C    T        1      2        2 
   1   chr1_8016555     HPrz    C    T        1      2        2 
   1   chr1_8016555     ZBoe    C    T        0      0        2 
   1   chr1_8016555     ZGre    C    T        0      0        2 
   1   chr1_8016555     ZHar    C    T        0      0        2 
   1   chr1_8016555   Sample    C    T        0      0        2 
   1   chr1_8017613     AAsi    A    G        0      0        2 
   1   chr1_8017613     AKia    A    G        0      0        2 
   1   chr1_8017613     AOna    A    G        0      0        2 
   1   chr1_8017613     ASom    A    G        0      0        2 
   1   chr1_8017613     HCab    A    G        1      2        2 
   1   chr1_8017613     HPrz    A    G        1      2        2 
   1   chr1_8017613     ZBoe    A    G        0      0        2 
   1   chr1_8017613     ZGre    A    G        0      0        2 
   1   chr1_8017613     ZHar    A    G        0      0        2 
   1   chr1_8017613   Sample    A    G        0      0        2 
   1   chr1_8020179     AAsi    T    C        0      0        2 
   1   chr1_8020179     AKia    T    C        0      0        2 
   1   chr1_8020179     AOna    T    C        0      0        2 
   1   chr1_8020179     ASom    T    C        0      0        2 
   1   chr1_8020179     HCab    T    C        0      0        2 
   1   chr1_8020179     HPrz    T    C        0      0        2 
   1   chr1_8020179     ZBoe    T    C        0      0        2 
   1   chr1_8020179     ZGre    T    C      0.5      1        2 
   1   chr1_8020179     ZHar    T    C        0      0        2 
   1   chr1_8020179   Sample    T    C        0      0        2 
   1   chr1_8026141     AAsi    G    A        0      0        2 
   1   chr1_8026141     AKia    G    A        1      2        2 
   1   chr1_8026141     AOna    G    A        1      2        2 
   1   chr1_8026141     ASom    G    A        0      0        2 
   1   chr1_8026141     HCab    G    A        1      2        2 
   1   chr1_8026141     HPrz    G    A        1      2        2 
   1   chr1_8026141     ZBoe    G    A        0      0        2 
   1   chr1_8026141     ZGre    G    A        0      0        2 
   1   chr1_8026141     ZHar    G    A        0      0        2 
   1   chr1_8026141   Sample    G    A        0      0        2 
   1   chr1_8027142     AAsi    G    C        0      0        2 
   1   chr1_8027142     AKia    G    C        0      0        2 
   1   chr1_8027142     AOna    G    C        0      0        2 
   1   chr1_8027142     ASom    G    C        0      0        2 
   1   chr1_8027142     HCab    G    C        1      2        2 
   1   chr1_8027142     HPrz    G    C        1      2        2 
   1   chr1_8027142     ZBoe    G    C        0      0        2 
   1   chr1_8027142     ZGre    G    C        0      0        2 
   1   chr1_8027142     ZHar    G    C        0      0        2 
   1   chr1_8027142   Sample    G    C        0      0        2 
   1   chr1_8030031     AAsi    A    G        0      0        2 
   1   chr1_8030031     AKia    A    G        0      0        2 
   1   chr1_8030031     AOna    A    G        0      0        2 
   1   chr1_8030031     ASom    A    G        0      0        2 
   1   chr1_8030031     HCab    A    G        0      0        2 
   1   chr1_8030031     HPrz    A    G        0      0        2 
   1   chr1_8030031     ZBoe    A    G        1      2        2 
   1   chr1_8030031     ZGre    A    G        0      0        2 
   1   chr1_8030031     ZHar    A    G        0      0        2 
   1   chr1_8030031   Sample    A    G        0      0        2 
   1   chr1_8033373     AAsi    G    A        0      0        2 
   1   chr1_8033373     AKia    G    A        0      0        2 
   1   chr1_8033373     AOna    G    A        0      0        2 
   1   chr1_8033373     ASom    G    A        0      0        2 
   1   chr1_8033373     HCab    G    A        1      2        2 
   1   chr1_8033373     HPrz    G    A        1      2        2 
   1   chr1_8033373     ZBoe    G    A        0      0        2 
   1   chr1_8033373     ZGre    G    A        0      0        2 
   1   chr1_8033373     ZHar    G    A        0      0        2 
   1   chr1_8033373   Sample    G    A        0      0        2 
   1   chr1_8037970     AAsi    A    G        0      0        2 
   1   chr1_8037970     AKia    A    G        0      0        2 
   1   chr1_8037970     AOna    A    G        0      0        2 
   1   chr1_8037970     ASom    A    G        0      0        2 
   1   chr1_8037970     HCab    A    G        1      2        2 
   1   chr1_8037970     HPrz    A    G        1      2        2 
   1   chr1_8037970     ZBoe    A    G        0      0        2 
   1   chr1_8037970     ZGre    A    G        0      0        2 
   1   chr1_8037970     ZHar    A    G        0      0        2 
   1   chr1_8037970   Sample    A    G        0      0        2 
   1   chr1_8039247     AAsi    T    A        0      0        2 
   1   chr1_8039247     AKia    T    A        0      0        2 
   1   chr1_8039247     AOna    T    A        1      2        2 
   1   chr1_8039247     ASom    T    A        0      0        2 
   1   chr1_8039247     HCab    T    A        0      0        2 
   1   chr1_8039247     HPrz    T    A        0      0        2 
   1   chr1_8039247     ZBoe    T    A        0      0        2 
   1   chr1_8039247     ZGre    T    A        0      0        2 
   1   chr1_8039247     ZHar    T    A        0      0        2 
   1   chr1_8039247   Sample    T    A        0      0        2 
   1   chr1_8048921     AAsi    G    T        1      2        2 
   1   chr1_8048921     AKia    G    T        0      0        2 
   1   chr1_8048921     AOna    G    T        0      0        2 
   1   chr1_8048921     ASom    G    T        1      2        2 
   1   chr1_8048921     HCab    G    T        0      0        2 
   1   chr1_8048921     HPrz    G    T        0      0        2 
   1   chr1_8048921     ZBoe    G    T        0      0        2 
   1   chr1_8048921     ZGre    G    T        0      0        2 
   1   chr1_8048921     ZHar    G    T        0      0        2 
   1   chr1_8048921   Sample    G    T        1      2        2 
   1   chr1_8049597     AAsi    C    T        0      0        2 
   1   chr1_8049597     AKia    C    T        0      0        2 
   1   chr1_8049597     AOna    C    T        0      0        2 
   1   chr1_8049597     ASom    C    T        0      0        2 
   1   chr1_8049597     HCab    C    T        0      0        2 
   1   chr1_8049597     HPrz    C    T        0      0        2 
   1   chr1_8049597     ZBoe    C    T        0      0        2 
   1   chr1_8049597     ZGre    C    T      0.5      1        2 
   1   chr1_8049597     ZHar    C    T        0      0        2 
   1   chr1_8049597   Sample    C    T        0      0        2 
   1   chr1_8052891     AAsi    C    T        0      0        2 
   1   chr1_8052891     AKia    C    T        0      0        2 
   1   chr1_8052891     AOna    C    T        0      0        2 
   1   chr1_8052891     ASom    C    T        0      0        2 
   1   chr1_8052891     HCab    C    T        1      2        2 
   1   chr1_8052891     HPrz    C    T        1      2        2 
   1   chr1_8052891     ZBoe    C    T        0      0        2 
   1   chr1_8052891     ZGre    C    T        0      0        2 
   1   chr1_8052891     ZHar    C    T        0      0        2 
   1   chr1_8052891   Sample    C    T        0      0        2 
   1   chr1_8069120     AAsi    A    G        0      0        2 
   1   chr1_8069120     AKia    A    G        0      0        2 
   1   chr1_8069120     AOna    A    G        0      0        2 
   1   chr1_8069120     ASom    A    G        0      0        2 
   1   chr1_8069120     HCab    A    G        1      2        2 
   1   chr1_8069120     HPrz    A    G        1      2        2 
   1   chr1_8069120     ZBoe    A    G        0      0        2 
   1   chr1_8069120     ZGre    A    G        0      0        2 
   1   chr1_8069120     ZHar    A    G        0      0        2 
   1   chr1_8069120   Sample    A    G        0      0        2 
   1   chr1_8072992     AAsi    T    C        0      0        2 
   1   chr1_8072992     AKia    T    C        0      0        2 
   1   chr1_8072992     AOna    T    C        0      0        2 
   1   chr1_8072992     ASom    T    C        0      0        2 
   1   chr1_8072992     HCab    T    C        0      0        2 
   1   chr1_8072992     HPrz    T    C        0      0        2 
   1   chr1_8072992     ZBoe    T    C        0      0        2 
   1   chr1_8072992     ZGre    T    C        1      2        2 
   1   chr1_8072992     ZHar    T    C        0      0        2 
   1   chr1_8072992   Sample    T    C        0      0        2 
   1   chr1_8074459     AAsi    G    T        0      0        2 
   1   chr1_8074459     AKia    G    T        0      0        2 
   1   chr1_8074459     AOna    G    T        0      0        2 
   1   chr1_8074459     ASom    G    T        0      0        2 
   1   chr1_8074459     HCab    G    T        0      0        2 
   1   chr1_8074459     HPrz    G    T        0      0        2 
   1   chr1_8074459     ZBoe    G    T        0      0        2 
   1   chr1_8074459     ZGre    G    T        0      0        2 
   1   chr1_8074459     ZHar    G    T      0.5      1        2 
   1   chr1_8074459   Sample    G    T        0      0        2 
   1   chr1_8075995     AAsi    G    A        0      0        2 
   1   chr1_8075995     AKia    G    A        0      0        2 
   1   chr1_8075995     AOna    G    A        0      0        2 
   1   chr1_8075995     ASom    G    A        0      0        2 
   1   chr1_8075995     HCab    G    A        0      0        2 
   1   chr1_8075995     HPrz    G    A        0      0        2 
   1   chr1_8075995     ZBoe    G    A        0      0        2 
   1   chr1_8075995     ZGre    G    A      0.5      1        2 
   1   chr1_8075995     ZHar    G    A        0      0        2 
   1   chr1_8075995   Sample    G    A        0      0        2 
   1   chr1_8082511     AAsi    C    T        0      0        2 
   1   chr1_8082511     AKia    C    T        0      0        2 
   1   chr1_8082511     AOna    C    T        0      0        2 
   1   chr1_8082511     ASom    C    T        0      0        2 
   1   chr1_8082511     HCab    C    T        0      0        2 
   1   chr1_8082511     HPrz    C    T        0      0        2 
   1   chr1_8082511     ZBoe    C    T        1      2        2 
   1   chr1_8082511     ZGre    C    T        0      0        2 
   1   chr1_8082511     ZHar    C    T        0      0        2 
   1   chr1_8082511   Sample    C    T        0      0        2 
   1   chr1_8083103     AAsi    C    G        0      0        2 
   1   chr1_8083103     AKia    C    G        0      0        2 
   1   chr1_8083103     AOna    C    G      0.5      1        2 
   1   chr1_8083103     ASom    C    G        0      0        2 
   1   chr1_8083103     HCab    C    G        0      0        2 
   1   chr1_8083103     HPrz    C    G        0      0        2 
   1   chr1_8083103     ZBoe    C    G        0      0        2 
   1   chr1_8083103     ZGre    C    G        0      0        2 
   1   chr1_8083103     ZHar    C    G        0      0        2 
   1   chr1_8083103   Sample    C    G        0      0        2 
   1   chr1_8086293     AAsi    A    G        0      0        2 
   1   chr1_8086293     AKia    A    G        0      0        2 
   1   chr1_8086293     AOna    A    G        0      0        2 
   1   chr1_8086293     ASom    A    G        0      0        2 
   1   chr1_8086293     HCab    A    G        1      2        2 
   1   chr1_8086293     HPrz    A    G        0      0        2 
   1   chr1_8086293     ZBoe    A    G        0      0        2 
   1   chr1_8086293     ZGre    A    G        0      0        2 
   1   chr1_8086293     ZHar    A    G        0      0        2 
   1   chr1_8086293   Sample    A    G        0      0        2 
   1   chr1_8089541     AAsi    A    G        0      0        2 
   1   chr1_8089541     AKia    A    G        0      0        2 
   1   chr1_8089541     AOna    A    G        0      0        2 
   1   chr1_8089541     ASom    A    G        0      0        2 
   1   chr1_8089541     HCab    A    G        1      2        2 
   1   chr1_8089541     HPrz    A    G        1      2        2 
   1   chr1_8089541     ZBoe    A    G        0      0        2 
   1   chr1_8089541     ZGre    A    G        0      0        2 
   1   chr1_8089541     ZHar    A    G        0      0        2 
   1   chr1_8089541   Sample    A    G        0      0        2 
   1   chr1_8090100     AAsi    C    G        0      0        2 
   1   chr1_8090100     AKia    C    G        0      0        2 
   1   chr1_8090100     AOna    C    G        0      0        2 
   1   chr1_8090100     ASom    C    G        0      0        2 
   1   chr1_8090100     HCab    C    G        0      0        2 
   1   chr1_8090100     HPrz    C    G        0      0        2 
   1   chr1_8090100     ZBoe    C    G        1      2        2 
   1   chr1_8090100     ZGre    C    G        1      2        2 
   1   chr1_8090100     ZHar    C    G        1      2        2 
   1   chr1_8090100   Sample    C    G        0      0        2 
   1   chr1_8090249     AAsi    A    G        0      0        2 
   1   chr1_8090249     AKia    A    G        0      0        2 
   1   chr1_8090249     AOna    A    G        0      0        2 
   1   chr1_8090249     ASom    A    G        0      0        2 
   1   chr1_8090249     HCab    A    G      0.5      1        2 
   1   chr1_8090249     HPrz    A    G        0      0        2 
   1   chr1_8090249     ZBoe    A    G        0      0        2 
   1   chr1_8090249     ZGre    A    G        0      0        2 
   1   chr1_8090249     ZHar    A    G        0      0        2 
   1   chr1_8090249   Sample    A    G        0      0        2 
   1   chr1_8099937     AAsi    G    A        0      0        2 
   1   chr1_8099937     AKia    G    A        0      0        2 
   1   chr1_8099937     AOna    G    A        0      0        2 
   1   chr1_8099937     ASom    G    A        0      0        2 
   1   chr1_8099937     HCab    G    A        1      2        2 
   1   chr1_8099937     HPrz    G    A        1      2        2 
   1   chr1_8099937     ZBoe    G    A        0      0        2 
   1   chr1_8099937     ZGre    G    A        0      0        2 
   1   chr1_8099937     ZHar    G    A        0      0        2 
   1   chr1_8099937   Sample    G    A        0      0        2 
   1   chr1_8109075     AAsi    T    C        0      0        2 
   1   chr1_8109075     AKia    T    C        1      2        2 
   1   chr1_8109075     AOna    T    C        1      2        2 
   1   chr1_8109075     ASom    T    C        0      0        2 
   1   chr1_8109075     HCab    T    C        0      0        2 
   1   chr1_8109075     HPrz    T    C        0      0        2 
   1   chr1_8109075     ZBoe    T    C        0      0        2 
   1   chr1_8109075     ZGre    T    C        0      0        2 
   1   chr1_8109075     ZHar    T    C        0      0        2 
   1   chr1_8109075   Sample    T    C        0      0        2 
   1   chr1_8119509     AAsi    A    G      0.5      1        2 
   1   chr1_8119509     AKia    A    G        0      0        2 
   1   chr1_8119509     AOna    A    G        0      0        2 
   1   chr1_8119509     ASom    A    G        0      0        2 
   1   chr1_8119509     HCab    A    G        0      0        2 
   1   chr1_8119509     HPrz    A    G        0      0        2 
   1   chr1_8119509     ZBoe    A    G        0      0        2 
   1   chr1_8119509     ZGre    A    G        0      0        2 
   1   chr1_8119509     ZHar    A    G        0      0        2 
   1   chr1_8119509   Sample    A    G        0      0        2 
   1   chr1_8125792     AAsi    A    G        0      0        2 
   1   chr1_8125792     AKia    A    G        0      0        2 
   1   chr1_8125792     AOna    A    G        0      0        2 
   1   chr1_8125792     ASom    A    G        0      0        2 
   1   chr1_8125792     HCab    A    G        0      0        2 
   1   chr1_8125792     HPrz    A    G      0.5      1        2 
   1   chr1_8125792     ZBoe    A    G        0      0        2 
   1   chr1_8125792     ZGre    A    G        0      0        2 
   1   chr1_8125792     ZHar    A    G        0      0        2 
   1   chr1_8125792   Sample    A    G        0      0        2 
   1   chr1_8132542     AAsi    T    C        0      0        2 
   1   chr1_8132542     AKia    T    C        0      0        2 
   1   chr1_8132542     AOna    T    C        1      2        2 
   1   chr1_8132542     ASom    T    C        0      0        2 
   1   chr1_8132542     HCab    T    C        0      0        2 
   1   chr1_8132542     HPrz    T    C        0      0        2 
   1   chr1_8132542     ZBoe    T    C        0      0        2 
   1   chr1_8132542     ZGre    T    C        0      0        2 
   1   chr1_8132542     ZHar    T    C        0      0        2 
   1   chr1_8132542   Sample    T    C        0      0        2 
   1   chr1_8134884     AAsi    T    G        0      0        2 
   1   chr1_8134884     AKia    T    G        0      0        2 
   1   chr1_8134884     AOna    T    G        0      0        2 
   1   chr1_8134884     ASom    T    G        0      0        2 
   1   chr1_8134884     HCab    T    G        1      2        2 
   1   chr1_8134884     HPrz    T    G        1      2        2 
   1   chr1_8134884     ZBoe    T    G        0      0        2 
   1   chr1_8134884     ZGre    T    G        0      0        2 
   1   chr1_8134884     ZHar    T    G        0      0        2 
   1   chr1_8134884   Sample    T    G        0      0        2 
   1   chr1_8135833     AAsi    G    A        0      0        2 
   1   chr1_8135833     AKia    G    A        0      0        2 
   1   chr1_8135833     AOna    G    A        0      0        2 
   1   chr1_8135833     ASom    G    A        0      0        2 
   1   chr1_8135833     HCab    G    A        1      2        2 
   1   chr1_8135833     HPrz    G    A        1      2        2 
   1   chr1_8135833     ZBoe    G    A        0      0        2 
   1   chr1_8135833     ZGre    G    A        0      0        2 
   1   chr1_8135833     ZHar    G    A        0      0        2 
   1   chr1_8135833   Sample    G    A        0      0        2 
   1   chr1_8139466     AAsi    C    G        0      0        2 
   1   chr1_8139466     AKia    C    G        0      0        2 
   1   chr1_8139466     AOna    C    G        0      0        2 
   1   chr1_8139466     ASom    C    G        0      0        2 
   1   chr1_8139466     HCab    C    G        0      0        2 
   1   chr1_8139466     HPrz    C    G        0      0        2 
   1   chr1_8139466     ZBoe    C    G      0.5      1        2 
   1   chr1_8139466     ZGre    C    G        0      0        2 
   1   chr1_8139466     ZHar    C    G        0      0        2 
   1   chr1_8139466   Sample    C    G        0      0        2 
   1   chr1_8140753     AAsi    T    C        0      0        2 
   1   chr1_8140753     AKia    T    C        0      0        2 
   1   chr1_8140753     AOna    T    C        0      0        2 
   1   chr1_8140753     ASom    T    C        0      0        2 
   1   chr1_8140753     HCab    T    C        0      0        2 
   1   chr1_8140753     HPrz    T    C      0.5      1        2 
   1   chr1_8140753     ZBoe    T    C        0      0        2 
   1   chr1_8140753     ZGre    T    C        0      0        2 
   1   chr1_8140753     ZHar    T    C        0      0        2 
   1   chr1_8140753   Sample    T    C        0      0        2 
   1   chr1_8140785     AAsi    T    C        0      0        2 
   1   chr1_8140785     AKia    T    C        0      0        2 
   1   chr1_8140785     AOna    T    C        0      0        2 
   1   chr1_8140785     ASom    T    C        0      0        2 
   1   chr1_8140785     HCab    T    C        0      0        2 
   1   chr1_8140785     HPrz    T    C        0      0        2 
   1   chr1_8140785     ZBoe    T    C      0.5      1        2 
   1   chr1_8140785     ZGre    T    C        0      0        2 
   1   chr1_8140785     ZHar    T    C        0      0        2 
   1   chr1_8140785   Sample    T    C        0      0        2 
   1   chr1_8140901     AAsi    T    C      0.5      1        2 
   1   chr1_8140901     AKia    T    C        0      0        2 
   1   chr1_8140901     AOna    T    C        0      0        2 
   1   chr1_8140901     ASom    T    C        0      0        2 
   1   chr1_8140901     HCab    T    C        0      0        2 
   1   chr1_8140901     HPrz    T    C        0      0        2 
   1   chr1_8140901     ZBoe    T    C        0      0        2 
   1   chr1_8140901     ZGre    T    C        0      0        2 
   1   chr1_8140901     ZHar    T    C        0      0        2 
   1   chr1_8140901   Sample    T    C        1      2        2 
   1   chr1_8143138     AAsi    C    A        0      0        2 
   1   chr1_8143138     AKia    C    A        1      2        2 
   1   chr1_8143138     AOna    C    A        1      2        2 
   1   chr1_8143138     ASom    C    A        0      0        2 
   1   chr1_8143138     HCab    C    A        0      0        2 
   1   chr1_8143138     HPrz    C    A        0      0        2 
   1   chr1_8143138     ZBoe    C    A        0      0        2 
   1   chr1_8143138     ZGre    C    A        0      0        2 
   1   chr1_8143138     ZHar    C    A        0      0        2 
   1   chr1_8143138   Sample    C    A        0      0        2 
   1   chr1_8146073     AAsi    G    T        0      0        2 
   1   chr1_8146073     AKia    G    T        0      0        2 
   1   chr1_8146073     AOna    G    T        0      0        2 
   1   chr1_8146073     ASom    G    T        0      0        2 
   1   chr1_8146073     HCab    G    T        0      0        2 
   1   chr1_8146073     HPrz    G    T        0      0        2 
   1   chr1_8146073     ZBoe    G    T      0.5      1        2 
   1   chr1_8146073     ZGre    G    T        0      0        2 
   1   chr1_8146073     ZHar    G    T        0      0        2 
   1   chr1_8146073   Sample    G    T        0      0        2 
   1   chr1_8147747     AAsi    C    G        0      0        2 
   1   chr1_8147747     AKia    C    G        0      0        2 
   1   chr1_8147747     AOna    C    G        0      0        2 
   1   chr1_8147747     ASom    C    G        0      0        2 
   1   chr1_8147747     HCab    C    G        0      0        2 
   1   chr1_8147747     HPrz    C    G        0      0        2 
   1   chr1_8147747     ZBoe    C    G      0.5      1        2 
   1   chr1_8147747     ZGre    C    G        0      0        2 
   1   chr1_8147747     ZHar    C    G        0      0        2 
   1   chr1_8147747   Sample    C    G        0      0        2 
   1   chr1_8147875     AAsi    G    A        0      0        2 
   1   chr1_8147875     AKia    G    A        0      0        2 
   1   chr1_8147875     AOna    G    A        0      0        2 
   1   chr1_8147875     ASom    G    A        0      0        2 
   1   chr1_8147875     HCab    G    A        1      2        2 
   1   chr1_8147875     HPrz    G    A        1      2        2 
   1   chr1_8147875     ZBoe    G    A        0      0        2 
   1   chr1_8147875     ZGre    G    A        0      0        2 
   1   chr1_8147875     ZHar    G    A        0      0        2 
   1   chr1_8147875   Sample    G    A        0      0        2 
   1   chr1_8147997     AAsi    A    G        0      0        2 
   1   chr1_8147997     AKia    A    G        0      0        2 
   1   chr1_8147997     AOna    A    G        0      0        2 
   1   chr1_8147997     ASom    A    G        0      0        2 
   1   chr1_8147997     HCab    A    G        0      0        2 
   1   chr1_8147997     HPrz    A    G        0      0        2 
   1   chr1_8147997     ZBoe    A    G        0      0        2 
   1   chr1_8147997     ZGre    A    G        0      0        2 
   1   chr1_8147997     ZHar    A    G      0.5      1        2 
   1   chr1_8147997   Sample    A    G        0      0        2 
   1   chr1_8156426     AAsi    G    A        0      0        2 
   1   chr1_8156426     AKia    G    A        0      0        2 
   1   chr1_8156426     AOna    G    A        0      0        2 
   1   chr1_8156426     ASom    G    A        0      0        2 
   1   chr1_8156426     HCab    G    A        0      0        2 
   1   chr1_8156426     HPrz    G    A        0      0        2 
   1   chr1_8156426     ZBoe    G    A        0      0        2 
   1   chr1_8156426     ZGre    G    A        0      0        2 
   1   chr1_8156426     ZHar    G    A        1      2        2 
   1   chr1_8156426   Sample    G    A        0      0        2 
   1   chr1_8157647     AAsi    T    C        0      0        2 
   1   chr1_8157647     AKia    T    C        0      0        2 
   1   chr1_8157647     AOna    T    C        0      0        2 
   1   chr1_8157647     ASom    T    C        0      0        2 
   1   chr1_8157647     HCab    T    C        0      0        2 
   1   chr1_8157647     HPrz    T    C        0      0        2 
   1   chr1_8157647     ZBoe    T    C        1      2        2 
   1   chr1_8157647     ZGre    T    C        0      0        2 
   1   chr1_8157647     ZHar    T    C        0      0        2 
   1   chr1_8157647   Sample    T    C        0      0        2 
   1   chr1_8158058     AAsi    G    A        0      0        2 
   1   chr1_8158058     AKia    G    A        0      0        2 
   1   chr1_8158058     AOna    G    A        0      0        2 
   1   chr1_8158058     ASom    G    A        0      0        2 
   1   chr1_8158058     HCab    G    A        0      0        2 
   1   chr1_8158058     HPrz    G    A        0      0        2 
   1   chr1_8158058     ZBoe    G    A        1      2        2 
   1   chr1_8158058     ZGre    G    A        0      0        2 
   1   chr1_8158058     ZHar    G    A        1      2        2 
   1   chr1_8158058   Sample    G    A        0      0        2 
   1   chr1_8163303     AAsi    G    A        0      0        2 
   1   chr1_8163303     AKia    G    A        0      0        2 
   1   chr1_8163303     AOna    G    A        0      0        2 
   1   chr1_8163303     ASom    G    A        0      0        2 
   1   chr1_8163303     HCab    G    A        1      2        2 
   1   chr1_8163303     HPrz    G    A        1      2        2 
   1   chr1_8163303     ZBoe    G    A        0      0        2 
   1   chr1_8163303     ZGre    G    A        0      0        2 
   1   chr1_8163303     ZHar    G    A        0      0        2 
   1   chr1_8163303   Sample    G    A        0      0        2 
   1   chr1_8166197     AAsi    G    A        0      0        2 
   1   chr1_8166197     AKia    G    A      0.5      1        2 
   1   chr1_8166197     AOna    G    A        0      0        2 
   1   chr1_8166197     ASom    G    A        0      0        2 
   1   chr1_8166197     HCab    G    A        0      0        2 
   1   chr1_8166197     HPrz    G    A        0      0        2 
   1   chr1_8166197     ZBoe    G    A        0      0        2 
   1   chr1_8166197     ZGre    G    A        0      0        2 
   1   chr1_8166197     ZHar    G    A        0      0        2 
   1   chr1_8166197   Sample    G    A        0      0        2 
   1   chr1_8172282     AAsi    A    G        0      0        2 
   1   chr1_8172282     AKia    A    G        1      2        2 
   1   chr1_8172282     AOna    A    G        1      2        2 
   1   chr1_8172282     ASom    A    G        0      0        2 
   1   chr1_8172282     HCab    A    G        0      0        2 
   1   chr1_8172282     HPrz    A    G        0      0        2 
   1   chr1_8172282     ZBoe    A    G        0      0        2 
   1   chr1_8172282     ZGre    A    G        0      0        2 
   1   chr1_8172282     ZHar    A    G        0      0        2 
   1   chr1_8172282   Sample    A    G        0      0        2 
   1   chr1_8172533     AAsi    A    G        0      0        2 
   1   chr1_8172533     AKia    A    G        0      0        2 
   1   chr1_8172533     AOna    A    G        0      0        2 
   1   chr1_8172533     ASom    A    G        0      0        2 
   1   chr1_8172533     HCab    A    G        1      2        2 
   1   chr1_8172533     HPrz    A    G        1      2        2 
   1   chr1_8172533     ZBoe    A    G        0      0        2 
   1   chr1_8172533     ZGre    A    G        0      0        2 
   1   chr1_8172533     ZHar    A    G        0      0        2 
   1   chr1_8172533   Sample    A    G        0      0        2 
   1   chr1_8173428     AAsi    T    C        0      0        2 
   1   chr1_8173428     AKia    T    C        0      0        2 
   1   chr1_8173428     AOna    T    C        0      0        2 
   1   chr1_8173428     ASom    T    C        0      0        2 
   1   chr1_8173428     HCab    T    C        1      2        2 
   1   chr1_8173428     HPrz    T    C        1      2        2 
   1   chr1_8173428     ZBoe    T    C        0      0        2 
   1   chr1_8173428     ZGre    T    C        0      0        2 
   1   chr1_8173428     ZHar    T    C        0      0        2 
   1   chr1_8173428   Sample    T    C        0      0        2 
   1   chr1_8174221     AAsi    A    G        0      0        2 
   1   chr1_8174221     AKia    A    G        0      0        2 
   1   chr1_8174221     AOna    A    G      0.5      1        2 
   1   chr1_8174221     ASom    A    G        0      0        2 
   1   chr1_8174221     HCab    A    G        0      0        2 
   1   chr1_8174221     HPrz    A    G        0      0        2 
   1   chr1_8174221     ZBoe    A    G        0      0        2 
   1   chr1_8174221     ZGre    A    G        0      0        2 
   1   chr1_8174221     ZHar    A    G        0      0        2 
   1   chr1_8174221   Sample    A    G        0      0        2 
   1   chr1_8177270     AAsi    C    T        0      0        2 
   1   chr1_8177270     AKia    C    T        1      2        2 
   1   chr1_8177270     AOna    C    T        0      0        2 
   1   chr1_8177270     ASom    C    T        0      0        2 
   1   chr1_8177270     HCab    C    T        0      0        2 
   1   chr1_8177270     HPrz    C    T        0      0        2 
   1   chr1_8177270     ZBoe    C    T        0      0        2 
   1   chr1_8177270     ZGre    C    T        0      0        2 
   1   chr1_8177270     ZHar    C    T        0      0        2 
   1   chr1_8177270   Sample    C    T        0      0        2 
   1   chr1_8181021     AAsi    C    G        0      0        2 
   1   chr1_8181021     AKia    C    G        0      0        2 
   1   chr1_8181021     AOna    C    G        0      0        2 
   1   chr1_8181021     ASom    C    G        0      0        2 
   1   chr1_8181021     HCab    C    G        0      0        2 
   1   chr1_8181021     HPrz    C    G        0      0        2 
   1   chr1_8181021     ZBoe    C    G      0.5      1        2 
   1   chr1_8181021     ZGre    C    G        0      0        2 
   1   chr1_8181021     ZHar    C    G        0      0        2 
   1   chr1_8181021   Sample    C    G        0      0        2 
   1   chr1_8192741     AAsi    G    T        0      0        2 
   1   chr1_8192741     AKia    G    T        0      0        2 
   1   chr1_8192741     AOna    G    T        1      2        2 
   1   chr1_8192741     ASom    G    T        0      0        2 
   1   chr1_8192741     HCab    G    T        0      0        2 
   1   chr1_8192741     HPrz    G    T        0      0        2 
   1   chr1_8192741     ZBoe    G    T        0      0        2 
   1   chr1_8192741     ZGre    G    T        0      0        2 
   1   chr1_8192741     ZHar    G    T        0      0        2 
   1   chr1_8192741   Sample    G    T        0      0        2 
   1   chr1_8208030     AAsi    C    T        0      0        2 
   1   chr1_8208030     AKia    C    T        0      0        2 
   1   chr1_8208030     AOna    C    T        0      0        2 
   1   chr1_8208030     ASom    C    T        0      0        2 
   1   chr1_8208030     HCab    C    T        1      2        2 
   1   chr1_8208030     HPrz    C    T        1      2        2 
   1   chr1_8208030     ZBoe    C    T        0      0        2 
   1   chr1_8208030     ZGre    C    T        0      0        2 
   1   chr1_8208030     ZHar    C    T        0      0        2 
   1   chr1_8208030   Sample    C    T        0      0        2 
   1   chr1_8219096     AAsi    T    C        0      0        2 
   1   chr1_8219096     AKia    T    C        0      0        2 
   1   chr1_8219096     AOna    T    C        0      0        2 
   1   chr1_8219096     ASom    T    C        0      0        2 
   1   chr1_8219096     HCab    T    C        0      0        2 
   1   chr1_8219096     HPrz    T    C        0      0        2 
   1   chr1_8219096     ZBoe    T    C      0.5      1        2 
   1   chr1_8219096     ZGre    T    C        0      0        2 
   1   chr1_8219096     ZHar    T    C        0      0        2 
   1   chr1_8219096   Sample    T    C        0      0        2 
   1   chr1_8230208     AAsi    T    C        0      0        2 
   1   chr1_8230208     AKia    T    C        0      0        2 
   1   chr1_8230208     AOna    T    C        0      0        2 
   1   chr1_8230208     ASom    T    C        0      0        2 
   1   chr1_8230208     HCab    T    C        0      0        2 
   1   chr1_8230208     HPrz    T    C        0      0        2 
   1   chr1_8230208     ZBoe    T    C      0.5      1        2 
   1   chr1_8230208     ZGre    T    C        0      0        2 
   1   chr1_8230208     ZHar    T    C        0      0        2 
   1   chr1_8230208   Sample    T    C        0      0        2 
   1   chr1_8230421     AAsi    C    G        0      0        2 
   1   chr1_8230421     AKia    C    G        0      0        2 
   1   chr1_8230421     AOna    C    G        0      0        2 
   1   chr1_8230421     ASom    C    G        0      0        2 
   1   chr1_8230421     HCab    C    G        0      0        2 
   1   chr1_8230421     HPrz    C    G        0      0        2 
   1   chr1_8230421     ZBoe    C    G        0      0        2 
   1   chr1_8230421     ZGre    C    G        0      0        2 
   1   chr1_8230421     ZHar    C    G        1      2        2 
   1   chr1_8230421   Sample    C    G        0      0        2 
   1   chr1_8237445     AAsi    G    A        0      0        2 
   1   chr1_8237445     AKia    G    A        0      0        2 
   1   chr1_8237445     AOna    G    A        0      0        2 
   1   chr1_8237445     ASom    G    A        0      0        2 
   1   chr1_8237445     HCab    G    A        0      0        2 
   1   chr1_8237445     HPrz    G    A        0      0        2 
   1   chr1_8237445     ZBoe    G    A        1      2        2 
   1   chr1_8237445     ZGre    G    A        0      0        2 
   1   chr1_8237445     ZHar    G    A        0      0        2 
   1   chr1_8237445   Sample    G    A        0      0        2 
   1   chr1_8244330     AAsi    T    C        0      0        2 
   1   chr1_8244330     AKia    T    C        0      0        2 
   1   chr1_8244330     AOna    T    C        0      0        2 
   1   chr1_8244330     ASom    T    C        0      0        2 
   1   chr1_8244330     HCab    T    C        1      2        2 
   1   chr1_8244330     HPrz    T    C        1      2        2 
   1   chr1_8244330     ZBoe    T    C        0      0        2 
   1   chr1_8244330     ZGre    T    C        0      0        2 
   1   chr1_8244330     ZHar    T    C        0      0        2 
   1   chr1_8244330   Sample    T    C        0      0        2 
   1   chr1_8251972     AAsi    T    G        0      0        2 
   1   chr1_8251972     AKia    T    G        0      0        2 
   1   chr1_8251972     AOna    T    G        0      0        2 
   1   chr1_8251972     ASom    T    G        0      0        2 
   1   chr1_8251972     HCab    T    G      0.5      1        2 
   1   chr1_8251972     HPrz    T    G        0      0        2 
   1   chr1_8251972     ZBoe    T    G        0      0        2 
   1   chr1_8251972     ZGre    T    G        0      0        2 
   1   chr1_8251972     ZHar    T    G        0      0        2 
   1   chr1_8251972   Sample    T    G        0      0        2 
   1   chr1_8253918     AAsi    G    A        0      0        2 
   1   chr1_8253918     AKia    G    A        0      0        2 
   1   chr1_8253918     AOna    G    A        0      0        2 
   1   chr1_8253918     ASom    G    A        0      0        2 
   1   chr1_8253918     HCab    G    A        0      0        2 
   1   chr1_8253918     HPrz    G    A        1      2        2 
   1   chr1_8253918     ZBoe    G    A        0      0        2 
   1   chr1_8253918     ZGre    G    A        0      0        2 
   1   chr1_8253918     ZHar    G    A        0      0        2 
   1   chr1_8253918   Sample    G    A        0      0        2 
   1   chr1_8254335     AAsi    C    T        0      0        2 
   1   chr1_8254335     AKia    C    T        0      0        2 
   1   chr1_8254335     AOna    C    T        0      0        2 
   1   chr1_8254335     ASom    C    T        0      0        2 
   1   chr1_8254335     HCab    C    T        1      2        2 
   1   chr1_8254335     HPrz    C    T        1      2        2 
   1   chr1_8254335     ZBoe    C    T        0      0        2 
   1   chr1_8254335     ZGre    C    T        0      0        2 
   1   chr1_8254335     ZHar    C    T        0      0        2 
   1   chr1_8254335   Sample    C    T        0      0        2 
   1   chr1_8255367     AAsi    A    C        0      0        2 
   1   chr1_8255367     AKia    A    C        0      0        2 
   1   chr1_8255367     AOna    A    C        0      0        2 
   1   chr1_8255367     ASom    A    C        0      0        2 
   1   chr1_8255367     HCab    A    C        1      2        2 
   1   chr1_8255367     HPrz    A    C        1      2        2 
   1   chr1_8255367     ZBoe    A    C        0      0        2 
   1   chr1_8255367     ZGre    A    C        0      0        2 
   1   chr1_8255367     ZHar    A    C        0      0        2 
   1   chr1_8255367   Sample    A    C        0      0        2 
   1   chr1_8256034     AAsi    T    C        0      0        2 
   1   chr1_8256034     AKia    T    C        0      0        2 
   1   chr1_8256034     AOna    T    C        0      0        2 
   1   chr1_8256034     ASom    T    C        0      0        2 
   1   chr1_8256034     HCab    T    C        0      0        2 
   1   chr1_8256034     HPrz    T    C        0      0        2 
   1   chr1_8256034     ZBoe    T    C        0      0        2 
   1   chr1_8256034     ZGre    T    C      0.5      1        2 
   1   chr1_8256034     ZHar    T    C        0      0        2 
   1   chr1_8256034   Sample    T    C        0      0        2 
   1   chr1_8258740     AAsi    T    C        0      0        2 
   1   chr1_8258740     AKia    T    C        1      2        2 
   1   chr1_8258740     AOna    T    C      0.5      1        2 
   1   chr1_8258740     ASom    T    C        0      0        2 
   1   chr1_8258740     HCab    T    C        0      0        2 
   1   chr1_8258740     HPrz    T    C        0      0        2 
   1   chr1_8258740     ZBoe    T    C      0.5      1        2 
   1   chr1_8258740     ZGre    T    C        0      0        2 
   1   chr1_8258740     ZHar    T    C        0      0        2 
   1   chr1_8258740   Sample    T    C        0      0        2 
   1   chr1_8258978     AAsi    G    A        0      0        2 
   1   chr1_8258978     AKia    G    A        0      0        2 
   1   chr1_8258978     AOna    G    A        0      0        2 
   1   chr1_8258978     ASom    G    A        0      0        2 
   1   chr1_8258978     HCab    G    A        1      2        2 
   1   chr1_8258978     HPrz    G    A        1      2        2 
   1   chr1_8258978     ZBoe    G    A        0      0        2 
   1   chr1_8258978     ZGre    G    A        0      0        2 
   1   chr1_8258978     ZHar    G    A        0      0        2 
   1   chr1_8258978   Sample    G    A        0      0        2 
   1   chr1_8259673     AAsi    A    G        0      0        2 
   1   chr1_8259673     AKia    A    G        0      0        2 
   1   chr1_8259673     AOna    A    G        0      0        2 
   1   chr1_8259673     ASom    A    G        0      0        2 
   1   chr1_8259673     HCab    A    G        0      0        2 
   1   chr1_8259673     HPrz    A    G        0      0        2 
   1   chr1_8259673     ZBoe    A    G        0      0        2 
   1   chr1_8259673     ZGre    A    G        0      0        2 
   1   chr1_8259673     ZHar    A    G        1      2        2 
   1   chr1_8259673   Sample    A    G        0      0        2 
   1   chr1_8262319     AAsi    G    C        1      2        2 
   1   chr1_8262319     AKia    G    C        0      0        2 
   1   chr1_8262319     AOna    G    C        0      0        2 
   1   chr1_8262319     ASom    G    C        1      2        2 
   1   chr1_8262319     HCab    G    C        0      0        2 
   1   chr1_8262319     HPrz    G    C        0      0        2 
   1   chr1_8262319     ZBoe    G    C        0      0        2 
   1   chr1_8262319     ZGre    G    C        0      0        2 
   1   chr1_8262319     ZHar    G    C        0      0        2 
   1   chr1_8262319   Sample    G    C        1      2        2 
   1   chr1_8267301     AAsi    T    C        0      0        2 
   1   chr1_8267301     AKia    T    C        0      0        2 
   1   chr1_8267301     AOna    T    C        0      0        2 
   1   chr1_8267301     ASom    T    C        0      0        2 
   1   chr1_8267301     HCab    T    C        0      0        2 
   1   chr1_8267301     HPrz    T    C        0      0        2 
   1   chr1_8267301     ZBoe    T    C        1      2        2 
   1   chr1_8267301     ZGre    T    C        0      0        2 
   1   chr1_8267301     ZHar    T    C        0      0        2 
   1   chr1_8267301   Sample    T    C        0      0        2 
   1   chr1_8270248     AAsi    A    G        0      0        2 
   1   chr1_8270248     AKia    A    G        0      0        2 
   1   chr1_8270248     AOna    A    G        0      0        2 
   1   chr1_8270248     ASom    A    G        0      0        2 
   1   chr1_8270248     HCab    A    G        1      2        2 
   1   chr1_8270248     HPrz    A    G        1      2        2 
   1   chr1_8270248     ZBoe    A    G        0      0        2 
   1   chr1_8270248     ZGre    A    G      0.5      1        2 
   1   chr1_8270248     ZHar    A    G        0      0        2 
   1   chr1_8270248   Sample    A    G        0      0        2 
   1   chr1_8272952     AAsi    T    C        0      0        2 
   1   chr1_8272952     AKia    T    C        0      0        2 
   1   chr1_8272952     AOna    T    C        0      0        2 
   1   chr1_8272952     ASom    T    C        0      0        2 
   1   chr1_8272952     HCab    T    C        1      2        2 
   1   chr1_8272952     HPrz    T    C        1      2        2 
   1   chr1_8272952     ZBoe    T    C        0      0        2 
   1   chr1_8272952     ZGre    T    C        0      0        2 
   1   chr1_8272952     ZHar    T    C        0      0        2 
   1   chr1_8272952   Sample    T    C        0      0        2 
   1   chr1_8273224     AAsi    A    T        0      0        2 
   1   chr1_8273224     AKia    A    T        0      0        2 
   1   chr1_8273224     AOna    A    T        0      0        2 
   1   chr1_8273224     ASom    A    T        0      0        2 
   1   chr1_8273224     HCab    A    T        1      2        2 
   1   chr1_8273224     HPrz    A    T        1      2        2 
   1   chr1_8273224     ZBoe    A    T        0      0        2 
   1   chr1_8273224     ZGre    A    T        0      0        2 
   1   chr1_8273224     ZHar    A    T        0      0        2 
   1   chr1_8273224   Sample    A    T        0      0        2 
   1   chr1_8273409     AAsi    G    A        0      0        2 
   1   chr1_8273409     AKia    G    A        0      0        2 
   1   chr1_8273409     AOna    G    A        0      0        2 
   1   chr1_8273409     ASom    G    A        0      0        2 
   1   chr1_8273409     HCab    G    A        0      0        2 
   1   chr1_8273409     HPrz    G    A      0.5      1        2 
   1   chr1_8273409     ZBoe    G    A        0      0        2 
   1   chr1_8273409     ZGre    G    A        0      0        2 
   1   chr1_8273409     ZHar    G    A        0      0        2 
   1   chr1_8273409   Sample    G    A        0      0        2 
   1   chr1_8275733     AAsi    G    A        0      0        2 
   1   chr1_8275733     AKia    G    A        0      0        2 
   1   chr1_8275733     AOna    G    A        0      0        2 
   1   chr1_8275733     ASom    G    A        0      0        2 
   1   chr1_8275733     HCab    G    A        1      2        2 
   1   chr1_8275733     HPrz    G    A        1      2        2 
   1   chr1_8275733     ZBoe    G    A        0      0        2 
   1   chr1_8275733     ZGre    G    A        0      0        2 
   1   chr1_8275733     ZHar    G    A        0      0        2 
   1   chr1_8275733   Sample    G    A        0      0        2 
   1   chr1_8280291     AAsi    T    A        0      0        2 
   1   chr1_8280291     AKia    T    A        0      0        2 
   1   chr1_8280291     AOna    T    A        0      0        2 
   1   chr1_8280291     ASom    T    A        0      0        2 
   1   chr1_8280291     HCab    T    A        0      0        2 
   1   chr1_8280291     HPrz    T    A        0      0        2 
   1   chr1_8280291     ZBoe    T    A        1      2        2 
   1   chr1_8280291     ZGre    T    A        0      0        2 
   1   chr1_8280291     ZHar    T    A        0      0        2 
   1   chr1_8280291   Sample    T    A        0      0        2 
   1   chr1_8285482     AAsi    A    G        1      2        2 
   1   chr1_8285482     AKia    A    G        0      0        2 
   1   chr1_8285482     AOna    A    G        0      0        2 
   1   chr1_8285482     ASom    A    G        1      2        2 
   1   chr1_8285482     HCab    A    G        0      0        2 
   1   chr1_8285482     HPrz    A    G        0      0        2 
   1   chr1_8285482     ZBoe    A    G        0      0        2 
   1   chr1_8285482     ZGre    A    G        0      0        2 
   1   chr1_8285482     ZHar    A    G        0      0        2 
   1   chr1_8285482   Sample    A    G        1      2        2 
   1   chr1_8309860     AAsi    T    C        0      0        2 
   1   chr1_8309860     AKia    T    C        0      0        2 
   1   chr1_8309860     AOna    T    C        0      0        2 
   1   chr1_8309860     ASom    T    C        0      0        2 
   1   chr1_8309860     HCab    T    C        0      0        2 
   1   chr1_8309860     HPrz    T    C        0      0        2 
   1   chr1_8309860     ZBoe    T    C        0      0        2 
   1   chr1_8309860     ZGre    T    C      0.5      1        2 
   1   chr1_8309860     ZHar    T    C        0      0        2 
   1   chr1_8309860   Sample    T    C        0      0        2 
   1   chr1_8312190     AAsi    G    T        0      0        2 
   1   chr1_8312190     AKia    G    T        0      0        2 
   1   chr1_8312190     AOna    G    T        0      0        2 
   1   chr1_8312190     ASom    G    T        0      0        2 
   1   chr1_8312190     HCab    G    T        1      2        2 
   1   chr1_8312190     HPrz    G    T        1      2        2 
   1   chr1_8312190     ZBoe    G    T        0      0        2 
   1   chr1_8312190     ZGre    G    T        0      0        2 
   1   chr1_8312190     ZHar    G    T        0      0        2 
   1   chr1_8312190   Sample    G    T        0      0        2 
   1   chr1_8313532     AAsi    A    G        0      0        2 
   1   chr1_8313532     AKia    A    G        0      0        2 
   1   chr1_8313532     AOna    A    G        0      0        2 
   1   chr1_8313532     ASom    A    G        0      0        2 
   1   chr1_8313532     HCab    A    G        0      0        2 
   1   chr1_8313532     HPrz    A    G        0      0        2 
   1   chr1_8313532     ZBoe    A    G        0      0        2 
   1   chr1_8313532     ZGre    A    G      0.5      1        2 
   1   chr1_8313532     ZHar    A    G        0      0        2 
   1   chr1_8313532   Sample    A    G        0      0        2 
   1   chr1_8315386     AAsi    T    C        1      2        2 
   1   chr1_8315386     AKia    T    C        0      0        2 
   1   chr1_8315386     AOna    T    C        0      0        2 
   1   chr1_8315386     ASom    T    C        0      0        2 
   1   chr1_8315386     HCab    T    C        0      0        2 
   1   chr1_8315386     HPrz    T    C        0      0        2 
   1   chr1_8315386     ZBoe    T    C        0      0        2 
   1   chr1_8315386     ZGre    T    C        0      0        2 
   1   chr1_8315386     ZHar    T    C        0      0        2 
   1   chr1_8315386   Sample    T    C        1      2        2 
   1   chr1_8319462     AAsi    A    G        0      0        2 
   1   chr1_8319462     AKia    A    G      0.5      1        2 
   1   chr1_8319462     AOna    A    G        0      0        2 
   1   chr1_8319462     ASom    A    G        0      0        2 
   1   chr1_8319462     HCab    A    G        0      0        2 
   1   chr1_8319462     HPrz    A    G        0      0        2 
   1   chr1_8319462     ZBoe    A    G        0      0        2 
   1   chr1_8319462     ZGre    A    G        0      0        2 
   1   chr1_8319462     ZHar    A    G        0      0        2 
   1   chr1_8319462   Sample    A    G        0      0        2 
   1   chr1_8320161     AAsi    T    C        0      0        2 
   1   chr1_8320161     AKia    T    C        0      0        2 
   1   chr1_8320161     AOna    T    C        0      0        2 
   1   chr1_8320161     ASom    T    C        0      0        2 
   1   chr1_8320161     HCab    T    C        1      2        2 
   1   chr1_8320161     HPrz    T    C        1      2        2 
   1   chr1_8320161     ZBoe    T    C        0      0        2 
   1   chr1_8320161     ZGre    T    C        0      0        2 
   1   chr1_8320161     ZHar    T    C        0      0        2 
   1   chr1_8320161   Sample    T    C        0      0        2 
   1   chr1_8322057     AAsi    G    A        1      2        2 
   1   chr1_8322057     AKia    G    A        0      0        2 
   1   chr1_8322057     AOna    G    A        0      0        2 
   1   chr1_8322057     ASom    G    A        0      0        2 
   1   chr1_8322057     HCab    G    A        0      0        2 
   1   chr1_8322057     HPrz    G    A        0      0        2 
   1   chr1_8322057     ZBoe    G    A        0      0        2 
   1   chr1_8322057     ZGre    G    A        0      0        2 
   1   chr1_8322057     ZHar    G    A        0      0        2 
   1   chr1_8322057   Sample    G    A        0      0        2 
   1   chr1_8323048     AAsi    C    A        0      0        2 
   1   chr1_8323048     AKia    C    A        0      0        2 
   1   chr1_8323048     AOna    C    A        0      0        2 
   1   chr1_8323048     ASom    C    A        0      0        2 
   1   chr1_8323048     HCab    C    A        0      0        2 
   1   chr1_8323048     HPrz    C    A        0      0        2 
   1   chr1_8323048     ZBoe    C    A      0.5      1        2 
   1   chr1_8323048     ZGre    C    A        0      0        2 
   1   chr1_8323048     ZHar    C    A        0      0        2 
   1   chr1_8323048   Sample    C    A        0      0        2 
   1   chr1_8323242     AAsi    C    T        0      0        2 
   1   chr1_8323242     AKia    C    T        0      0        2 
   1   chr1_8323242     AOna    C    T        1      2        2 
   1   chr1_8323242     ASom    C    T        0      0        2 
   1   chr1_8323242     HCab    C    T        0      0        2 
   1   chr1_8323242     HPrz    C    T        0      0        2 
   1   chr1_8323242     ZBoe    C    T        0      0        2 
   1   chr1_8323242     ZGre    C    T        0      0        2 
   1   chr1_8323242     ZHar    C    T        0      0        2 
   1   chr1_8323242   Sample    C    T        0      0        2 
   1   chr1_8325685     AAsi    C    T        0      0        2 
   1   chr1_8325685     AKia    C    T        0      0        2 
   1   chr1_8325685     AOna    C    T        1      2        2 
   1   chr1_8325685     ASom    C    T        0      0        2 
   1   chr1_8325685     HCab    C    T        0      0        2 
   1   chr1_8325685     HPrz    C    T        0      0        2 
   1   chr1_8325685     ZBoe    C    T        0      0        2 
   1   chr1_8325685     ZGre    C    T        0      0        2 
   1   chr1_8325685     ZHar    C    T        0      0        2 
   1   chr1_8325685   Sample    C    T        0      0        2 
   1   chr1_8332920     AAsi    G    T        0      0        2 
   1   chr1_8332920     AKia    G    T        0      0        2 
   1   chr1_8332920     AOna    G    T        0      0        2 
   1   chr1_8332920     ASom    G    T        1      2        2 
   1   chr1_8332920     HCab    G    T        0      0        2 
   1   chr1_8332920     HPrz    G    T        0      0        2 
   1   chr1_8332920     ZBoe    G    T        0      0        2 
   1   chr1_8332920     ZGre    G    T        0      0        2 
   1   chr1_8332920     ZHar    G    T        0      0        2 
   1   chr1_8332920   Sample    G    T        0      0        2 
   1   chr1_8342885     AAsi    T    C        0      0        2 
   1   chr1_8342885     AKia    T    C        0      0        2 
   1   chr1_8342885     AOna    T    C      0.5      1        2 
   1   chr1_8342885     ASom    T    C        0      0        2 
   1   chr1_8342885     HCab    T    C        0      0        2 
   1   chr1_8342885     HPrz    T    C        0      0        2 
   1   chr1_8342885     ZBoe    T    C        0      0        2 
   1   chr1_8342885     ZGre    T    C        0      0        2 
   1   chr1_8342885     ZHar    T    C        0      0        2 
   1   chr1_8342885   Sample    T    C        0      0        2 
   1   chr1_8346478     AAsi    T    C        0      0        2 
   1   chr1_8346478     AKia    T    C        0      0        2 
   1   chr1_8346478     AOna    T    C        0      0        2 
   1   chr1_8346478     ASom    T    C        0      0        2 
   1   chr1_8346478     HCab    T    C      0.5      1        2 
   1   chr1_8346478     HPrz    T    C        0      0        2 
   1   chr1_8346478     ZBoe    T    C        0      0        2 
   1   chr1_8346478     ZGre    T    C        0      0        2 
   1   chr1_8346478     ZHar    T    C        0      0        2 
   1   chr1_8346478   Sample    T    C        0      0        2 
   1   chr1_8346972     AAsi    C    T        0      0        2 
   1   chr1_8346972     AKia    C    T      0.5      1        2 
   1   chr1_8346972     AOna    C    T        0      0        2 
   1   chr1_8346972     ASom    C    T        0      0        2 
   1   chr1_8346972     HCab    C    T        0      0        2 
   1   chr1_8346972     HPrz    C    T        0      0        2 
   1   chr1_8346972     ZBoe    C    T        0      0        2 
   1   chr1_8346972     ZGre    C    T        0      0        2 
   1   chr1_8346972     ZHar    C    T        0      0        2 
   1   chr1_8346972   Sample    C    T        0      0        2 
   1   chr1_8356497     AAsi    A    G        0      0        2 
   1   chr1_8356497     AKia    A    G        1      2        2 
   1   chr1_8356497     AOna    A    G        0      0        2 
   1   chr1_8356497     ASom    A    G        0      0        2 
   1   chr1_8356497     HCab    A    G        0      0        2 
   1   chr1_8356497     HPrz    A    G        0      0        2 
   1   chr1_8356497     ZBoe    A    G        0      0        2 
   1   chr1_8356497     ZGre    A    G        0      0        2 
   1   chr1_8356497     ZHar    A    G        0      0        2 
   1   chr1_8356497   Sample    A    G        0      0        2 
   1   chr1_8358516     AAsi    T    C        0      0        2 
   1   chr1_8358516     AKia    T    C        0      0        2 
   1   chr1_8358516     AOna    T    C        0      0        2 
   1   chr1_8358516     ASom    T    C        0      0        2 
   1   chr1_8358516     HCab    T    C        0      0        2 
   1   chr1_8358516     HPrz    T    C      0.5      1        2 
   1   chr1_8358516     ZBoe    T    C        0      0        2 
   1   chr1_8358516     ZGre    T    C        0      0        2 
   1   chr1_8358516     ZHar    T    C        0      0        2 
   1   chr1_8358516   Sample    T    C        0      0        2 
   1   chr1_8361327     AAsi    G    A        0      0        2 
   1   chr1_8361327     AKia    G    A        0      0        2 
   1   chr1_8361327     AOna    G    A        0      0        2 
   1   chr1_8361327     ASom    G    A        0      0        2 
   1   chr1_8361327     HCab    G    A        0      0        2 
   1   chr1_8361327     HPrz    G    A        0      0        2 
   1   chr1_8361327     ZBoe    G    A      0.5      1        2 
   1   chr1_8361327     ZGre    G    A        0      0        2 
   1   chr1_8361327     ZHar    G    A        0      0        2 
   1   chr1_8361327   Sample    G    A        0      0        2 
   1   chr1_8362100     AAsi    A    C        0      0        2 
   1   chr1_8362100     AKia    A    C        0      0        2 
   1   chr1_8362100     AOna    A    C        0      0        2 
   1   chr1_8362100     ASom    A    C        0      0        2 
   1   chr1_8362100     HCab    A    C        1      2        2 
   1   chr1_8362100     HPrz    A    C        1      2        2 
   1   chr1_8362100     ZBoe    A    C        0      0        2 
   1   chr1_8362100     ZGre    A    C        0      0        2 
   1   chr1_8362100     ZHar    A    C        0      0        2 
   1   chr1_8362100   Sample    A    C        0      0        2 
   1   chr1_8364776     AAsi    G    C        0      0        2 
   1   chr1_8364776     AKia    G    C        0      0        2 
   1   chr1_8364776     AOna    G    C        1      2        2 
   1   chr1_8364776     ASom    G    C        0      0        2 
   1   chr1_8364776     HCab    G    C        0      0        2 
   1   chr1_8364776     HPrz    G    C        0      0        2 
   1   chr1_8364776     ZBoe    G    C        0      0        2 
   1   chr1_8364776     ZGre    G    C        0      0        2 
   1   chr1_8364776     ZHar    G    C        0      0        2 
   1   chr1_8364776   Sample    G    C        0      0        2 
   1   chr1_8369710     AAsi    C    G        0      0        2 
   1   chr1_8369710     AKia    C    G        0      0        2 
   1   chr1_8369710     AOna    C    G      0.5      1        2 
   1   chr1_8369710     ASom    C    G        0      0        2 
   1   chr1_8369710     HCab    C    G        0      0        2 
   1   chr1_8369710     HPrz    C    G        0      0        2 
   1   chr1_8369710     ZBoe    C    G        0      0        2 
   1   chr1_8369710     ZGre    C    G        0      0        2 
   1   chr1_8369710     ZHar    C    G        0      0        2 
   1   chr1_8369710   Sample    C    G        0      0        2 
   1   chr1_8378402     AAsi    A    G        0      0        2 
   1   chr1_8378402     AKia    A    G        0      0        2 
   1   chr1_8378402     AOna    A    G        0      0        2 
   1   chr1_8378402     ASom    A    G        0      0        2 
   1   chr1_8378402     HCab    A    G        0      0        2 
   1   chr1_8378402     HPrz    A    G      0.5      1        2 
   1   chr1_8378402     ZBoe    A    G        0      0        2 
   1   chr1_8378402     ZGre    A    G        0      0        2 
   1   chr1_8378402     ZHar    A    G        0      0        2 
   1   chr1_8378402   Sample    A    G        0      0        2 
   1   chr1_8381837     AAsi    A    G        0      0        2 
   1   chr1_8381837     AKia    A    G        0      0        2 
   1   chr1_8381837     AOna    A    G        0      0        2 
   1   chr1_8381837     ASom    A    G        0      0        2 
   1   chr1_8381837     HCab    A    G        0      0        2 
   1   chr1_8381837     HPrz    A    G        0      0        2 
   1   chr1_8381837     ZBoe    A    G        0      0        2 
   1   chr1_8381837     ZGre    A    G        0      0        2 
   1   chr1_8381837     ZHar    A    G        1      2        2 
   1   chr1_8381837   Sample    A    G        0      0        2 
   1   chr1_8381957     AAsi    C    G        0      0        2 
   1   chr1_8381957     AKia    C    G        0      0        2 
   1   chr1_8381957     AOna    C    G      0.5      1        2 
   1   chr1_8381957     ASom    C    G        0      0        2 
   1   chr1_8381957     HCab    C    G        0      0        2 
   1   chr1_8381957     HPrz    C    G        0      0        2 
   1   chr1_8381957     ZBoe    C    G        0      0        2 
   1   chr1_8381957     ZGre    C    G        0      0        2 
   1   chr1_8381957     ZHar    C    G        0      0        2 
   1   chr1_8381957   Sample    C    G        0      0        2 
   1   chr1_8390127     AAsi    T    C        0      0        2 
   1   chr1_8390127     AKia    T    C        0      0        2 
   1   chr1_8390127     AOna    T    C        0      0        2 
   1   chr1_8390127     ASom    T    C        0      0        2 
   1   chr1_8390127     HCab    T    C        0      0        2 
   1   chr1_8390127     HPrz    T    C        0      0        2 
   1   chr1_8390127     ZBoe    T    C        0      0        2 
   1   chr1_8390127     ZGre    T    C      0.5      1        2 
   1   chr1_8390127     ZHar    T    C        0      0        2 
   1   chr1_8390127   Sample    T    C        0      0        2 
   1   chr1_8391225     AAsi    C    T        0      0        2 
   1   chr1_8391225     AKia    C    T        0      0        2 
   1   chr1_8391225     AOna    C    T        0      0        2 
   1   chr1_8391225     ASom    C    T        0      0        2 
   1   chr1_8391225     HCab    C    T        1      2        2 
   1   chr1_8391225     HPrz    C    T      0.5      1        2 
   1   chr1_8391225     ZBoe    C    T        0      0        2 
   1   chr1_8391225     ZGre    C    T        0      0        2 
   1   chr1_8391225     ZHar    C    T        0      0        2 
   1   chr1_8391225   Sample    C    T        0      0        2 
   1   chr1_8391739     AAsi    G    C        0      0        2 
   1   chr1_8391739     AKia    G    C        0      0        2 
   1   chr1_8391739     AOna    G    C        0      0        2 
   1   chr1_8391739     ASom    G    C        0      0        2 
   1   chr1_8391739     HCab    G    C        1      2        2 
   1   chr1_8391739     HPrz    G    C        1      2        2 
   1   chr1_8391739     ZBoe    G    C        0      0        2 
   1   chr1_8391739     ZGre    G    C        0      0        2 
   1   chr1_8391739     ZHar    G    C        0      0        2 
   1   chr1_8391739   Sample    G    C        0      0        2 
   1   chr1_8393321     AAsi    T    C        0      0        2 
   1   chr1_8393321     AKia    T    C        0      0        2 
   1   chr1_8393321     AOna    T    C      0.5      1        2 
   1   chr1_8393321     ASom    T    C        0      0        2 
   1   chr1_8393321     HCab    T    C        0      0        2 
   1   chr1_8393321     HPrz    T    C        0      0        2 
   1   chr1_8393321     ZBoe    T    C        0      0        2 
   1   chr1_8393321     ZGre    T    C        0      0        2 
   1   chr1_8393321     ZHar    T    C        0      0        2 
   1   chr1_8393321   Sample    T    C        0      0        2 
   1   chr1_8394287     AAsi    C    T        0      0        2 
   1   chr1_8394287     AKia    C    T        0      0        2 
   1   chr1_8394287     AOna    C    T        0      0        2 
   1   chr1_8394287     ASom    C    T        0      0        2 
   1   chr1_8394287     HCab    C    T        1      2        2 
   1   chr1_8394287     HPrz    C    T        1      2        2 
   1   chr1_8394287     ZBoe    C    T        0      0        2 
   1   chr1_8394287     ZGre    C    T        0      0        2 
   1   chr1_8394287     ZHar    C    T        0      0        2 
   1   chr1_8394287   Sample    C    T        0      0        2 
   1   chr1_8399727     AAsi    G    A        0      0        2 
   1   chr1_8399727     AKia    G    A        0      0        2 
   1   chr1_8399727     AOna    G    A        0      0        2 
   1   chr1_8399727     ASom    G    A        0      0        2 
   1   chr1_8399727     HCab    G    A        1      2        2 
   1   chr1_8399727     HPrz    G    A        1      2        2 
   1   chr1_8399727     ZBoe    G    A        0      0        2 
   1   chr1_8399727     ZGre    G    A        0      0        2 
   1   chr1_8399727     ZHar    G    A        0      0        2 
   1   chr1_8399727   Sample    G    A        0      0        2 
   1   chr1_8401781     AAsi    A    G        0      0        2 
   1   chr1_8401781     AKia    A    G        0      0        2 
   1   chr1_8401781     AOna    A    G        0      0        2 
   1   chr1_8401781     ASom    A    G        0      0        2 
   1   chr1_8401781     HCab    A    G        1      2        2 
   1   chr1_8401781     HPrz    A    G        1      2        2 
   1   chr1_8401781     ZBoe    A    G        0      0        2 
   1   chr1_8401781     ZGre    A    G        0      0        2 
   1   chr1_8401781     ZHar    A    G        0      0        2 
   1   chr1_8401781   Sample    A    G        0      0        2 
   1   chr1_8405372     AAsi    T    G        0      0        2 
   1   chr1_8405372     AKia    T    G        0      0        2 
   1   chr1_8405372     AOna    T    G        0      0        2 
   1   chr1_8405372     ASom    T    G        0      0        2 
   1   chr1_8405372     HCab    T    G        1      2        2 
   1   chr1_8405372     HPrz    T    G        1      2        2 
   1   chr1_8405372     ZBoe    T    G        0      0        2 
   1   chr1_8405372     ZGre    T    G        0      0        2 
   1   chr1_8405372     ZHar    T    G        0      0        2 
   1   chr1_8405372   Sample    T    G        0      0        2 
   1   chr1_8405550     AAsi    A    G      0.5      1        2 
   1   chr1_8405550     AKia    A    G        0      0        2 
   1   chr1_8405550     AOna    A    G        0      0        2 
   1   chr1_8405550     ASom    A    G        0      0        2 
   1   chr1_8405550     HCab    A    G        0      0        2 
   1   chr1_8405550     HPrz    A    G        0      0        2 
   1   chr1_8405550     ZBoe    A    G        0      0        2 
   1   chr1_8405550     ZGre    A    G        0      0        2 
   1   chr1_8405550     ZHar    A    G        0      0        2 
   1   chr1_8405550   Sample    A    G        0      0        2 
   1   chr1_8406547     AAsi    A    G        0      0        2 
   1   chr1_8406547     AKia    A    G        0      0        2 
   1   chr1_8406547     AOna    A    G        0      0        2 
   1   chr1_8406547     ASom    A    G        0      0        2 
   1   chr1_8406547     HCab    A    G        1      2        2 
   1   chr1_8406547     HPrz    A    G        1      2        2 
   1   chr1_8406547     ZBoe    A    G        0      0        2 
   1   chr1_8406547     ZGre    A    G        0      0        2 
   1   chr1_8406547     ZHar    A    G        0      0        2 
   1   chr1_8406547   Sample    A    G        0      0        2 
   1   chr1_8407669     AAsi    G    T        0      0        2 
   1   chr1_8407669     AKia    G    T        0      0        2 
   1   chr1_8407669     AOna    G    T        0      0        2 
   1   chr1_8407669     ASom    G    T        0      0        2 
   1   chr1_8407669     HCab    G    T        0      0        2 
   1   chr1_8407669     HPrz    G    T        0      0        2 
   1   chr1_8407669     ZBoe    G    T        0      0        2 
   1   chr1_8407669     ZGre    G    T      0.5      1        2 
   1   chr1_8407669     ZHar    G    T        0      0        2 
   1   chr1_8407669   Sample    G    T        0      0        2 
   1   chr1_8410001     AAsi    A    T        0      0        2 
   1   chr1_8410001     AKia    A    T        0      0        2 
   1   chr1_8410001     AOna    A    T      0.5      1        2 
   1   chr1_8410001     ASom    A    T        0      0        2 
   1   chr1_8410001     HCab    A    T        0      0        2 
   1   chr1_8410001     HPrz    A    T        0      0        2 
   1   chr1_8410001     ZBoe    A    T        0      0        2 
   1   chr1_8410001     ZGre    A    T        0      0        2 
   1   chr1_8410001     ZHar    A    T        0      0        2 
   1   chr1_8410001   Sample    A    T        0      0        2 
   1   chr1_8411330     AAsi    A    G        0      0        2 
   1   chr1_8411330     AKia    A    G        0      0        2 
   1   chr1_8411330     AOna    A    G        0      0        2 
   1   chr1_8411330     ASom    A    G        0      0        2 
   1   chr1_8411330     HCab    A    G        0      0        2 
   1   chr1_8411330     HPrz    A    G        0      0        2 
   1   chr1_8411330     ZBoe    A    G        0      0        2 
   1   chr1_8411330     ZGre    A    G        0      0        2 
   1   chr1_8411330     ZHar    A    G        1      2        2 
   1   chr1_8411330   Sample    A    G        0      0        2 
   1   chr1_8413953     AAsi    T    G      0.5      1        2 
   1   chr1_8413953     AKia    T    G        0      0        2 
   1   chr1_8413953     AOna    T    G        0      0        2 
   1   chr1_8413953     ASom    T    G        0      0        2 
   1   chr1_8413953     HCab    T    G        0      0        2 
   1   chr1_8413953     HPrz    T    G        0      0        2 
   1   chr1_8413953     ZBoe    T    G        0      0        2 
   1   chr1_8413953     ZGre    T    G        0      0        2 
   1   chr1_8413953     ZHar    T    G        0      0        2 
   1   chr1_8413953   Sample    T    G        0      0        2 
   1   chr1_8414073     AAsi    T    C        0      0        2 
   1   chr1_8414073     AKia    T    C        0      0        2 
   1   chr1_8414073     AOna    T    C        0      0        2 
   1   chr1_8414073     ASom    T    C        0      0        2 
   1   chr1_8414073     HCab    T    C        0      0        2 
   1   chr1_8414073     HPrz    T    C        0      0        2 
   1   chr1_8414073     ZBoe    T    C        0      0        2 
   1   chr1_8414073     ZGre    T    C        0      0        2 
   1   chr1_8414073     ZHar    T    C        1      2        2 
   1   chr1_8414073   Sample    T    C        0      0        2 
   1   chr1_8414710     AAsi    T    A        0      0        2 
   1   chr1_8414710     AKia    T    A        0      0        2 
   1   chr1_8414710     AOna    T    A        0      0        2 
   1   chr1_8414710     ASom    T    A        0      0        2 
   1   chr1_8414710     HCab    T    A        0      0        2 
   1   chr1_8414710     HPrz    T    A        0      0        2 
   1   chr1_8414710     ZBoe    T    A        0      0        2 
   1   chr1_8414710     ZGre    T    A      0.5      1        2 
   1   chr1_8414710     ZHar    T    A        0      0        2 
   1   chr1_8414710   Sample    T    A        0      0        2 
   1   chr1_8418258     AAsi    A    C        0      0        2 
   1   chr1_8418258     AKia    A    C        0      0        2 
   1   chr1_8418258     AOna    A    C        0      0        2 
   1   chr1_8418258     ASom    A    C        0      0        2 
   1   chr1_8418258     HCab    A    C        1      2        2 
   1   chr1_8418258     HPrz    A    C        1      2        2 
   1   chr1_8418258     ZBoe    A    C        0      0        2 
   1   chr1_8418258     ZGre    A    C        0      0        2 
   1   chr1_8418258     ZHar    A    C        0      0        2 
   1   chr1_8418258   Sample    A    C        0      0        2 
   1   chr1_8419153     AAsi    T    C        0      0        2 
   1   chr1_8419153     AKia    T    C        0      0        2 
   1   chr1_8419153     AOna    T    C        0      0        2 
   1   chr1_8419153     ASom    T    C        0      0        2 
   1   chr1_8419153     HCab    T    C        0      0        2 
   1   chr1_8419153     HPrz    T    C        0      0        2 
   1   chr1_8419153     ZBoe    T    C      0.5      1        2 
   1   chr1_8419153     ZGre    T    C        0      0        2 
   1   chr1_8419153     ZHar    T    C        0      0        2 
   1   chr1_8419153   Sample    T    C        0      0        2 
   1   chr1_8423571     AAsi    G    A        0      0        2 
   1   chr1_8423571     AKia    G    A        0      0        2 
   1   chr1_8423571     AOna    G    A        1      2        2 
   1   chr1_8423571     ASom    G    A        0      0        2 
   1   chr1_8423571     HCab    G    A        0      0        2 
   1   chr1_8423571     HPrz    G    A      0.5      1        2 
   1   chr1_8423571     ZBoe    G    A        0      0        2 
   1   chr1_8423571     ZGre    G    A        0      0        2 
   1   chr1_8423571     ZHar    G    A        0      0        2 
   1   chr1_8423571   Sample    G    A        0      0        2 
   1   chr1_8434925     AAsi    A    G        0      0        2 
   1   chr1_8434925     AKia    A    G        1      2        2 
   1   chr1_8434925     AOna    A    G        0      0        2 
   1   chr1_8434925     ASom    A    G        0      0        2 
   1   chr1_8434925     HCab    A    G        0      0        2 
   1   chr1_8434925     HPrz    A    G        0      0        2 
   1   chr1_8434925     ZBoe    A    G        0      0        2 
   1   chr1_8434925     ZGre    A    G        0      0        2 
   1   chr1_8434925     ZHar    A    G        0      0        2 
   1   chr1_8434925   Sample    A    G        0      0        2 
   1   chr1_8436601     AAsi    G    C        0      0        2 
   1   chr1_8436601     AKia    G    C        0      0        2 
   1   chr1_8436601     AOna    G    C        0      0        2 
   1   chr1_8436601     ASom    G    C        0      0        2 
   1   chr1_8436601     HCab    G    C        0      0        2 
   1   chr1_8436601     HPrz    G    C      0.5      1        2 
   1   chr1_8436601     ZBoe    G    C        0      0        2 
   1   chr1_8436601     ZGre    G    C        0      0        2 
   1   chr1_8436601     ZHar    G    C        0      0        2 
   1   chr1_8436601   Sample    G    C        0      0        2 
   1   chr1_8437313     AAsi    T    C        0      0        2 
   1   chr1_8437313     AKia    T    C        0      0        2 
   1   chr1_8437313     AOna    T    C        1      2        2 
   1   chr1_8437313     ASom    T    C        0      0        2 
   1   chr1_8437313     HCab    T    C        0      0        2 
   1   chr1_8437313     HPrz    T    C        0      0        2 
   1   chr1_8437313     ZBoe    T    C        0      0        2 
   1   chr1_8437313     ZGre    T    C        0      0        2 
   1   chr1_8437313     ZHar    T    C        0      0        2 
   1   chr1_8437313   Sample    T    C        0      0        2 
   1   chr1_8437821     AAsi    C    T        0      0        2 
   1   chr1_8437821     AKia    C    T        1      2        2 
   1   chr1_8437821     AOna    C    T        1      2        2 
   1   chr1_8437821     ASom    C    T        0      0        2 
   1   chr1_8437821     HCab    C    T        0      0        2 
   1   chr1_8437821     HPrz    C    T        0      0        2 
   1   chr1_8437821     ZBoe    C    T        0      0        2 
   1   chr1_8437821     ZGre    C    T        0      0        2 
   1   chr1_8437821     ZHar    C    T        0      0        2 
   1   chr1_8437821   Sample    C    T        0      0        2 
   1   chr1_8438666     AAsi    A    G        0      0        2 
   1   chr1_8438666     AKia    A    G        0      0        2 
   1   chr1_8438666     AOna    A    G        1      2        2 
   1   chr1_8438666     ASom    A    G        0      0        2 
   1   chr1_8438666     HCab    A    G        0      0        2 
   1   chr1_8438666     HPrz    A    G        0      0        2 
   1   chr1_8438666     ZBoe    A    G        0      0        2 
   1   chr1_8438666     ZGre    A    G        0      0        2 
   1   chr1_8438666     ZHar    A    G        0      0        2 
   1   chr1_8438666   Sample    A    G        0      0        2 
   1   chr1_8439942     AAsi    G    A        1      2        2 
   1   chr1_8439942     AKia    G    A        0      0        2 
   1   chr1_8439942     AOna    G    A        0      0        2 
   1   chr1_8439942     ASom    G    A        1      2        2 
   1   chr1_8439942     HCab    G    A        0      0        2 
   1   chr1_8439942     HPrz    G    A        0      0        2 
   1   chr1_8439942     ZBoe    G    A        0      0        2 
   1   chr1_8439942     ZGre    G    A        0      0        2 
   1   chr1_8439942     ZHar    G    A        0      0        2 
   1   chr1_8439942   Sample    G    A        1      2        2 
   1   chr1_8441712     AAsi    A    G        0      0        2 
   1   chr1_8441712     AKia    A    G        0      0        2 
   1   chr1_8441712     AOna    A    G        1      2        2 
   1   chr1_8441712     ASom    A    G        0      0        2 
   1   chr1_8441712     HCab    A    G        0      0        2 
   1   chr1_8441712     HPrz    A    G        0      0        2 
   1   chr1_8441712     ZBoe    A    G        0      0        2 
   1   chr1_8441712     ZGre    A    G        0      0        2 
   1   chr1_8441712     ZHar    A    G        0      0        2 
   1   chr1_8441712   Sample    A    G        0      0        2 
   1   chr1_8443611     AAsi    A    T        0      0        2 
   1   chr1_8443611     AKia    A    T        0      0        2 
   1   chr1_8443611     AOna    A    T        0      0        2 
   1   chr1_8443611     ASom    A    T        0      0        2 
   1   chr1_8443611     HCab    A    T        0      0        2 
   1   chr1_8443611     HPrz    A    T      0.5      1        2 
   1   chr1_8443611     ZBoe    A    T        0      0        2 
   1   chr1_8443611     ZGre    A    T        0      0        2 
   1   chr1_8443611     ZHar    A    T        0      0        2 
   1   chr1_8443611   Sample    A    T        0      0        2 
   1   chr1_8452012     AAsi    A    G        0      0        2 
   1   chr1_8452012     AKia    A    G        0      0        2 
   1   chr1_8452012     AOna    A    G        0      0        2 
   1   chr1_8452012     ASom    A    G        0      0        2 
   1   chr1_8452012     HCab    A    G        1      2        2 
   1   chr1_8452012     HPrz    A    G      0.5      1        2 
   1   chr1_8452012     ZBoe    A    G        0      0        2 
   1   chr1_8452012     ZGre    A    G        0      0        2 
   1   chr1_8452012     ZHar    A    G        0      0        2 
   1   chr1_8452012   Sample    A    G        0      0        2 
   1   chr1_8452351     AAsi    T    C        0      0        2 
   1   chr1_8452351     AKia    T    C        0      0        2 
   1   chr1_8452351     AOna    T    C        0      0        2 
   1   chr1_8452351     ASom    T    C        0      0        2 
   1   chr1_8452351     HCab    T    C      0.5      1        2 
   1   chr1_8452351     HPrz    T    C        0      0        2 
   1   chr1_8452351     ZBoe    T    C        0      0        2 
   1   chr1_8452351     ZGre    T    C        0      0        2 
   1   chr1_8452351     ZHar    T    C        0      0        2 
   1   chr1_8452351   Sample    T    C        0      0        2 
   1   chr1_8453880     AAsi    T    C      0.5      1        2 
   1   chr1_8453880     AKia    T    C        0      0        2 
   1   chr1_8453880     AOna    T    C        0      0        2 
   1   chr1_8453880     ASom    T    C        1      2        2 
   1   chr1_8453880     HCab    T    C        0      0        2 
   1   chr1_8453880     HPrz    T    C        0      0        2 
   1   chr1_8453880     ZBoe    T    C        0      0        2 
   1   chr1_8453880     ZGre    T    C        0      0        2 
   1   chr1_8453880     ZHar    T    C        0      0        2 
   1   chr1_8453880   Sample    T    C        0      0        2 
   1   chr1_8456665     AAsi    A    T      0.5      1        2 
   1   chr1_8456665     AKia    A    T        0      0        2 
   1   chr1_8456665     AOna    A    T        0      0        2 
   1   chr1_8456665     ASom    A    T        0      0        2 
   1   chr1_8456665     HCab    A    T        0      0        2 
   1   chr1_8456665     HPrz    A    T        0      0        2 
   1   chr1_8456665     ZBoe    A    T        0      0        2 
   1   chr1_8456665     ZGre    A    T        0      0        2 
   1   chr1_8456665     ZHar    A    T        0      0        2 
   1   chr1_8456665   Sample    A    T        0      0        2 
   1   chr1_8457106     AAsi    T    C        0      0        2 
   1   chr1_8457106     AKia    T    C        0      0        2 
   1   chr1_8457106     AOna    T    C      0.5      1        2 
   1   chr1_8457106     ASom    T    C        0      0        2 
   1   chr1_8457106     HCab    T    C        0      0        2 
   1   chr1_8457106     HPrz    T    C        0      0        2 
   1   chr1_8457106     ZBoe    T    C        0      0        2 
   1   chr1_8457106     ZGre    T    C        0      0        2 
   1   chr1_8457106     ZHar    T    C        0      0        2 
   1   chr1_8457106   Sample    T    C        0      0        2 
   1   chr1_8460509     AAsi    A    G        0      0        2 
   1   chr1_8460509     AKia    A    G        0      0        2 
   1   chr1_8460509     AOna    A    G      0.5      1        2 
   1   chr1_8460509     ASom    A    G        0      0        2 
   1   chr1_8460509     HCab    A    G        0      0        2 
   1   chr1_8460509     HPrz    A    G        0      0        2 
   1   chr1_8460509     ZBoe    A    G        0      0        2 
   1   chr1_8460509     ZGre    A    G        0      0        2 
   1   chr1_8460509     ZHar    A    G        0      0        2 
   1   chr1_8460509   Sample    A    G        0      0        2 
   1   chr1_8460840     AAsi    C    T        0      0        2 
   1   chr1_8460840     AKia    C    T      0.5      1        2 
   1   chr1_8460840     AOna    C    T      0.5      1        2 
   1   chr1_8460840     ASom    C    T        0      0        2 
   1   chr1_8460840     HCab    C    T        0      0        2 
   1   chr1_8460840     HPrz    C    T        0      0        2 
   1   chr1_8460840     ZBoe    C    T        0      0        2 
   1   chr1_8460840     ZGre    C    T        0      0        2 
   1   chr1_8460840     ZHar    C    T        0      0        2 
   1   chr1_8460840   Sample    C    T        0      0        2 
   1   chr1_8461249     AAsi    T    C        0      0        2 
   1   chr1_8461249     AKia    T    C        0      0        2 
   1   chr1_8461249     AOna    T    C        0      0        2 
   1   chr1_8461249     ASom    T    C        0      0        2 
   1   chr1_8461249     HCab    T    C        0      0        2 
   1   chr1_8461249     HPrz    T    C      0.5      1        2 
   1   chr1_8461249     ZBoe    T    C        0      0        2 
   1   chr1_8461249     ZGre    T    C        0      0        2 
   1   chr1_8461249     ZHar    T    C        0      0        2 
   1   chr1_8461249   Sample    T    C        0      0        2 
   1   chr1_8466597     AAsi    C    T        0      0        2 
   1   chr1_8466597     AKia    C    T        0      0        2 
   1   chr1_8466597     AOna    C    T        0      0        2 
   1   chr1_8466597     ASom    C    T        0      0        2 
   1   chr1_8466597     HCab    C    T        0      0        2 
   1   chr1_8466597     HPrz    C    T        0      0        2 
   1   chr1_8466597     ZBoe    C    T        0      0        2 
   1   chr1_8466597     ZGre    C    T        0      0        2 
   1   chr1_8466597     ZHar    C    T        1      2        2 
   1   chr1_8466597   Sample    C    T        0      0        2 
   1   chr1_8479070     AAsi    C    G        0      0        2 
   1   chr1_8479070     AKia    C    G        0      0        2 
   1   chr1_8479070     AOna    C    G        0      0        2 
   1   chr1_8479070     ASom    C    G        0      0        2 
   1   chr1_8479070     HCab    C    G        0      0        2 
   1   chr1_8479070     HPrz    C    G      0.5      1        2 
   1   chr1_8479070     ZBoe    C    G        0      0        2 
   1   chr1_8479070     ZGre    C    G        0      0        2 
   1   chr1_8479070     ZHar    C    G        0      0        2 
   1   chr1_8479070   Sample    C    G        0      0        2 
   1   chr1_8481307     AAsi    C    A        0      0        2 
   1   chr1_8481307     AKia    C    A        0      0        2 
   1   chr1_8481307     AOna    C    A        0      0        2 
   1   chr1_8481307     ASom    C    A        0      0        2 
   1   chr1_8481307     HCab    C    A        0      0        2 
   1   chr1_8481307     HPrz    C    A        0      0        2 
   1   chr1_8481307     ZBoe    C    A      0.5      1        2 
   1   chr1_8481307     ZGre    C    A        0      0        2 
   1   chr1_8481307     ZHar    C    A        0      0        2 
   1   chr1_8481307   Sample    C    A        0      0        2 
   1   chr1_8485604     AAsi    G    T        0      0        2 
   1   chr1_8485604     AKia    G    T        0      0        2 
   1   chr1_8485604     AOna    G    T        0      0        2 
   1   chr1_8485604     ASom    G    T        0      0        2 
   1   chr1_8485604     HCab    G    T        0      0        2 
   1   chr1_8485604     HPrz    G    T        0      0        2 
   1   chr1_8485604     ZBoe    G    T        1      2        2 
   1   chr1_8485604     ZGre    G    T        0      0        2 
   1   chr1_8485604     ZHar    G    T        0      0        2 
   1   chr1_8485604   Sample    G    T        0      0        2 
   1   chr1_8486342     AAsi    G    A        0      0        2 
   1   chr1_8486342     AKia    G    A        0      0        2 
   1   chr1_8486342     AOna    G    A        0      0        2 
   1   chr1_8486342     ASom    G    A        0      0        2 
   1   chr1_8486342     HCab    G    A        1      2        2 
   1   chr1_8486342     HPrz    G    A        1      2        2 
   1   chr1_8486342     ZBoe    G    A        0      0        2 
   1   chr1_8486342     ZGre    G    A        0      0        2 
   1   chr1_8486342     ZHar    G    A        0      0        2 
   1   chr1_8486342   Sample    G    A        0      0        2 
   1   chr1_8488389     AAsi    A    G        0      0        2 
   1   chr1_8488389     AKia    A    G        0      0        2 
   1   chr1_8488389     AOna    A    G      0.5      1        2 
   1   chr1_8488389     ASom    A    G        0      0        2 
   1   chr1_8488389     HCab    A    G      0.5      1        2 
   1   chr1_8488389     HPrz    A    G      0.5      1        2 
   1   chr1_8488389     ZBoe    A    G        0      0        2 
   1   chr1_8488389     ZGre    A    G        0      0        2 
   1   chr1_8488389     ZHar    A    G        0      0        2 
   1   chr1_8488389   Sample    A    G        0      0        2 
   1   chr1_8488535     AAsi    A    C        0      0        2 
   1   chr1_8488535     AKia    A    C        0      0        2 
   1   chr1_8488535     AOna    A    C      0.5      1        2 
   1   chr1_8488535     ASom    A    C        0      0        2 
   1   chr1_8488535     HCab    A    C        0      0        2 
   1   chr1_8488535     HPrz    A    C        0      0        2 
   1   chr1_8488535     ZBoe    A    C        0      0        2 
   1   chr1_8488535     ZGre    A    C        0      0        2 
   1   chr1_8488535     ZHar    A    C        0      0        2 
   1   chr1_8488535   Sample    A    C        0      0        2 
   1   chr1_8489860     AAsi    C    G        0      0        2 
   1   chr1_8489860     AKia    C    G        0      0        2 
   1   chr1_8489860     AOna    C    G        0      0        2 
   1   chr1_8489860     ASom    C    G        0      0        2 
   1   chr1_8489860     HCab    C    G        0      0        2 
   1   chr1_8489860     HPrz    C    G        0      0        2 
   1   chr1_8489860     ZBoe    C    G        1      2        2 
   1   chr1_8489860     ZGre    C    G        0      0        2 
   1   chr1_8489860     ZHar    C    G        1      2        2 
   1   chr1_8489860   Sample    C    G        0      0        2 
   1   chr1_8498863     AAsi    A    G        0      0        2 
   1   chr1_8498863     AKia    A    G        0      0        2 
   1   chr1_8498863     AOna    A    G        0      0        2 
   1   chr1_8498863     ASom    A    G        0      0        2 
   1   chr1_8498863     HCab    A    G      0.5      1        2 
   1   chr1_8498863     HPrz    A    G        1      2        2 
   1   chr1_8498863     ZBoe    A    G        0      0        2 
   1   chr1_8498863     ZGre    A    G        0      0        2 
   1   chr1_8498863     ZHar    A    G        0      0        2 
   1   chr1_8498863   Sample    A    G        0      0        2 
   1   chr1_8507196     AAsi    A    G        0      0        2 
   1   chr1_8507196     AKia    A    G        0      0        2 
   1   chr1_8507196     AOna    A    G        0      0        2 
   1   chr1_8507196     ASom    A    G        0      0        2 
   1   chr1_8507196     HCab    A    G        1      2        2 
   1   chr1_8507196     HPrz    A    G        1      2        2 
   1   chr1_8507196     ZBoe    A    G        0      0        2 
   1   chr1_8507196     ZGre    A    G        0      0        2 
   1   chr1_8507196     ZHar    A    G        0      0        2 
   1   chr1_8507196   Sample    A    G        0      0        2 
   1   chr1_8508852     AAsi    C    T        0      0        2 
   1   chr1_8508852     AKia    C    T        0      0        2 
   1   chr1_8508852     AOna    C    T      0.5      1        2 
   1   chr1_8508852     ASom    C    T        0      0        2 
   1   chr1_8508852     HCab    C    T        0      0        2 
   1   chr1_8508852     HPrz    C    T        0      0        2 
   1   chr1_8508852     ZBoe    C    T        0      0        2 
   1   chr1_8508852     ZGre    C    T        0      0        2 
   1   chr1_8508852     ZHar    C    T        0      0        2 
   1   chr1_8508852   Sample    C    T        0      0        2 
   1   chr1_8509613     AAsi    G    A        0      0        2 
   1   chr1_8509613     AKia    G    A        0      0        2 
   1   chr1_8509613     AOna    G    A        0      0        2 
   1   chr1_8509613     ASom    G    A        0      0        2 
   1   chr1_8509613     HCab    G    A        1      2        2 
   1   chr1_8509613     HPrz    G    A        1      2        2 
   1   chr1_8509613     ZBoe    G    A        0      0        2 
   1   chr1_8509613     ZGre    G    A        0      0        2 
   1   chr1_8509613     ZHar    G    A        0      0        2 
   1   chr1_8509613   Sample    G    A        0      0        2 
   1   chr1_8509681     AAsi    T    G        0      0        2 
   1   chr1_8509681     AKia    T    G        0      0        2 
   1   chr1_8509681     AOna    T    G        0      0        2 
   1   chr1_8509681     ASom    T    G        0      0        2 
   1   chr1_8509681     HCab    T    G        0      0        2 
   1   chr1_8509681     HPrz    T    G        0      0        2 
   1   chr1_8509681     ZBoe    T    G        0      0        2 
   1   chr1_8509681     ZGre    T    G        1      2        2 
   1   chr1_8509681     ZHar    T    G        0      0        2 
   1   chr1_8509681   Sample    T    G        0      0        2 
   1   chr1_8517244     AAsi    G    C        0      0        2 
   1   chr1_8517244     AKia    G    C        0      0        2 
   1   chr1_8517244     AOna    G    C        0      0        2 
   1   chr1_8517244     ASom    G    C        0      0        2 
   1   chr1_8517244     HCab    G    C        1      2        2 
   1   chr1_8517244     HPrz    G    C        1      2        2 
   1   chr1_8517244     ZBoe    G    C        0      0        2 
   1   chr1_8517244     ZGre    G    C        0      0        2 
   1   chr1_8517244     ZHar    G    C        0      0        2 
   1   chr1_8517244   Sample    G    C        0      0        2 
   1   chr1_8520966     AAsi    C    T        0      0        2 
   1   chr1_8520966     AKia    C    T        0      0        2 
   1   chr1_8520966     AOna    C    T      0.5      1        2 
   1   chr1_8520966     ASom    C    T        0      0        2 
   1   chr1_8520966     HCab    C    T        0      0        2 
   1   chr1_8520966     HPrz    C    T        0      0        2 
   1   chr1_8520966     ZBoe    C    T        0      0        2 
   1   chr1_8520966     ZGre    C    T        0      0        2 
   1   chr1_8520966     ZHar    C    T        0      0        2 
   1   chr1_8520966   Sample    C    T        0      0        2 
   1   chr1_8528734     AAsi    G    A        0      0        2 
   1   chr1_8528734     AKia    G    A        1      2        2 
   1   chr1_8528734     AOna    G    A      0.5      1        2 
   1   chr1_8528734     ASom    G    A        0      0        2 
   1   chr1_8528734     HCab    G    A        0      0        2 
   1   chr1_8528734     HPrz    G    A        0      0        2 
   1   chr1_8528734     ZBoe    G    A        0      0        2 
   1   chr1_8528734     ZGre    G    A        0      0        2 
   1   chr1_8528734     ZHar    G    A        0      0        2 
   1   chr1_8528734   Sample    G    A        0      0        2 
   1   chr1_8530896     AAsi    C    T        0      0        2 
   1   chr1_8530896     AKia    C    T        0      0        2 
   1   chr1_8530896     AOna    C    T        0      0        2 
   1   chr1_8530896     ASom    C    T        0      0        2 
   1   chr1_8530896     HCab    C    T        1      2        2 
   1   chr1_8530896     HPrz    C    T        1      2        2 
   1   chr1_8530896     ZBoe    C    T        0      0        2 
   1   chr1_8530896     ZGre    C    T        0      0        2 
   1   chr1_8530896     ZHar    C    T        0      0        2 
   1   chr1_8530896   Sample    C    T        0      0        2 
   1   chr1_8530901     AAsi    T    G        0      0        2 
   1   chr1_8530901     AKia    T    G        0      0        2 
   1   chr1_8530901     AOna    T    G        0      0        2 
   1   chr1_8530901     ASom    T    G        0      0        2 
   1   chr1_8530901     HCab    T    G        0      0        2 
   1   chr1_8530901     HPrz    T    G        0      0        2 
   1   chr1_8530901     ZBoe    T    G        1      2        2 
   1   chr1_8530901     ZGre    T    G        0      0        2 
   1   chr1_8530901     ZHar    T    G        0      0        2 
   1   chr1_8530901   Sample    T    G        0      0        2 
   1   chr1_8531047     AAsi    G    C        0      0        2 
   1   chr1_8531047     AKia    G    C        0      0        2 
   1   chr1_8531047     AOna    G    C        0      0        2 
   1   chr1_8531047     ASom    G    C        0      0        2 
   1   chr1_8531047     HCab    G    C        1      2        2 
   1   chr1_8531047     HPrz    G    C        1      2        2 
   1   chr1_8531047     ZBoe    G    C        0      0        2 
   1   chr1_8531047     ZGre    G    C        0      0        2 
   1   chr1_8531047     ZHar    G    C        0      0        2 
   1   chr1_8531047   Sample    G    C        0      0        2 
   1   chr1_8531453     AAsi    T    C      0.5      1        2 
   1   chr1_8531453     AKia    T    C        0      0        2 
   1   chr1_8531453     AOna    T    C        0      0        2 
   1   chr1_8531453     ASom    T    C        0      0        2 
   1   chr1_8531453     HCab    T    C        0      0        2 
   1   chr1_8531453     HPrz    T    C        0      0        2 
   1   chr1_8531453     ZBoe    T    C        0      0        2 
   1   chr1_8531453     ZGre    T    C        0      0        2 
   1   chr1_8531453     ZHar    T    C        0      0        2 
   1   chr1_8531453   Sample    T    C        1      2        2 
   1   chr1_8537672     AAsi    T    C        0      0        2 
   1   chr1_8537672     AKia    T    C        0      0        2 
   1   chr1_8537672     AOna    T    C        0      0        2 
   1   chr1_8537672     ASom    T    C        0      0        2 
   1   chr1_8537672     HCab    T    C        1      2        2 
   1   chr1_8537672     HPrz    T    C        1      2        2 
   1   chr1_8537672     ZBoe    T    C        0      0        2 
   1   chr1_8537672     ZGre    T    C        0      0        2 
   1   chr1_8537672     ZHar    T    C        0      0        2 
   1   chr1_8537672   Sample    T    C        0      0        2 
   1   chr1_8546750     AAsi    G    A        0      0        2 
   1   chr1_8546750     AKia    G    A        1      2        2 
   1   chr1_8546750     AOna    G    A        1      2        2 
   1   chr1_8546750     ASom    G    A        0      0        2 
   1   chr1_8546750     HCab    G    A        0      0        2 
   1   chr1_8546750     HPrz    G    A        0      0        2 
   1   chr1_8546750     ZBoe    G    A        0      0        2 
   1   chr1_8546750     ZGre    G    A        0      0        2 
   1   chr1_8546750     ZHar    G    A        0      0        2 
   1   chr1_8546750   Sample    G    A        0      0        2 
   1   chr1_8553106     AAsi    C    A        0      0        2 
   1   chr1_8553106     AKia    C    A        0      0        2 
   1   chr1_8553106     AOna    C    A        1      2        2 
   1   chr1_8553106     ASom    C    A        0      0        2 
   1   chr1_8553106     HCab    C    A        0      0        2 
   1   chr1_8553106     HPrz    C    A        0      0        2 
   1   chr1_8553106     ZBoe    C    A        0      0        2 
   1   chr1_8553106     ZGre    C    A        0      0        2 
   1   chr1_8553106     ZHar    C    A        0      0        2 
   1   chr1_8553106   Sample    C    A        0      0        2 
   1   chr1_8553183     AAsi    G    A        0      0        2 
   1   chr1_8553183     AKia    G    A        0      0        2 
   1   chr1_8553183     AOna    G    A        0      0        2 
   1   chr1_8553183     ASom    G    A        0      0        2 
   1   chr1_8553183     HCab    G    A        1      2        2 
   1   chr1_8553183     HPrz    G    A        1      2        2 
   1   chr1_8553183     ZBoe    G    A        0      0        2 
   1   chr1_8553183     ZGre    G    A        0      0        2 
   1   chr1_8553183     ZHar    G    A        0      0        2 
   1   chr1_8553183   Sample    G    A        0      0        2 
   1   chr1_8570864     AAsi    A    T        0      0        2 
   1   chr1_8570864     AKia    A    T        0      0        2 
   1   chr1_8570864     AOna    A    T        0      0        2 
   1   chr1_8570864     ASom    A    T        0      0        2 
   1   chr1_8570864     HCab    A    T        0      0        2 
   1   chr1_8570864     HPrz    A    T        0      0        2 
   1   chr1_8570864     ZBoe    A    T      0.5      1        2 
   1   chr1_8570864     ZGre    A    T        0      0        2 
   1   chr1_8570864     ZHar    A    T        0      0        2 
   1   chr1_8570864   Sample    A    T        0      0        2 
   1   chr1_8571683     AAsi    T    C        0      0        2 
   1   chr1_8571683     AKia    T    C        0      0        2 
   1   chr1_8571683     AOna    T    C        0      0        2 
   1   chr1_8571683     ASom    T    C        0      0        2 
   1   chr1_8571683     HCab    T    C        0      0        2 
   1   chr1_8571683     HPrz    T    C        0      0        2 
   1   chr1_8571683     ZBoe    T    C        0      0        2 
   1   chr1_8571683     ZGre    T    C        0      0        2 
   1   chr1_8571683     ZHar    T    C        1      2        2 
   1   chr1_8571683   Sample    T    C        0      0        2 
   1   chr1_8576849     AAsi    T    C      0.5      1        2 
   1   chr1_8576849     AKia    T    C        0      0        2 
   1   chr1_8576849     AOna    T    C        0      0        2 
   1   chr1_8576849     ASom    T    C        1      2        2 
   1   chr1_8576849     HCab    T    C        0      0        2 
   1   chr1_8576849     HPrz    T    C        0      0        2 
   1   chr1_8576849     ZBoe    T    C        0      0        2 
   1   chr1_8576849     ZGre    T    C        0      0        2 
   1   chr1_8576849     ZHar    T    C        0      0        2 
   1   chr1_8576849   Sample    T    C        1      2        2 
   1   chr1_8583865     AAsi    T    C        0      0        2 
   1   chr1_8583865     AKia    T    C        0      0        2 
   1   chr1_8583865     AOna    T    C        0      0        2 
   1   chr1_8583865     ASom    T    C        0      0        2 
   1   chr1_8583865     HCab    T    C        0      0        2 
   1   chr1_8583865     HPrz    T    C        0      0        2 
   1   chr1_8583865     ZBoe    T    C      0.5      1        2 
   1   chr1_8583865     ZGre    T    C        0      0        2 
   1   chr1_8583865     ZHar    T    C        0      0        2 
   1   chr1_8583865   Sample    T    C        0      0        2 
   1   chr1_8584202     AAsi    G    A        0      0        2 
   1   chr1_8584202     AKia    G    A        0      0        2 
   1   chr1_8584202     AOna    G    A        0      0        2 
   1   chr1_8584202     ASom    G    A        0      0        2 
   1   chr1_8584202     HCab    G    A        0      0        2 
   1   chr1_8584202     HPrz    G    A      0.5      1        2 
   1   chr1_8584202     ZBoe    G    A        0      0        2 
   1   chr1_8584202     ZGre    G    A        0      0        2 
   1   chr1_8584202     ZHar    G    A        0      0        2 
   1   chr1_8584202   Sample    G    A        0      0        2 
   1   chr1_8586727     AAsi    T    G        0      0        2 
   1   chr1_8586727     AKia    T    G        0      0        2 
   1   chr1_8586727     AOna    T    G        0      0        2 
   1   chr1_8586727     ASom    T    G        0      0        2 
   1   chr1_8586727     HCab    T    G        1      2        2 
   1   chr1_8586727     HPrz    T    G        1      2        2 
   1   chr1_8586727     ZBoe    T    G        0      0        2 
   1   chr1_8586727     ZGre    T    G        0      0        2 
   1   chr1_8586727     ZHar    T    G        0      0        2 
   1   chr1_8586727   Sample    T    G        0      0        2 
   1   chr1_8588059     AAsi    T    C        0      0        2 
   1   chr1_8588059     AKia    T    C        0      0        2 
   1   chr1_8588059     AOna    T    C        0      0        2 
   1   chr1_8588059     ASom    T    C        0      0        2 
   1   chr1_8588059     HCab    T    C        0      0        2 
   1   chr1_8588059     HPrz    T    C        0      0        2 
   1   chr1_8588059     ZBoe    T    C        0      0        2 
   1   chr1_8588059     ZGre    T    C      0.5      1        2 
   1   chr1_8588059     ZHar    T    C        0      0        2 
   1   chr1_8588059   Sample    T    C        0      0        2 
   1   chr1_8590702     AAsi    C    T        1      2        2 
   1   chr1_8590702     AKia    C    T        1      2        2 
   1   chr1_8590702     AOna    C    T        0      0        2 
   1   chr1_8590702     ASom    C    T        1      2        2 
   1   chr1_8590702     HCab    C    T        0      0        2 
   1   chr1_8590702     HPrz    C    T        0      0        2 
   1   chr1_8590702     ZBoe    C    T        0      0        2 
   1   chr1_8590702     ZGre    C    T        0      0        2 
   1   chr1_8590702     ZHar    C    T        0      0        2 
   1   chr1_8590702   Sample    C    T        1      2        2 
   1   chr1_8591794     AAsi    T    C        1      2        2 
   1   chr1_8591794     AKia    T    C        1      2        2 
   1   chr1_8591794     AOna    T    C        1      2        2 
   1   chr1_8591794     ASom    T    C        1      2        2 
   1   chr1_8591794     HCab    T    C        0      0        2 
   1   chr1_8591794     HPrz    T    C        0      0        2 
   1   chr1_8591794     ZBoe    T    C        0      0        2 
   1   chr1_8591794     ZGre    T    C        0      0        2 
   1   chr1_8591794     ZHar    T    C        0      0        2 
   1   chr1_8591794   Sample    T    C        1      2        2 
   1   chr1_8593895     AAsi    T    C        0      0        2 
   1   chr1_8593895     AKia    T    C        0      0        2 
   1   chr1_8593895     AOna    T    C      0.5      1        2 
   1   chr1_8593895     ASom    T    C        0      0        2 
   1   chr1_8593895     HCab    T    C        0      0        2 
   1   chr1_8593895     HPrz    T    C        0      0        2 
   1   chr1_8593895     ZBoe    T    C        0      0        2 
   1   chr1_8593895     ZGre    T    C        0      0        2 
   1   chr1_8593895     ZHar    T    C        0      0        2 
   1   chr1_8593895   Sample    T    C        0      0        2 
   1   chr1_8596904     AAsi    G    A        0      0        2 
   1   chr1_8596904     AKia    G    A        0      0        2 
   1   chr1_8596904     AOna    G    A        0      0        2 
   1   chr1_8596904     ASom    G    A        0      0        2 
   1   chr1_8596904     HCab    G    A        1      2        2 
   1   chr1_8596904     HPrz    G    A        1      2        2 
   1   chr1_8596904     ZBoe    G    A        0      0        2 
   1   chr1_8596904     ZGre    G    A        0      0        2 
   1   chr1_8596904     ZHar    G    A        0      0        2 
   1   chr1_8596904   Sample    G    A        0      0        2 
   1   chr1_8604764     AAsi    T    C        0      0        2 
   1   chr1_8604764     AKia    T    C        0      0        2 
   1   chr1_8604764     AOna    T    C        1      2        2 
   1   chr1_8604764     ASom    T    C        0      0        2 
   1   chr1_8604764     HCab    T    C        0      0        2 
   1   chr1_8604764     HPrz    T    C        0      0        2 
   1   chr1_8604764     ZBoe    T    C        0      0        2 
   1   chr1_8604764     ZGre    T    C        0      0        2 
   1   chr1_8604764     ZHar    T    C        0      0        2 
   1   chr1_8604764   Sample    T    C        0      0        2 
   1   chr1_8605294     AAsi    A    G        0      0        2 
   1   chr1_8605294     AKia    A    G        0      0        2 
   1   chr1_8605294     AOna    A    G        0      0        2 
   1   chr1_8605294     ASom    A    G        0      0        2 
   1   chr1_8605294     HCab    A    G        0      0        2 
   1   chr1_8605294     HPrz    A    G        0      0        2 
   1   chr1_8605294     ZBoe    A    G        0      0        2 
   1   chr1_8605294     ZGre    A    G      0.5      1        2 
   1   chr1_8605294     ZHar    A    G        0      0        2 
   1   chr1_8605294   Sample    A    G        0      0        2 
   1   chr1_8607696     AAsi    T    C        0      0        2 
   1   chr1_8607696     AKia    T    C        0      0        2 
   1   chr1_8607696     AOna    T    C        0      0        2 
   1   chr1_8607696     ASom    T    C        0      0        2 
   1   chr1_8607696     HCab    T    C        0      0        2 
   1   chr1_8607696     HPrz    T    C        0      0        2 
   1   chr1_8607696     ZBoe    T    C        0      0        2 
   1   chr1_8607696     ZGre    T    C      0.5      1        2 
   1   chr1_8607696     ZHar    T    C        0      0        2 
   1   chr1_8607696   Sample    T    C        0      0        2 
   1   chr1_8617348     AAsi    T    C        0      0        2 
   1   chr1_8617348     AKia    T    C        0      0        2 
   1   chr1_8617348     AOna    T    C      0.5      1        2 
   1   chr1_8617348     ASom    T    C        0      0        2 
   1   chr1_8617348     HCab    T    C        0      0        2 
   1   chr1_8617348     HPrz    T    C        0      0        2 
   1   chr1_8617348     ZBoe    T    C        0      0        2 
   1   chr1_8617348     ZGre    T    C        0      0        2 
   1   chr1_8617348     ZHar    T    C        0      0        2 
   1   chr1_8617348   Sample    T    C        0      0        2 
   1   chr1_8622683     AAsi    T    G        0      0        2 
   1   chr1_8622683     AKia    T    G        0      0        2 
   1   chr1_8622683     AOna    T    G        0      0        2 
   1   chr1_8622683     ASom    T    G        0      0        2 
   1   chr1_8622683     HCab    T    G        0      0        2 
   1   chr1_8622683     HPrz    T    G      0.5      1        2 
   1   chr1_8622683     ZBoe    T    G        0      0        2 
   1   chr1_8622683     ZGre    T    G        0      0        2 
   1   chr1_8622683     ZHar    T    G        0      0        2 
   1   chr1_8622683   Sample    T    G        0      0        2 
   1   chr1_8627087     AAsi    G    A        0      0        2 
   1   chr1_8627087     AKia    G    A        0      0        2 
   1   chr1_8627087     AOna    G    A        0      0        2 
   1   chr1_8627087     ASom    G    A        0      0        2 
   1   chr1_8627087     HCab    G    A        0      0        2 
   1   chr1_8627087     HPrz    G    A        0      0        2 
   1   chr1_8627087     ZBoe    G    A      0.5      1        2 
   1   chr1_8627087     ZGre    G    A        0      0        2 
   1   chr1_8627087     ZHar    G    A        0      0        2 
   1   chr1_8627087   Sample    G    A        0      0        2 
   1   chr1_8632954     AAsi    G    C        0      0        2 
   1   chr1_8632954     AKia    G    C        0      0        2 
   1   chr1_8632954     AOna    G    C        0      0        2 
   1   chr1_8632954     ASom    G    C        0      0        2 
   1   chr1_8632954     HCab    G    C        1      2        2 
   1   chr1_8632954     HPrz    G    C        1      2        2 
   1   chr1_8632954     ZBoe    G    C        0      0        2 
   1   chr1_8632954     ZGre    G    C        0      0        2 
   1   chr1_8632954     ZHar    G    C        0      0        2 
   1   chr1_8632954   Sample    G    C        0      0        2 
   1   chr1_8636826     AAsi    C    G        0      0        2 
   1   chr1_8636826     AKia    C    G        0      0        2 
   1   chr1_8636826     AOna    C    G        0      0        2 
   1   chr1_8636826     ASom    C    G        0      0        2 
   1   chr1_8636826     HCab    C    G        1      2        2 
   1   chr1_8636826     HPrz    C    G        1      2        2 
   1   chr1_8636826     ZBoe    C    G        0      0        2 
   1   chr1_8636826     ZGre    C    G        0      0        2 
   1   chr1_8636826     ZHar    C    G        0      0        2 
   1   chr1_8636826   Sample    C    G        0      0        2 
   1   chr1_8641105     AAsi    T    C        1      2        2 
   1   chr1_8641105     AKia    T    C        0      0        2 
   1   chr1_8641105     AOna    T    C        0      0        2 
   1   chr1_8641105     ASom    T    C        1      2        2 
   1   chr1_8641105     HCab    T    C        1      2        2 
   1   chr1_8641105     HPrz    T    C        1      2        2 
   1   chr1_8641105     ZBoe    T    C        0      0        2 
   1   chr1_8641105     ZGre    T    C        0      0        2 
   1   chr1_8641105     ZHar    T    C        0      0        2 
   1   chr1_8641105   Sample    T    C        1      2        2 
   1   chr1_8645544     AAsi    A    G        0      0        2 
   1   chr1_8645544     AKia    A    G        0      0        2 
   1   chr1_8645544     AOna    A    G      0.5      1        2 
   1   chr1_8645544     ASom    A    G        0      0        2 
   1   chr1_8645544     HCab    A    G        0      0        2 
   1   chr1_8645544     HPrz    A    G        0      0        2 
   1   chr1_8645544     ZBoe    A    G        0      0        2 
   1   chr1_8645544     ZGre    A    G        0      0        2 
   1   chr1_8645544     ZHar    A    G        0      0        2 
   1   chr1_8645544   Sample    A    G        0      0        2 
   1   chr1_8646862     AAsi    A    G        0      0        2 
   1   chr1_8646862     AKia    A    G        1      2        2 
   1   chr1_8646862     AOna    A    G        0      0        2 
   1   chr1_8646862     ASom    A    G        0      0        2 
   1   chr1_8646862     HCab    A    G        0      0        2 
   1   chr1_8646862     HPrz    A    G        0      0        2 
   1   chr1_8646862     ZBoe    A    G        0      0        2 
   1   chr1_8646862     ZGre    A    G        0      0        2 
   1   chr1_8646862     ZHar    A    G        0      0        2 
   1   chr1_8646862   Sample    A    G        0      0        2 
   1   chr1_8648979     AAsi    G    A        0      0        2 
   1   chr1_8648979     AKia    G    A      0.5      1        2 
   1   chr1_8648979     AOna    G    A        0      0        2 
   1   chr1_8648979     ASom    G    A        0      0        2 
   1   chr1_8648979     HCab    G    A        0      0        2 
   1   chr1_8648979     HPrz    G    A        0      0        2 
   1   chr1_8648979     ZBoe    G    A        0      0        2 
   1   chr1_8648979     ZGre    G    A        0      0        2 
   1   chr1_8648979     ZHar    G    A        0      0        2 
   1   chr1_8648979   Sample    G    A        0      0        2 
   1   chr1_8649309     AAsi    A    G        1      2        2 
   1   chr1_8649309     AKia    A    G        0      0        2 
   1   chr1_8649309     AOna    A    G        0      0        2 
   1   chr1_8649309     ASom    A    G        1      2        2 
   1   chr1_8649309     HCab    A    G        0      0        2 
   1   chr1_8649309     HPrz    A    G        0      0        2 
   1   chr1_8649309     ZBoe    A    G        0      0        2 
   1   chr1_8649309     ZGre    A    G        0      0        2 
   1   chr1_8649309     ZHar    A    G        0      0        2 
   1   chr1_8649309   Sample    A    G        1      2        2 
   1   chr1_8649684     AAsi    A    G        0      0        2 
   1   chr1_8649684     AKia    A    G        0      0        2 
   1   chr1_8649684     AOna    A    G        0      0        2 
   1   chr1_8649684     ASom    A    G        0      0        2 
   1   chr1_8649684     HCab    A    G      0.5      1        2 
   1   chr1_8649684     HPrz    A    G        1      2        2 
   1   chr1_8649684     ZBoe    A    G        0      0        2 
   1   chr1_8649684     ZGre    A    G        0      0        2 
   1   chr1_8649684     ZHar    A    G        0      0        2 
   1   chr1_8649684   Sample    A    G        0      0        2 
   1   chr1_8650385     AAsi    T    C        0      0        2 
   1   chr1_8650385     AKia    T    C        0      0        2 
   1   chr1_8650385     AOna    T    C        0      0        2 
   1   chr1_8650385     ASom    T    C        0      0        2 
   1   chr1_8650385     HCab    T    C        0      0        2 
   1   chr1_8650385     HPrz    T    C        0      0        2 
   1   chr1_8650385     ZBoe    T    C        0      0        2 
   1   chr1_8650385     ZGre    T    C      0.5      1        2 
   1   chr1_8650385     ZHar    T    C        0      0        2 
   1   chr1_8650385   Sample    T    C        0      0        2 
   1   chr1_8660944     AAsi    C    A        0      0        2 
   1   chr1_8660944     AKia    C    A        0      0        2 
   1   chr1_8660944     AOna    C    A        0      0        2 
   1   chr1_8660944     ASom    C    A        0      0        2 
   1   chr1_8660944     HCab    C    A        0      0        2 
   1   chr1_8660944     HPrz    C    A        0      0        2 
   1   chr1_8660944     ZBoe    C    A      0.5      1        2 
   1   chr1_8660944     ZGre    C    A        0      0        2 
   1   chr1_8660944     ZHar    C    A        0      0        2 
   1   chr1_8660944   Sample    C    A        0      0        2 
   1   chr1_8662198     AAsi    T    C        0      0        2 
   1   chr1_8662198     AKia    T    C        0      0        2 
   1   chr1_8662198     AOna    T    C        0      0        2 
   1   chr1_8662198     ASom    T    C        0      0        2 
   1   chr1_8662198     HCab    T    C        0      0        2 
   1   chr1_8662198     HPrz    T    C        0      0        2 
   1   chr1_8662198     ZBoe    T    C        0      0        2 
   1   chr1_8662198     ZGre    T    C        1      2        2 
   1   chr1_8662198     ZHar    T    C        0      0        2 
   1   chr1_8662198   Sample    T    C        0      0        2 
   1   chr1_8666528     AAsi    T    C        0      0        2 
   1   chr1_8666528     AKia    T    C        0      0        2 
   1   chr1_8666528     AOna    T    C        0      0        2 
   1   chr1_8666528     ASom    T    C        0      0        2 
   1   chr1_8666528     HCab    T    C        0      0        2 
   1   chr1_8666528     HPrz    T    C        0      0        2 
   1   chr1_8666528     ZBoe    T    C        1      2        2 
   1   chr1_8666528     ZGre    T    C        0      0        2 
   1   chr1_8666528     ZHar    T    C        0      0        2 
   1   chr1_8666528   Sample    T    C        0      0        2 
   1   chr1_8671002     AAsi    A    C        0      0        2 
   1   chr1_8671002     AKia    A    C        0      0        2 
   1   chr1_8671002     AOna    A    C        0      0        2 
   1   chr1_8671002     ASom    A    C        0      0        2 
   1   chr1_8671002     HCab    A    C        0      0        2 
   1   chr1_8671002     HPrz    A    C        0      0        2 
   1   chr1_8671002     ZBoe    A    C        1      2        2 
   1   chr1_8671002     ZGre    A    C        0      0        2 
   1   chr1_8671002     ZHar    A    C        0      0        2 
   1   chr1_8671002   Sample    A    C        0      0        2 
   1   chr1_8673747     AAsi    G    A        0      0        2 
   1   chr1_8673747     AKia    G    A        0      0        2 
   1   chr1_8673747     AOna    G    A        0      0        2 
   1   chr1_8673747     ASom    G    A        0      0        2 
   1   chr1_8673747     HCab    G    A        1      2        2 
   1   chr1_8673747     HPrz    G    A        1      2        2 
   1   chr1_8673747     ZBoe    G    A        0      0        2 
   1   chr1_8673747     ZGre    G    A        0      0        2 
   1   chr1_8673747     ZHar    G    A        0      0        2 
   1   chr1_8673747   Sample    G    A        0      0        2 
   1   chr1_8676155     AAsi    T    C        0      0        2 
   1   chr1_8676155     AKia    T    C        0      0        2 
   1   chr1_8676155     AOna    T    C        0      0        2 
   1   chr1_8676155     ASom    T    C        0      0        2 
   1   chr1_8676155     HCab    T    C        0      0        2 
   1   chr1_8676155     HPrz    T    C        0      0        2 
   1   chr1_8676155     ZBoe    T    C      0.5      1        2 
   1   chr1_8676155     ZGre    T    C        0      0        2 
   1   chr1_8676155     ZHar    T    C        0      0        2 
   1   chr1_8676155   Sample    T    C        0      0        2 
   1   chr1_8676452     AAsi    A    G        0      0        2 
   1   chr1_8676452     AKia    A    G        0      0        2 
   1   chr1_8676452     AOna    A    G        0      0        2 
   1   chr1_8676452     ASom    A    G        0      0        2 
   1   chr1_8676452     HCab    A    G        1      2        2 
   1   chr1_8676452     HPrz    A    G        1      2        2 
   1   chr1_8676452     ZBoe    A    G        0      0        2 
   1   chr1_8676452     ZGre    A    G        0      0        2 
   1   chr1_8676452     ZHar    A    G        0      0        2 
   1   chr1_8676452   Sample    A    G        0      0        2 
   1   chr1_8678092     AAsi    C    G        0      0        2 
   1   chr1_8678092     AKia    C    G        0      0        2 
   1   chr1_8678092     AOna    C    G        0      0        2 
   1   chr1_8678092     ASom    C    G        0      0        2 
   1   chr1_8678092     HCab    C    G        0      0        2 
   1   chr1_8678092     HPrz    C    G        0      0        2 
   1   chr1_8678092     ZBoe    C    G      0.5      1        2 
   1   chr1_8678092     ZGre    C    G        0      0        2 
   1   chr1_8678092     ZHar    C    G        0      0        2 
   1   chr1_8678092   Sample    C    G        0      0        2 
   1   chr1_8684767     AAsi    G    A        0      0        2 
   1   chr1_8684767     AKia    G    A        0      0        2 
   1   chr1_8684767     AOna    G    A        0      0        2 
   1   chr1_8684767     ASom    G    A        0      0        2 
   1   chr1_8684767     HCab    G    A        1      2        2 
   1   chr1_8684767     HPrz    G    A        1      2        2 
   1   chr1_8684767     ZBoe    G    A        0      0        2 
   1   chr1_8684767     ZGre    G    A        0      0        2 
   1   chr1_8684767     ZHar    G    A        0      0        2 
   1   chr1_8684767   Sample    G    A        0      0        2 
   1   chr1_8685508     AAsi    C    G        0      0        2 
   1   chr1_8685508     AKia    C    G        0      0        2 
   1   chr1_8685508     AOna    C    G        0      0        2 
   1   chr1_8685508     ASom    C    G        0      0        2 
   1   chr1_8685508     HCab    C    G        0      0        2 
   1   chr1_8685508     HPrz    C    G        0      0        2 
   1   chr1_8685508     ZBoe    C    G        1      2        2 
   1   chr1_8685508     ZGre    C    G        0      0        2 
   1   chr1_8685508     ZHar    C    G        0      0        2 
   1   chr1_8685508   Sample    C    G        0      0        2 
   1   chr1_8686004     AAsi    A    G        0      0        2 
   1   chr1_8686004     AKia    A    G        0      0        2 
   1   chr1_8686004     AOna    A    G        0      0        2 
   1   chr1_8686004     ASom    A    G        0      0        2 
   1   chr1_8686004     HCab    A    G        0      0        2 
   1   chr1_8686004     HPrz    A    G        0      0        2 
   1   chr1_8686004     ZBoe    A    G        1      2        2 
   1   chr1_8686004     ZGre    A    G        0      0        2 
   1   chr1_8686004     ZHar    A    G        0      0        2 
   1   chr1_8686004   Sample    A    G        0      0        2 
   1   chr1_8691742     AAsi    C    T        0      0        2 
   1   chr1_8691742     AKia    C    T        0      0        2 
   1   chr1_8691742     AOna    C    T      0.5      1        2 
   1   chr1_8691742     ASom    C    T        0      0        2 
   1   chr1_8691742     HCab    C    T        0      0        2 
   1   chr1_8691742     HPrz    C    T        0      0        2 
   1   chr1_8691742     ZBoe    C    T        0      0        2 
   1   chr1_8691742     ZGre    C    T        0      0        2 
   1   chr1_8691742     ZHar    C    T        0      0        2 
   1   chr1_8691742   Sample    C    T        0      0        2 
   1   chr1_8700435     AAsi    C    G        0      0        2 
   1   chr1_8700435     AKia    C    G        0      0        2 
   1   chr1_8700435     AOna    C    G        0      0        2 
   1   chr1_8700435     ASom    C    G        0      0        2 
   1   chr1_8700435     HCab    C    G        0      0        2 
   1   chr1_8700435     HPrz    C    G        0      0        2 
   1   chr1_8700435     ZBoe    C    G        0      0        2 
   1   chr1_8700435     ZGre    C    G        0      0        2 
   1   chr1_8700435     ZHar    C    G        1      2        2 
   1   chr1_8700435   Sample    C    G        0      0        2 
   1   chr1_8704372     AAsi    C    G        0      0        2 
   1   chr1_8704372     AKia    C    G        0      0        2 
   1   chr1_8704372     AOna    C    G        0      0        2 
   1   chr1_8704372     ASom    C    G        0      0        2 
   1   chr1_8704372     HCab    C    G        1      2        2 
   1   chr1_8704372     HPrz    C    G        0      0        2 
   1   chr1_8704372     ZBoe    C    G        0      0        2 
   1   chr1_8704372     ZGre    C    G        0      0        2 
   1   chr1_8704372     ZHar    C    G        0      0        2 
   1   chr1_8704372   Sample    C    G        0      0        2 
   1   chr1_8706000     AAsi    T    A        0      0        2 
   1   chr1_8706000     AKia    T    A        0      0        2 
   1   chr1_8706000     AOna    T    A        0      0        2 
   1   chr1_8706000     ASom    T    A        0      0        2 
   1   chr1_8706000     HCab    T    A        1      2        2 
   1   chr1_8706000     HPrz    T    A        0      0        2 
   1   chr1_8706000     ZBoe    T    A        0      0        2 
   1   chr1_8706000     ZGre    T    A        0      0        2 
   1   chr1_8706000     ZHar    T    A        0      0        2 
   1   chr1_8706000   Sample    T    A        0      0        2 
   1   chr1_8714709     AAsi    A    G        1      2        2 
   1   chr1_8714709     AKia    A    G        0      0        2 
   1   chr1_8714709     AOna    A    G        0      0        2 
   1   chr1_8714709     ASom    A    G        1      2        2 
   1   chr1_8714709     HCab    A    G        0      0        2 
   1   chr1_8714709     HPrz    A    G        0      0        2 
   1   chr1_8714709     ZBoe    A    G        0      0        2 
   1   chr1_8714709     ZGre    A    G        0      0        2 
   1   chr1_8714709     ZHar    A    G        0      0        2 
   1   chr1_8714709   Sample    A    G        1      2        2 
   1   chr1_8723356     AAsi    G    C        0      0        2 
   1   chr1_8723356     AKia    G    C        0      0        2 
   1   chr1_8723356     AOna    G    C        0      0        2 
   1   chr1_8723356     ASom    G    C        0      0        2 
   1   chr1_8723356     HCab    G    C        1      2        2 
   1   chr1_8723356     HPrz    G    C        1      2        2 
   1   chr1_8723356     ZBoe    G    C        0      0        2 
   1   chr1_8723356     ZGre    G    C        0      0        2 
   1   chr1_8723356     ZHar    G    C        0      0        2 
   1   chr1_8723356   Sample    G    C        0      0        2 
   1   chr1_8724533     AAsi    A    G      0.5      1        2 
   1   chr1_8724533     AKia    A    G        0      0        2 
   1   chr1_8724533     AOna    A    G        0      0        2 
   1   chr1_8724533     ASom    A    G        0      0        2 
   1   chr1_8724533     HCab    A    G        0      0        2 
   1   chr1_8724533     HPrz    A    G        0      0        2 
   1   chr1_8724533     ZBoe    A    G        0      0        2 
   1   chr1_8724533     ZGre    A    G        0      0        2 
   1   chr1_8724533     ZHar    A    G        0      0        2 
   1   chr1_8724533   Sample    A    G        0      0        2 
   1   chr1_8727049     AAsi    G    A        0      0        2 
   1   chr1_8727049     AKia    G    A        0      0        2 
   1   chr1_8727049     AOna    G    A        0      0        2 
   1   chr1_8727049     ASom    G    A        0      0        2 
   1   chr1_8727049     HCab    G    A        1      2        2 
   1   chr1_8727049     HPrz    G    A        1      2        2 
   1   chr1_8727049     ZBoe    G    A        0      0        2 
   1   chr1_8727049     ZGre    G    A        0      0        2 
   1   chr1_8727049     ZHar    G    A        0      0        2 
   1   chr1_8727049   Sample    G    A        0      0        2 
   1   chr1_8728574     AAsi    C    T        0      0        2 
   1   chr1_8728574     AKia    C    T      0.5      1        2 
   1   chr1_8728574     AOna    C    T        0      0        2 
   1   chr1_8728574     ASom    C    T        0      0        2 
   1   chr1_8728574     HCab    C    T        0      0        2 
   1   chr1_8728574     HPrz    C    T        0      0        2 
   1   chr1_8728574     ZBoe    C    T        0      0        2 
   1   chr1_8728574     ZGre    C    T        0      0        2 
   1   chr1_8728574     ZHar    C    T        0      0        2 
   1   chr1_8728574   Sample    C    T        0      0        2 
   1   chr1_8733679     AAsi    C    T        0      0        2 
   1   chr1_8733679     AKia    C    T        0      0        2 
   1   chr1_8733679     AOna    C    T        0      0        2 
   1   chr1_8733679     ASom    C    T        0      0        2 
   1   chr1_8733679     HCab    C    T        0      0        2 
   1   chr1_8733679     HPrz    C    T        0      0        2 
   1   chr1_8733679     ZBoe    C    T        0      0        2 
   1   chr1_8733679     ZGre    C    T        0      0        2 
   1   chr1_8733679     ZHar    C    T        1      2        2 
   1   chr1_8733679   Sample    C    T        0      0        2 
   1   chr1_8746466     AAsi    A    G        0      0        2 
   1   chr1_8746466     AKia    A    G        0      0        2 
   1   chr1_8746466     AOna    A    G        0      0        2 
   1   chr1_8746466     ASom    A    G        0      0        2 
   1   chr1_8746466     HCab    A    G        0      0        2 
   1   chr1_8746466     HPrz    A    G        0      0        2 
   1   chr1_8746466     ZBoe    A    G      0.5      1        2 
   1   chr1_8746466     ZGre    A    G        0      0        2 
   1   chr1_8746466     ZHar    A    G        0      0        2 
   1   chr1_8746466   Sample    A    G        0      0        2 
   1   chr1_8751058     AAsi    T    C        0      0        2 
   1   chr1_8751058     AKia    T    C        1      2        2 
   1   chr1_8751058     AOna    T    C        0      0        2 
   1   chr1_8751058     ASom    T    C        0      0        2 
   1   chr1_8751058     HCab    T    C        0      0        2 
   1   chr1_8751058     HPrz    T    C        0      0        2 
   1   chr1_8751058     ZBoe    T    C        0      0        2 
   1   chr1_8751058     ZGre    T    C        0      0        2 
   1   chr1_8751058     ZHar    T    C        0      0        2 
   1   chr1_8751058   Sample    T    C        0      0        2 
   1   chr1_8751059     AAsi    A    G        0      0        2 
   1   chr1_8751059     AKia    A    G        0      0        2 
   1   chr1_8751059     AOna    A    G        0      0        2 
   1   chr1_8751059     ASom    A    G        0      0        2 
   1   chr1_8751059     HCab    A    G        0      0        2 
   1   chr1_8751059     HPrz    A    G        0      0        2 
   1   chr1_8751059     ZBoe    A    G        0      0        2 
   1   chr1_8751059     ZGre    A    G        1      2        2 
   1   chr1_8751059     ZHar    A    G        0      0        2 
   1   chr1_8751059   Sample    A    G        0      0        2 
   1   chr1_8753039     AAsi    A    G        0      0        2 
   1   chr1_8753039     AKia    A    G        1      2        2 
   1   chr1_8753039     AOna    A    G      0.5      1        2 
   1   chr1_8753039     ASom    A    G        0      0        2 
   1   chr1_8753039     HCab    A    G        0      0        2 
   1   chr1_8753039     HPrz    A    G        0      0        2 
   1   chr1_8753039     ZBoe    A    G        0      0        2 
   1   chr1_8753039     ZGre    A    G        0      0        2 
   1   chr1_8753039     ZHar    A    G        0      0        2 
   1   chr1_8753039   Sample    A    G        0      0        2 
   1   chr1_8760555     AAsi    C    T        0      0        2 
   1   chr1_8760555     AKia    C    T        0      0        2 
   1   chr1_8760555     AOna    C    T        0      0        2 
   1   chr1_8760555     ASom    C    T        0      0        2 
   1   chr1_8760555     HCab    C    T        1      2        2 
   1   chr1_8760555     HPrz    C    T        1      2        2 
   1   chr1_8760555     ZBoe    C    T        0      0        2 
   1   chr1_8760555     ZGre    C    T        0      0        2 
   1   chr1_8760555     ZHar    C    T        0      0        2 
   1   chr1_8760555   Sample    C    T        0      0        2 
   1   chr1_8762697     AAsi    C    T        0      0        2 
   1   chr1_8762697     AKia    C    T        0      0        2 
   1   chr1_8762697     AOna    C    T        0      0        2 
   1   chr1_8762697     ASom    C    T        0      0        2 
   1   chr1_8762697     HCab    C    T      0.5      1        2 
   1   chr1_8762697     HPrz    C    T        0      0        2 
   1   chr1_8762697     ZBoe    C    T        0      0        2 
   1   chr1_8762697     ZGre    C    T        0      0        2 
   1   chr1_8762697     ZHar    C    T        0      0        2 
   1   chr1_8762697   Sample    C    T        0      0        2 
   1   chr1_8768223     AAsi    A    C      0.5      1        2 
   1   chr1_8768223     AKia    A    C        0      0        2 
   1   chr1_8768223     AOna    A    C        0      0        2 
   1   chr1_8768223     ASom    A    C        0      0        2 
   1   chr1_8768223     HCab    A    C        0      0        2 
   1   chr1_8768223     HPrz    A    C        0      0        2 
   1   chr1_8768223     ZBoe    A    C        0      0        2 
   1   chr1_8768223     ZGre    A    C        0      0        2 
   1   chr1_8768223     ZHar    A    C        0      0        2 
   1   chr1_8768223   Sample    A    C        0      0        2 
   1   chr1_8768852     AAsi    G    C        0      0        2 
   1   chr1_8768852     AKia    G    C        0      0        2 
   1   chr1_8768852     AOna    G    C        0      0        2 
   1   chr1_8768852     ASom    G    C        0      0        2 
   1   chr1_8768852     HCab    G    C        0      0        2 
   1   chr1_8768852     HPrz    G    C      0.5      1        2 
   1   chr1_8768852     ZBoe    G    C        0      0        2 
   1   chr1_8768852     ZGre    G    C        0      0        2 
   1   chr1_8768852     ZHar    G    C        0      0        2 
   1   chr1_8768852   Sample    G    C        0      0        2 
   1   chr1_8770106     AAsi    C    T        0      0        2 
   1   chr1_8770106     AKia    C    T        0      0        2 
   1   chr1_8770106     AOna    C    T        0      0        2 
   1   chr1_8770106     ASom    C    T        0      0        2 
   1   chr1_8770106     HCab    C    T        0      0        2 
   1   chr1_8770106     HPrz    C    T        0      0        2 
   1   chr1_8770106     ZBoe    C    T        0      0        2 
   1   chr1_8770106     ZGre    C    T        0      0        2 
   1   chr1_8770106     ZHar    C    T      0.5      1        2 
   1   chr1_8770106   Sample    C    T        0      0        2 
   1   chr1_8771279     AAsi    C    G        0      0        2 
   1   chr1_8771279     AKia    C    G        0      0        2 
   1   chr1_8771279     AOna    C    G        0      0        2 
   1   chr1_8771279     ASom    C    G        0      0        2 
   1   chr1_8771279     HCab    C    G        0      0        2 
   1   chr1_8771279     HPrz    C    G        0      0        2 
   1   chr1_8771279     ZBoe    C    G        0      0        2 
   1   chr1_8771279     ZGre    C    G        0      0        2 
   1   chr1_8771279     ZHar    C    G        1      2        2 
   1   chr1_8771279   Sample    C    G        0      0        2 
   1   chr1_8774329     AAsi    T    C        0      0        2 
   1   chr1_8774329     AKia    T    C        0      0        2 
   1   chr1_8774329     AOna    T    C        0      0        2 
   1   chr1_8774329     ASom    T    C        1      2        2 
   1   chr1_8774329     HCab    T    C        0      0        2 
   1   chr1_8774329     HPrz    T    C        0      0        2 
   1   chr1_8774329     ZBoe    T    C        0      0        2 
   1   chr1_8774329     ZGre    T    C        0      0        2 
   1   chr1_8774329     ZHar    T    C        0      0        2 
   1   chr1_8774329   Sample    T    C        0      0        2 
   1   chr1_8774892     AAsi    C    T        0      0        2 
   1   chr1_8774892     AKia    C    T        0      0        2 
   1   chr1_8774892     AOna    C    T        0      0        2 
   1   chr1_8774892     ASom    C    T        0      0        2 
   1   chr1_8774892     HCab    C    T        0      0        2 
   1   chr1_8774892     HPrz    C    T        0      0        2 
   1   chr1_8774892     ZBoe    C    T        0      0        2 
   1   chr1_8774892     ZGre    C    T      0.5      1        2 
   1   chr1_8774892     ZHar    C    T        0      0        2 
   1   chr1_8774892   Sample    C    T        0      0        2 
   1   chr1_8779120     AAsi    C    T        0      0        2 
   1   chr1_8779120     AKia    C    T        0      0        2 
   1   chr1_8779120     AOna    C    T        0      0        2 
   1   chr1_8779120     ASom    C    T        0      0        2 
   1   chr1_8779120     HCab    C    T      0.5      1        2 
   1   chr1_8779120     HPrz    C    T      0.5      1        2 
   1   chr1_8779120     ZBoe    C    T        0      0        2 
   1   chr1_8779120     ZGre    C    T        0      0        2 
   1   chr1_8779120     ZHar    C    T        0      0        2 
   1   chr1_8779120   Sample    C    T        0      0        2 
   1   chr1_8784041     AAsi    T    C        0      0        2 
   1   chr1_8784041     AKia    T    C        0      0        2 
   1   chr1_8784041     AOna    T    C        0      0        2 
   1   chr1_8784041     ASom    T    C        0      0        2 
   1   chr1_8784041     HCab    T    C      0.5      1        2 
   1   chr1_8784041     HPrz    T    C        0      0        2 
   1   chr1_8784041     ZBoe    T    C        0      0        2 
   1   chr1_8784041     ZGre    T    C        0      0        2 
   1   chr1_8784041     ZHar    T    C        0      0        2 
   1   chr1_8784041   Sample    T    C        0      0        2 
   1   chr1_8790226     AAsi    C    T        0      0        2 
   1   chr1_8790226     AKia    C    T        0      0        2 
   1   chr1_8790226     AOna    C    T        0      0        2 
   1   chr1_8790226     ASom    C    T        0      0        2 
   1   chr1_8790226     HCab    C    T        0      0        2 
   1   chr1_8790226     HPrz    C    T        0      0        2 
   1   chr1_8790226     ZBoe    C    T      0.5      1        2 
   1   chr1_8790226     ZGre    C    T        0      0        2 
   1   chr1_8790226     ZHar    C    T        0      0        2 
   1   chr1_8790226   Sample    C    T        0      0        2 
   1   chr1_8801916     AAsi    C    T        0      0        2 
   1   chr1_8801916     AKia    C    T        0      0        2 
   1   chr1_8801916     AOna    C    T        0      0        2 
   1   chr1_8801916     ASom    C    T        0      0        2 
   1   chr1_8801916     HCab    C    T        0      0        2 
   1   chr1_8801916     HPrz    C    T        0      0        2 
   1   chr1_8801916     ZBoe    C    T      0.5      1        2 
   1   chr1_8801916     ZGre    C    T        0      0        2 
   1   chr1_8801916     ZHar    C    T        0      0        2 
   1   chr1_8801916   Sample    C    T        0      0        2 
   1   chr1_8808570     AAsi    A    G        0      0        2 
   1   chr1_8808570     AKia    A    G        0      0        2 
   1   chr1_8808570     AOna    A    G        0      0        2 
   1   chr1_8808570     ASom    A    G        0      0        2 
   1   chr1_8808570     HCab    A    G        0      0        2 
   1   chr1_8808570     HPrz    A    G        0      0        2 
   1   chr1_8808570     ZBoe    A    G        0      0        2 
   1   chr1_8808570     ZGre    A    G        1      2        2 
   1   chr1_8808570     ZHar    A    G        0      0        2 
   1   chr1_8808570   Sample    A    G        0      0        2 
   1   chr1_8820120     AAsi    G    C        0      0        2 
   1   chr1_8820120     AKia    G    C        0      0        2 
   1   chr1_8820120     AOna    G    C        1      2        2 
   1   chr1_8820120     ASom    G    C        0      0        2 
   1   chr1_8820120     HCab    G    C        0      0        2 
   1   chr1_8820120     HPrz    G    C        0      0        2 
   1   chr1_8820120     ZBoe    G    C        0      0        2 
   1   chr1_8820120     ZGre    G    C        0      0        2 
   1   chr1_8820120     ZHar    G    C        0      0        2 
   1   chr1_8820120   Sample    G    C        0      0        2 
   1   chr1_8820266     AAsi    G    C        0      0        2 
   1   chr1_8820266     AKia    G    C        0      0        2 
   1   chr1_8820266     AOna    G    C        0      0        2 
   1   chr1_8820266     ASom    G    C        1      2        2 
   1   chr1_8820266     HCab    G    C        0      0        2 
   1   chr1_8820266     HPrz    G    C        0      0        2 
   1   chr1_8820266     ZBoe    G    C        0      0        2 
   1   chr1_8820266     ZGre    G    C        0      0        2 
   1   chr1_8820266     ZHar    G    C        0      0        2 
   1   chr1_8820266   Sample    G    C        0      0        2 
   1   chr1_8824458     AAsi    C    T        0      0        2 
   1   chr1_8824458     AKia    C    T        0      0        2 
   1   chr1_8824458     AOna    C    T        0      0        2 
   1   chr1_8824458     ASom    C    T        0      0        2 
   1   chr1_8824458     HCab    C    T        1      2        2 
   1   chr1_8824458     HPrz    C    T        1      2        2 
   1   chr1_8824458     ZBoe    C    T        0      0        2 
   1   chr1_8824458     ZGre    C    T        0      0        2 
   1   chr1_8824458     ZHar    C    T        0      0        2 
   1   chr1_8824458   Sample    C    T        0      0        2 
   1   chr1_8828739     AAsi    G    A        0      0        2 
   1   chr1_8828739     AKia    G    A        0      0        2 
   1   chr1_8828739     AOna    G    A        0      0        2 
   1   chr1_8828739     ASom    G    A        0      0        2 
   1   chr1_8828739     HCab    G    A        1      2        2 
   1   chr1_8828739     HPrz    G    A        1      2        2 
   1   chr1_8828739     ZBoe    G    A        0      0        2 
   1   chr1_8828739     ZGre    G    A        0      0        2 
   1   chr1_8828739     ZHar    G    A        0      0        2 
   1   chr1_8828739   Sample    G    A        0      0        2 
   1   chr1_8830395     AAsi    G    A        0      0        2 
   1   chr1_8830395     AKia    G    A        0      0        2 
   1   chr1_8830395     AOna    G    A        0      0        2 
   1   chr1_8830395     ASom    G    A        0      0        2 
   1   chr1_8830395     HCab    G    A        0      0        2 
   1   chr1_8830395     HPrz    G    A        0      0        2 
   1   chr1_8830395     ZBoe    G    A      0.5      1        2 
   1   chr1_8830395     ZGre    G    A      0.5      1        2 
   1   chr1_8830395     ZHar    G    A        0      0        2 
   1   chr1_8830395   Sample    G    A        0      0        2 
   1   chr1_8831865     AAsi    A    G        0      0        2 
   1   chr1_8831865     AKia    A    G        0      0        2 
   1   chr1_8831865     AOna    A    G        0      0        2 
   1   chr1_8831865     ASom    A    G        0      0        2 
   1   chr1_8831865     HCab    A    G        0      0        2 
   1   chr1_8831865     HPrz    A    G        0      0        2 
   1   chr1_8831865     ZBoe    A    G      0.5      1        2 
   1   chr1_8831865     ZGre    A    G        0      0        2 
   1   chr1_8831865     ZHar    A    G        0      0        2 
   1   chr1_8831865   Sample    A    G        0      0        2 
   1   chr1_8846605     AAsi    T    C        0      0        2 
   1   chr1_8846605     AKia    T    C        0      0        2 
   1   chr1_8846605     AOna    T    C        0      0        2 
   1   chr1_8846605     ASom    T    C        0      0        2 
   1   chr1_8846605     HCab    T    C        0      0        2 
   1   chr1_8846605     HPrz    T    C        0      0        2 
   1   chr1_8846605     ZBoe    T    C        0      0        2 
   1   chr1_8846605     ZGre    T    C        1      2        2 
   1   chr1_8846605     ZHar    T    C        0      0        2 
   1   chr1_8846605   Sample    T    C        0      0        2 
   1   chr1_8848760     AAsi    A    G        0      0        2 
   1   chr1_8848760     AKia    A    G        0      0        2 
   1   chr1_8848760     AOna    A    G        0      0        2 
   1   chr1_8848760     ASom    A    G        0      0        2 
   1   chr1_8848760     HCab    A    G        0      0        2 
   1   chr1_8848760     HPrz    A    G        0      0        2 
   1   chr1_8848760     ZBoe    A    G      0.5      1        2 
   1   chr1_8848760     ZGre    A    G        1      2        2 
   1   chr1_8848760     ZHar    A    G        0      0        2 
   1   chr1_8848760   Sample    A    G        0      0        2 
   1   chr1_8849386     AAsi    G    A        1      2        2 
   1   chr1_8849386     AKia    G    A        0      0        2 
   1   chr1_8849386     AOna    G    A        0      0        2 
   1   chr1_8849386     ASom    G    A        1      2        2 
   1   chr1_8849386     HCab    G    A        0      0        2 
   1   chr1_8849386     HPrz    G    A        0      0        2 
   1   chr1_8849386     ZBoe    G    A        0      0        2 
   1   chr1_8849386     ZGre    G    A        0      0        2 
   1   chr1_8849386     ZHar    G    A        0      0        2 
   1   chr1_8849386   Sample    G    A        1      2        2 
   1   chr1_8855686     AAsi    T    C        1      2        2 
   1   chr1_8855686     AKia    T    C        0      0        2 
   1   chr1_8855686     AOna    T    C      0.5      1        2 
   1   chr1_8855686     ASom    T    C        1      2        2 
   1   chr1_8855686     HCab    T    C        0      0        2 
   1   chr1_8855686     HPrz    T    C        0      0        2 
   1   chr1_8855686     ZBoe    T    C        0      0        2 
   1   chr1_8855686     ZGre    T    C        0      0        2 
   1   chr1_8855686     ZHar    T    C        0      0        2 
   1   chr1_8855686   Sample    T    C        1      2        2 
   1   chr1_8858556     AAsi    T    C        0      0        2 
   1   chr1_8858556     AKia    T    C        0      0        2 
   1   chr1_8858556     AOna    T    C        0      0        2 
   1   chr1_8858556     ASom    T    C        0      0        2 
   1   chr1_8858556     HCab    T    C        0      0        2 
   1   chr1_8858556     HPrz    T    C        0      0        2 
   1   chr1_8858556     ZBoe    T    C        0      0        2 
   1   chr1_8858556     ZGre    T    C      0.5      1        2 
   1   chr1_8858556     ZHar    T    C        0      0        2 
   1   chr1_8858556   Sample    T    C        0      0        2 
   1   chr1_8860269     AAsi    T    C        0      0        2 
   1   chr1_8860269     AKia    T    C        0      0        2 
   1   chr1_8860269     AOna    T    C        0      0        2 
   1   chr1_8860269     ASom    T    C        0      0        2 
   1   chr1_8860269     HCab    T    C        1      2        2 
   1   chr1_8860269     HPrz    T    C        1      2        2 
   1   chr1_8860269     ZBoe    T    C        0      0        2 
   1   chr1_8860269     ZGre    T    C        0      0        2 
   1   chr1_8860269     ZHar    T    C        0      0        2 
   1   chr1_8860269   Sample    T    C        0      0        2 
   1   chr1_8865854     AAsi    C    G        0      0        2 
   1   chr1_8865854     AKia    C    G        0      0        2 
   1   chr1_8865854     AOna    C    G        0      0        2 
   1   chr1_8865854     ASom    C    G        0      0        2 
   1   chr1_8865854     HCab    C    G        0      0        2 
   1   chr1_8865854     HPrz    C    G        0      0        2 
   1   chr1_8865854     ZBoe    C    G        0      0        2 
   1   chr1_8865854     ZGre    C    G        0      0        2 
   1   chr1_8865854     ZHar    C    G        1      2        2 
   1   chr1_8865854   Sample    C    G        0      0        2 
   1   chr1_8871392     AAsi    G    C        0      0        2 
   1   chr1_8871392     AKia    G    C        0      0        2 
   1   chr1_8871392     AOna    G    C        0      0        2 
   1   chr1_8871392     ASom    G    C        0      0        2 
   1   chr1_8871392     HCab    G    C      0.5      1        2 
   1   chr1_8871392     HPrz    G    C        0      0        2 
   1   chr1_8871392     ZBoe    G    C        0      0        2 
   1   chr1_8871392     ZGre    G    C        0      0        2 
   1   chr1_8871392     ZHar    G    C        0      0        2 
   1   chr1_8871392   Sample    G    C        0      0        2 
   1   chr1_8876415     AAsi    A    G        0      0        2 
   1   chr1_8876415     AKia    A    G        0      0        2 
   1   chr1_8876415     AOna    A    G      0.5      1        2 
   1   chr1_8876415     ASom    A    G        0      0        2 
   1   chr1_8876415     HCab    A    G        0      0        2 
   1   chr1_8876415     HPrz    A    G        0      0        2 
   1   chr1_8876415     ZBoe    A    G        0      0        2 
   1   chr1_8876415     ZGre    A    G        0      0        2 
   1   chr1_8876415     ZHar    A    G        0      0        2 
   1   chr1_8876415   Sample    A    G        0      0        2 
   1   chr1_8877044     AAsi    C    G        0      0        2 
   1   chr1_8877044     AKia    C    G        0      0        2 
   1   chr1_8877044     AOna    C    G        0      0        2 
   1   chr1_8877044     ASom    C    G        0      0        2 
   1   chr1_8877044     HCab    C    G        0      0        2 
   1   chr1_8877044     HPrz    C    G        0      0        2 
   1   chr1_8877044     ZBoe    C    G        1      2        2 
   1   chr1_8877044     ZGre    C    G      0.5      1        2 
   1   chr1_8877044     ZHar    C    G        0      0        2 
   1   chr1_8877044   Sample    C    G        0      0        2 
   1   chr1_8878540     AAsi    C    T        1      2        2 
   1   chr1_8878540     AKia    C    T      0.5      1        2 
   1   chr1_8878540     AOna    C    T        0      0        2 
   1   chr1_8878540     ASom    C    T        1      2        2 
   1   chr1_8878540     HCab    C    T        0      0        2 
   1   chr1_8878540     HPrz    C    T        0      0        2 
   1   chr1_8878540     ZBoe    C    T        0      0        2 
   1   chr1_8878540     ZGre    C    T      0.5      1        2 
   1   chr1_8878540     ZHar    C    T        1      2        2 
   1   chr1_8878540   Sample    C    T        1      2        2 
   1   chr1_8884884     AAsi    T    C        0      0        2 
   1   chr1_8884884     AKia    T    C        0      0        2 
   1   chr1_8884884     AOna    T    C      0.5      1        2 
   1   chr1_8884884     ASom    T    C        0      0        2 
   1   chr1_8884884     HCab    T    C        0      0        2 
   1   chr1_8884884     HPrz    T    C        0      0        2 
   1   chr1_8884884     ZBoe    T    C        0      0        2 
   1   chr1_8884884     ZGre    T    C        1      2        2 
   1   chr1_8884884     ZHar    T    C        0      0        2 
   1   chr1_8884884   Sample    T    C        0      0        2 
   1   chr1_8885621     AAsi    T    C        0      0        2 
   1   chr1_8885621     AKia    T    C        0      0        2 
   1   chr1_8885621     AOna    T    C        0      0        2 
   1   chr1_8885621     ASom    T    C        1      2        2 
   1   chr1_8885621     HCab    T    C        0      0        2 
   1   chr1_8885621     HPrz    T    C        0      0        2 
   1   chr1_8885621     ZBoe    T    C        0      0        2 
   1   chr1_8885621     ZGre    T    C        0      0        2 
   1   chr1_8885621     ZHar    T    C        0      0        2 
   1   chr1_8885621   Sample    T    C        0      0        2 
   1   chr1_8890336     AAsi    C    G        0      0        2 
   1   chr1_8890336     AKia    C    G        0      0        2 
   1   chr1_8890336     AOna    C    G        0      0        2 
   1   chr1_8890336     ASom    C    G        0      0        2 
   1   chr1_8890336     HCab    C    G        0      0        2 
   1   chr1_8890336     HPrz    C    G        0      0        2 
   1   chr1_8890336     ZBoe    C    G        0      0        2 
   1   chr1_8890336     ZGre    C    G      0.5      1        2 
   1   chr1_8890336     ZHar    C    G        0      0        2 
   1   chr1_8890336   Sample    C    G        0      0        2 
   1   chr1_8897723     AAsi    A    G        0      0        2 
   1   chr1_8897723     AKia    A    G        0      0        2 
   1   chr1_8897723     AOna    A    G        0      0        2 
   1   chr1_8897723     ASom    A    G        1      2        2 
   1   chr1_8897723     HCab    A    G        0      0        2 
   1   chr1_8897723     HPrz    A    G        0      0        2 
   1   chr1_8897723     ZBoe    A    G        0      0        2 
   1   chr1_8897723     ZGre    A    G        0      0        2 
   1   chr1_8897723     ZHar    A    G        0      0        2 
   1   chr1_8897723   Sample    A    G        0      0        2 
   1   chr1_8904761     AAsi    C    A        1      2        2 
   1   chr1_8904761     AKia    C    A        0      0        2 
   1   chr1_8904761     AOna    C    A        0      0        2 
   1   chr1_8904761     ASom    C    A        0      0        2 
   1   chr1_8904761     HCab    C    A        0      0        2 
   1   chr1_8904761     HPrz    C    A        0      0        2 
   1   chr1_8904761     ZBoe    C    A        0      0        2 
   1   chr1_8904761     ZGre    C    A        0      0        2 
   1   chr1_8904761     ZHar    C    A        0      0        2 
   1   chr1_8904761   Sample    C    A        0      0        2 
   1   chr1_8906329     AAsi    A    G        0      0        2 
   1   chr1_8906329     AKia    A    G        0      0        2 
   1   chr1_8906329     AOna    A    G        0      0        2 
   1   chr1_8906329     ASom    A    G        0      0        2 
   1   chr1_8906329     HCab    A    G        0      0        2 
   1   chr1_8906329     HPrz    A    G        0      0        2 
   1   chr1_8906329     ZBoe    A    G        0      0        2 
   1   chr1_8906329     ZGre    A    G        0      0        2 
   1   chr1_8906329     ZHar    A    G      0.5      1        2 
   1   chr1_8906329   Sample    A    G        0      0        2 
   1   chr1_8908470     AAsi    A    C        0      0        2 
   1   chr1_8908470     AKia    A    C        0      0        2 
   1   chr1_8908470     AOna    A    C        0      0        2 
   1   chr1_8908470     ASom    A    C        0      0        2 
   1   chr1_8908470     HCab    A    C        0      0        2 
   1   chr1_8908470     HPrz    A    C        0      0        2 
   1   chr1_8908470     ZBoe    A    C      0.5      1        2 
   1   chr1_8908470     ZGre    A    C        0      0        2 
   1   chr1_8908470     ZHar    A    C        0      0        2 
   1   chr1_8908470   Sample    A    C        0      0        2 
   1   chr1_8908766     AAsi    G    T        0      0        2 
   1   chr1_8908766     AKia    G    T        0      0        2 
   1   chr1_8908766     AOna    G    T        0      0        2 
   1   chr1_8908766     ASom    G    T        0      0        2 
   1   chr1_8908766     HCab    G    T        0      0        2 
   1   chr1_8908766     HPrz    G    T        0      0        2 
   1   chr1_8908766     ZBoe    G    T      0.5      1        2 
   1   chr1_8908766     ZGre    G    T        0      0        2 
   1   chr1_8908766     ZHar    G    T        0      0        2 
   1   chr1_8908766   Sample    G    T        0      0        2 
   1   chr1_8910265     AAsi    A    G        0      0        2 
   1   chr1_8910265     AKia    A    G        0      0        2 
   1   chr1_8910265     AOna    A    G        0      0        2 
   1   chr1_8910265     ASom    A    G        0      0        2 
   1   chr1_8910265     HCab    A    G        1      2        2 
   1   chr1_8910265     HPrz    A    G        1      2        2 
   1   chr1_8910265     ZBoe    A    G        0      0        2 
   1   chr1_8910265     ZGre    A    G        0      0        2 
   1   chr1_8910265     ZHar    A    G        0      0        2 
   1   chr1_8910265   Sample    A    G        0      0        2 
   1   chr1_8910916     AAsi    A    G        0      0        2 
   1   chr1_8910916     AKia    A    G        0      0        2 
   1   chr1_8910916     AOna    A    G        0      0        2 
   1   chr1_8910916     ASom    A    G        0      0        2 
   1   chr1_8910916     HCab    A    G        0      0        2 
   1   chr1_8910916     HPrz    A    G        0      0        2 
   1   chr1_8910916     ZBoe    A    G        0      0        2 
   1   chr1_8910916     ZGre    A    G        0      0        2 
   1   chr1_8910916     ZHar    A    G      0.5      1        2 
   1   chr1_8910916   Sample    A    G        0      0        2 
   1   chr1_8912221     AAsi    C    A        0      0        2 
   1   chr1_8912221     AKia    C    A        0      0        2 
   1   chr1_8912221     AOna    C    A        0      0        2 
   1   chr1_8912221     ASom    C    A        0      0        2 
   1   chr1_8912221     HCab    C    A      0.5      1        2 
   1   chr1_8912221     HPrz    C    A      0.5      1        2 
   1   chr1_8912221     ZBoe    C    A        0      0        2 
   1   chr1_8912221     ZGre    C    A        0      0        2 
   1   chr1_8912221     ZHar    C    A        0      0        2 
   1   chr1_8912221   Sample    C    A        0      0        2 
   1   chr1_8919723     AAsi    A    G        0      0        2 
   1   chr1_8919723     AKia    A    G        0      0        2 
   1   chr1_8919723     AOna    A    G        0      0        2 
   1   chr1_8919723     ASom    A    G        0      0        2 
   1   chr1_8919723     HCab    A    G        0      0        2 
   1   chr1_8919723     HPrz    A    G        0      0        2 
   1   chr1_8919723     ZBoe    A    G      0.5      1        2 
   1   chr1_8919723     ZGre    A    G        0      0        2 
   1   chr1_8919723     ZHar    A    G        0      0        2 
   1   chr1_8919723   Sample    A    G        0      0        2 
   1   chr1_8923521     AAsi    C    G        0      0        2 
   1   chr1_8923521     AKia    C    G        0      0        2 
   1   chr1_8923521     AOna    C    G        0      0        2 
   1   chr1_8923521     ASom    C    G        0      0        2 
   1   chr1_8923521     HCab    C    G        0      0        2 
   1   chr1_8923521     HPrz    C    G        0      0        2 
   1   chr1_8923521     ZBoe    C    G        0      0        2 
   1   chr1_8923521     ZGre    C    G        1      2        2 
   1   chr1_8923521     ZHar    C    G        0      0        2 
   1   chr1_8923521   Sample    C    G        0      0        2 
   1   chr1_8930982     AAsi    T    C        0      0        2 
   1   chr1_8930982     AKia    T    C        0      0        2 
   1   chr1_8930982     AOna    T    C        0      0        2 
   1   chr1_8930982     ASom    T    C        0      0        2 
   1   chr1_8930982     HCab    T    C        0      0        2 
   1   chr1_8930982     HPrz    T    C        0      0        2 
   1   chr1_8930982     ZBoe    T    C      0.5      1        2 
   1   chr1_8930982     ZGre    T    C        0      0        2 
   1   chr1_8930982     ZHar    T    C        0      0        2 
   1   chr1_8930982   Sample    T    C        0      0        2 
   1   chr1_8932188     AAsi    A    G        1      2        2 
   1   chr1_8932188     AKia    A    G        0      0        2 
   1   chr1_8932188     AOna    A    G        0      0        2 
   1   chr1_8932188     ASom    A    G        0      0        2 
   1   chr1_8932188     HCab    A    G        0      0        2 
   1   chr1_8932188     HPrz    A    G        0      0        2 
   1   chr1_8932188     ZBoe    A    G        0      0        2 
   1   chr1_8932188     ZGre    A    G        0      0        2 
   1   chr1_8932188     ZHar    A    G        0      0        2 
   1   chr1_8932188   Sample    A    G        0      0        2 
   1   chr1_8944691     AAsi    C    T        0      0        2 
   1   chr1_8944691     AKia    C    T        0      0        2 
   1   chr1_8944691     AOna    C    T        0      0        2 
   1   chr1_8944691     ASom    C    T        0      0        2 
   1   chr1_8944691     HCab    C    T        1      2        2 
   1   chr1_8944691     HPrz    C    T        1      2        2 
   1   chr1_8944691     ZBoe    C    T        0      0        2 
   1   chr1_8944691     ZGre    C    T        0      0        2 
   1   chr1_8944691     ZHar    C    T        0      0        2 
   1   chr1_8944691   Sample    C    T        0      0        2 
   1   chr1_8944838     AAsi    T    C        0      0        2 
   1   chr1_8944838     AKia    T    C        0      0        2 
   1   chr1_8944838     AOna    T    C        0      0        2 
   1   chr1_8944838     ASom    T    C        0      0        2 
   1   chr1_8944838     HCab    T    C        0      0        2 
   1   chr1_8944838     HPrz    T    C      0.5      1        2 
   1   chr1_8944838     ZBoe    T    C        0      0        2 
   1   chr1_8944838     ZGre    T    C        0      0        2 
   1   chr1_8944838     ZHar    T    C        0      0        2 
   1   chr1_8944838   Sample    T    C        0      0        2 
   1   chr1_8947627     AAsi    T    C        0      0        2 
   1   chr1_8947627     AKia    T    C        0      0        2 
   1   chr1_8947627     AOna    T    C        0      0        2 
   1   chr1_8947627     ASom    T    C        0      0        2 
   1   chr1_8947627     HCab    T    C        0      0        2 
   1   chr1_8947627     HPrz    T    C        0      0        2 
   1   chr1_8947627     ZBoe    T    C        0      0        2 
   1   chr1_8947627     ZGre    T    C      0.5      1        2 
   1   chr1_8947627     ZHar    T    C        0      0        2 
   1   chr1_8947627   Sample    T    C        0      0        2 
   1   chr1_8947678     AAsi    A    G        0      0        2 
   1   chr1_8947678     AKia    A    G        0      0        2 
   1   chr1_8947678     AOna    A    G        0      0        2 
   1   chr1_8947678     ASom    A    G        0      0        2 
   1   chr1_8947678     HCab    A    G        0      0        2 
   1   chr1_8947678     HPrz    A    G        0      0        2 
   1   chr1_8947678     ZBoe    A    G        0      0        2 
   1   chr1_8947678     ZGre    A    G      0.5      1        2 
   1   chr1_8947678     ZHar    A    G        0      0        2 
   1   chr1_8947678   Sample    A    G        0      0        2 
   1   chr1_8952634     AAsi    A    G        0      0        2 
   1   chr1_8952634     AKia    A    G      0.5      1        2 
   1   chr1_8952634     AOna    A    G        0      0        2 
   1   chr1_8952634     ASom    A    G        0      0        2 
   1   chr1_8952634     HCab    A    G        0      0        2 
   1   chr1_8952634     HPrz    A    G        0      0        2 
   1   chr1_8952634     ZBoe    A    G        0      0        2 
   1   chr1_8952634     ZGre    A    G        0      0        2 
   1   chr1_8952634     ZHar    A    G        0      0        2 
   1   chr1_8952634   Sample    A    G        0      0        2 
   1   chr1_8955513     AAsi    A    C        0      0        2 
   1   chr1_8955513     AKia    A    C        0      0        2 
   1   chr1_8955513     AOna    A    C        0      0        2 
   1   chr1_8955513     ASom    A    C        0      0        2 
   1   chr1_8955513     HCab    A    C        0      0        2 
   1   chr1_8955513     HPrz    A    C        0      0        2 
   1   chr1_8955513     ZBoe    A    C        0      0        2 
   1   chr1_8955513     ZGre    A    C        0      0        2 
   1   chr1_8955513     ZHar    A    C        1      2        2 
   1   chr1_8955513   Sample    A    C        0      0        2 
   1   chr1_8956750     AAsi    A    G        0      0        2 
   1   chr1_8956750     AKia    A    G        0      0        2 
   1   chr1_8956750     AOna    A    G        0      0        2 
   1   chr1_8956750     ASom    A    G        0      0        2 
   1   chr1_8956750     HCab    A    G        1      2        2 
   1   chr1_8956750     HPrz    A    G        1      2        2 
   1   chr1_8956750     ZBoe    A    G        0      0        2 
   1   chr1_8956750     ZGre    A    G        0      0        2 
   1   chr1_8956750     ZHar    A    G        0      0        2 
   1   chr1_8956750   Sample    A    G        0      0        2 
   1   chr1_8965304     AAsi    C    T        0      0        2 
   1   chr1_8965304     AKia    C    T        0      0        2 
   1   chr1_8965304     AOna    C    T        0      0        2 
   1   chr1_8965304     ASom    C    T        0      0        2 
   1   chr1_8965304     HCab    C    T        1      2        2 
   1   chr1_8965304     HPrz    C    T        1      2        2 
   1   chr1_8965304     ZBoe    C    T        0      0        2 
   1   chr1_8965304     ZGre    C    T        0      0        2 
   1   chr1_8965304     ZHar    C    T        0      0        2 
   1   chr1_8965304   Sample    C    T        0      0        2 
   1   chr1_8967300     AAsi    G    T        1      2        2 
   1   chr1_8967300     AKia    G    T        0      0        2 
   1   chr1_8967300     AOna    G    T        0      0        2 
   1   chr1_8967300     ASom    G    T        0      0        2 
   1   chr1_8967300     HCab    G    T        0      0        2 
   1   chr1_8967300     HPrz    G    T        0      0        2 
   1   chr1_8967300     ZBoe    G    T        0      0        2 
   1   chr1_8967300     ZGre    G    T        0      0        2 
   1   chr1_8967300     ZHar    G    T        0      0        2 
   1   chr1_8967300   Sample    G    T        0      0        2 
   1   chr1_8967855     AAsi    A    C        0      0        2 
   1   chr1_8967855     AKia    A    C        0      0        2 
   1   chr1_8967855     AOna    A    C        0      0        2 
   1   chr1_8967855     ASom    A    C        0      0        2 
   1   chr1_8967855     HCab    A    C        1      2        2 
   1   chr1_8967855     HPrz    A    C        1      2        2 
   1   chr1_8967855     ZBoe    A    C        0      0        2 
   1   chr1_8967855     ZGre    A    C        0      0        2 
   1   chr1_8967855     ZHar    A    C        0      0        2 
   1   chr1_8967855   Sample    A    C        0      0        2 
   1   chr1_8974037     AAsi    G    A        0      0        2 
   1   chr1_8974037     AKia    G    A        1      2        2 
   1   chr1_8974037     AOna    G    A        0      0        2 
   1   chr1_8974037     ASom    G    A        0      0        2 
   1   chr1_8974037     HCab    G    A        0      0        2 
   1   chr1_8974037     HPrz    G    A        0      0        2 
   1   chr1_8974037     ZBoe    G    A        0      0        2 
   1   chr1_8974037     ZGre    G    A        0      0        2 
   1   chr1_8974037     ZHar    G    A        0      0        2 
   1   chr1_8974037   Sample    G    A        0      0        2 
   1   chr1_8974238     AAsi    G    A        0      0        2 
   1   chr1_8974238     AKia    G    A        0      0        2 
   1   chr1_8974238     AOna    G    A      0.5      1        2 
   1   chr1_8974238     ASom    G    A        0      0        2 
   1   chr1_8974238     HCab    G    A        0      0        2 
   1   chr1_8974238     HPrz    G    A        0      0        2 
   1   chr1_8974238     ZBoe    G    A        0      0        2 
   1   chr1_8974238     ZGre    G    A        0      0        2 
   1   chr1_8974238     ZHar    G    A        0      0        2 
   1   chr1_8974238   Sample    G    A        0      0        2 
   1   chr1_8976786     AAsi    G    A        1      2        2 
   1   chr1_8976786     AKia    G    A        0      0        2 
   1   chr1_8976786     AOna    G    A        0      0        2 
   1   chr1_8976786     ASom    G    A        1      2        2 
   1   chr1_8976786     HCab    G    A        0      0        2 
   1   chr1_8976786     HPrz    G    A        0      0        2 
   1   chr1_8976786     ZBoe    G    A        0      0        2 
   1   chr1_8976786     ZGre    G    A        0      0        2 
   1   chr1_8976786     ZHar    G    A        0      0        2 
   1   chr1_8976786   Sample    G    A        1      2        2 
   1   chr1_8980022     AAsi    A    G        0      0        2 
   1   chr1_8980022     AKia    A    G        0      0        2 
   1   chr1_8980022     AOna    A    G        0      0        2 
   1   chr1_8980022     ASom    A    G        1      2        2 
   1   chr1_8980022     HCab    A    G        0      0        2 
   1   chr1_8980022     HPrz    A    G        0      0        2 
   1   chr1_8980022     ZBoe    A    G        0      0        2 
   1   chr1_8980022     ZGre    A    G        0      0        2 
   1   chr1_8980022     ZHar    A    G        0      0        2 
   1   chr1_8980022   Sample    A    G        0      0        2 
   1   chr1_8983389     AAsi    G    A        0      0        2 
   1   chr1_8983389     AKia    G    A        0      0        2 
   1   chr1_8983389     AOna    G    A        0      0        2 
   1   chr1_8983389     ASom    G    A        0      0        2 
   1   chr1_8983389     HCab    G    A        0      0        2 
   1   chr1_8983389     HPrz    G    A        0      0        2 
   1   chr1_8983389     ZBoe    G    A        0      0        2 
   1   chr1_8983389     ZGre    G    A      0.5      1        2 
   1   chr1_8983389     ZHar    G    A        0      0        2 
   1   chr1_8983389   Sample    G    A        0      0        2 
   1   chr1_8989911     AAsi    T    C        0      0        2 
   1   chr1_8989911     AKia    T    C        0      0        2 
   1   chr1_8989911     AOna    T    C      0.5      1        2 
   1   chr1_8989911     ASom    T    C        0      0        2 
   1   chr1_8989911     HCab    T    C        0      0        2 
   1   chr1_8989911     HPrz    T    C        0      0        2 
   1   chr1_8989911     ZBoe    T    C        0      0        2 
   1   chr1_8989911     ZGre    T    C        0      0        2 
   1   chr1_8989911     ZHar    T    C        0      0        2 
   1   chr1_8989911   Sample    T    C        0      0        2 
   1   chr1_9002303     AAsi    G    A        0      0        2 
   1   chr1_9002303     AKia    G    A        0      0        2 
   1   chr1_9002303     AOna    G    A        0      0        2 
   1   chr1_9002303     ASom    G    A        0      0        2 
   1   chr1_9002303     HCab    G    A        1      2        2 
   1   chr1_9002303     HPrz    G    A        1      2        2 
   1   chr1_9002303     ZBoe    G    A        0      0        2 
   1   chr1_9002303     ZGre    G    A        0      0        2 
   1   chr1_9002303     ZHar    G    A        0      0        2 
   1   chr1_9002303   Sample    G    A        0      0        2 
   1   chr1_9008942     AAsi    A    G        0      0        2 
   1   chr1_9008942     AKia    A    G        0      0        2 
   1   chr1_9008942     AOna    A    G        0      0        2 
   1   chr1_9008942     ASom    A    G        0      0        2 
   1   chr1_9008942     HCab    A    G        0      0        2 
   1   chr1_9008942     HPrz    A    G        0      0        2 
   1   chr1_9008942     ZBoe    A    G        0      0        2 
   1   chr1_9008942     ZGre    A    G      0.5      1        2 
   1   chr1_9008942     ZHar    A    G        0      0        2 
   1   chr1_9008942   Sample    A    G        0      0        2 
   1   chr1_9009014     AAsi    G    C        0      0        2 
   1   chr1_9009014     AKia    G    C        0      0        2 
   1   chr1_9009014     AOna    G    C      0.5      1        2 
   1   chr1_9009014     ASom    G    C        0      0        2 
   1   chr1_9009014     HCab    G    C        0      0        2 
   1   chr1_9009014     HPrz    G    C        0      0        2 
   1   chr1_9009014     ZBoe    G    C        0      0        2 
   1   chr1_9009014     ZGre    G    C        0      0        2 
   1   chr1_9009014     ZHar    G    C        0      0        2 
   1   chr1_9009014   Sample    G    C        0      0        2 
   1   chr1_9011225     AAsi    G    C        0      0        2 
   1   chr1_9011225     AKia    G    C        0      0        2 
   1   chr1_9011225     AOna    G    C        0      0        2 
   1   chr1_9011225     ASom    G    C        0      0        2 
   1   chr1_9011225     HCab    G    C        0      0        2 
   1   chr1_9011225     HPrz    G    C        0      0        2 
   1   chr1_9011225     ZBoe    G    C        0      0        2 
   1   chr1_9011225     ZGre    G    C        0      0        2 
   1   chr1_9011225     ZHar    G    C      0.5      1        2 
   1   chr1_9011225   Sample    G    C        0      0        2 
   1   chr1_9016086     AAsi    C    T        0      0        2 
   1   chr1_9016086     AKia    C    T        0      0        2 
   1   chr1_9016086     AOna    C    T        0      0        2 
   1   chr1_9016086     ASom    C    T        0      0        2 
   1   chr1_9016086     HCab    C    T        0      0        2 
   1   chr1_9016086     HPrz    C    T        0      0        2 
   1   chr1_9016086     ZBoe    C    T        0      0        2 
   1   chr1_9016086     ZGre    C    T        1      2        2 
   1   chr1_9016086     ZHar    C    T        0      0        2 
   1   chr1_9016086   Sample    C    T        0      0        2 
   1   chr1_9020734     AAsi    A    G        0      0        2 
   1   chr1_9020734     AKia    A    G        0      0        2 
   1   chr1_9020734     AOna    A    G        0      0        2 
   1   chr1_9020734     ASom    A    G        0      0        2 
   1   chr1_9020734     HCab    A    G        1      2        2 
   1   chr1_9020734     HPrz    A    G        1      2        2 
   1   chr1_9020734     ZBoe    A    G        0      0        2 
   1   chr1_9020734     ZGre    A    G        0      0        2 
   1   chr1_9020734     ZHar    A    G        0      0        2 
   1   chr1_9020734   Sample    A    G        0      0        2 
   1   chr1_9021164     AAsi    T    C        1      2        2 
   1   chr1_9021164     AKia    T    C      0.5      1        2 
   1   chr1_9021164     AOna    T    C      0.5      1        2 
   1   chr1_9021164     ASom    T    C        1      2        2 
   1   chr1_9021164     HCab    T    C        0      0        2 
   1   chr1_9021164     HPrz    T    C        0      0        2 
   1   chr1_9021164     ZBoe    T    C        0      0        2 
   1   chr1_9021164     ZGre    T    C        0      0        2 
   1   chr1_9021164     ZHar    T    C        0      0        2 
   1   chr1_9021164   Sample    T    C        1      2        2 
   1   chr1_9023164     AAsi    C    G        0      0        2 
   1   chr1_9023164     AKia    C    G        0      0        2 
   1   chr1_9023164     AOna    C    G        0      0        2 
   1   chr1_9023164     ASom    C    G        0      0        2 
   1   chr1_9023164     HCab    C    G        1      2        2 
   1   chr1_9023164     HPrz    C    G        1      2        2 
   1   chr1_9023164     ZBoe    C    G        0      0        2 
   1   chr1_9023164     ZGre    C    G        0      0        2 
   1   chr1_9023164     ZHar    C    G        0      0        2 
   1   chr1_9023164   Sample    C    G        0      0        2 
   1   chr1_9024783     AAsi    T    C        0      0        2 
   1   chr1_9024783     AKia    T    C        0      0        2 
   1   chr1_9024783     AOna    T    C      0.5      1        2 
   1   chr1_9024783     ASom    T    C        0      0        2 
   1   chr1_9024783     HCab    T    C        0      0        2 
   1   chr1_9024783     HPrz    T    C        0      0        2 
   1   chr1_9024783     ZBoe    T    C        0      0        2 
   1   chr1_9024783     ZGre    T    C        0      0        2 
   1   chr1_9024783     ZHar    T    C        0      0        2 
   1   chr1_9024783   Sample    T    C        0      0        2 
   1   chr1_9026296     AAsi    G    C        0      0        2 
   1   chr1_9026296     AKia    G    C        0      0        2 
   1   chr1_9026296     AOna    G    C      0.5      1        2 
   1   chr1_9026296     ASom    G    C        0      0        2 
   1   chr1_9026296     HCab    G    C        0      0        2 
   1   chr1_9026296     HPrz    G    C        0      0        2 
   1   chr1_9026296     ZBoe    G    C        0      0        2 
   1   chr1_9026296     ZGre    G    C        0      0        2 
   1   chr1_9026296     ZHar    G    C        0      0        2 
   1   chr1_9026296   Sample    G    C        0      0        2 
   1   chr1_9027030     AAsi    G    A        1      2        2 
   1   chr1_9027030     AKia    G    A        0      0        2 
   1   chr1_9027030     AOna    G    A        0      0        2 
   1   chr1_9027030     ASom    G    A        1      2        2 
   1   chr1_9027030     HCab    G    A        0      0        2 
   1   chr1_9027030     HPrz    G    A        0      0        2 
   1   chr1_9027030     ZBoe    G    A        0      0        2 
   1   chr1_9027030     ZGre    G    A        0      0        2 
   1   chr1_9027030     ZHar    G    A        0      0        2 
   1   chr1_9027030   Sample    G    A        1      2        2 
   1   chr1_9027317     AAsi    T    C        0      0        2 
   1   chr1_9027317     AKia    T    C        0      0        2 
   1   chr1_9027317     AOna    T    C      0.5      1        2 
   1   chr1_9027317     ASom    T    C        0      0        2 
   1   chr1_9027317     HCab    T    C        0      0        2 
   1   chr1_9027317     HPrz    T    C        0      0        2 
   1   chr1_9027317     ZBoe    T    C        0      0        2 
   1   chr1_9027317     ZGre    T    C        0      0        2 
   1   chr1_9027317     ZHar    T    C        0      0        2 
   1   chr1_9027317   Sample    T    C        0      0        2 
   1   chr1_9027980     AAsi    T    C        0      0        2 
   1   chr1_9027980     AKia    T    C        0      0        2 
   1   chr1_9027980     AOna    T    C      0.5      1        2 
   1   chr1_9027980     ASom    T    C        0      0        2 
   1   chr1_9027980     HCab    T    C        0      0        2 
   1   chr1_9027980     HPrz    T    C        0      0        2 
   1   chr1_9027980     ZBoe    T    C        1      2        2 
   1   chr1_9027980     ZGre    T    C        1      2        2 
   1   chr1_9027980     ZHar    T    C        1      2        2 
   1   chr1_9027980   Sample    T    C        0      0        2 
   1   chr1_9041131     AAsi    G    A        0      0        2 
   1   chr1_9041131     AKia    G    A        0      0        2 
   1   chr1_9041131     AOna    G    A        0      0        2 
   1   chr1_9041131     ASom    G    A        0      0        2 
   1   chr1_9041131     HCab    G    A        1      2        2 
   1   chr1_9041131     HPrz    G    A        1      2        2 
   1   chr1_9041131     ZBoe    G    A        0      0        2 
   1   chr1_9041131     ZGre    G    A        0      0        2 
   1   chr1_9041131     ZHar    G    A        0      0        2 
   1   chr1_9041131   Sample    G    A        0      0        2 
   1   chr1_9042351     AAsi    T    C        0      0        2 
   1   chr1_9042351     AKia    T    C        0      0        2 
   1   chr1_9042351     AOna    T    C        0      0        2 
   1   chr1_9042351     ASom    T    C        0      0        2 
   1   chr1_9042351     HCab    T    C        1      2        2 
   1   chr1_9042351     HPrz    T    C        1      2        2 
   1   chr1_9042351     ZBoe    T    C        0      0        2 
   1   chr1_9042351     ZGre    T    C        0      0        2 
   1   chr1_9042351     ZHar    T    C        0      0        2 
   1   chr1_9042351   Sample    T    C        0      0        2 
   1   chr1_9042977     AAsi    A    G        0      0        2 
   1   chr1_9042977     AKia    A    G        0      0        2 
   1   chr1_9042977     AOna    A    G        0      0        2 
   1   chr1_9042977     ASom    A    G        0      0        2 
   1   chr1_9042977     HCab    A    G        0      0        2 
   1   chr1_9042977     HPrz    A    G        0      0        2 
   1   chr1_9042977     ZBoe    A    G      0.5      1        2 
   1   chr1_9042977     ZGre    A    G        0      0        2 
   1   chr1_9042977     ZHar    A    G        0      0        2 
   1   chr1_9042977   Sample    A    G        0      0        2 
   1   chr1_9044563     AAsi    A    G        0      0        2 
   1   chr1_9044563     AKia    A    G        0      0        2 
   1   chr1_9044563     AOna    A    G        0      0        2 
   1   chr1_9044563     ASom    A    G        1      2        2 
   1   chr1_9044563     HCab    A    G        0      0        2 
   1   chr1_9044563     HPrz    A    G        0      0        2 
   1   chr1_9044563     ZBoe    A    G        0      0        2 
   1   chr1_9044563     ZGre    A    G        0      0        2 
   1   chr1_9044563     ZHar    A    G        0      0        2 
   1   chr1_9044563   Sample    A    G        0      0        2 
   1   chr1_9046291     AAsi    T    C        0      0        2 
   1   chr1_9046291     AKia    T    C        0      0        2 
   1   chr1_9046291     AOna    T    C      0.5      1        2 
   1   chr1_9046291     ASom    T    C        0      0        2 
   1   chr1_9046291     HCab    T    C        0      0        2 
   1   chr1_9046291     HPrz    T    C        0      0        2 
   1   chr1_9046291     ZBoe    T    C        0      0        2 
   1   chr1_9046291     ZGre    T    C        0      0        2 
   1   chr1_9046291     ZHar    T    C        0      0        2 
   1   chr1_9046291   Sample    T    C        0      0        2 
   1   chr1_9052722     AAsi    T    G        0      0        2 
   1   chr1_9052722     AKia    T    G        0      0        2 
   1   chr1_9052722     AOna    T    G        0      0        2 
   1   chr1_9052722     ASom    T    G        0      0        2 
   1   chr1_9052722     HCab    T    G        0      0        2 
   1   chr1_9052722     HPrz    T    G        0      0        2 
   1   chr1_9052722     ZBoe    T    G      0.5      1        2 
   1   chr1_9052722     ZGre    T    G        0      0        2 
   1   chr1_9052722     ZHar    T    G        0      0        2 
   1   chr1_9052722   Sample    T    G        0      0        2 
   1   chr1_9057307     AAsi    C    T        0      0        2 
   1   chr1_9057307     AKia    C    T        0      0        2 
   1   chr1_9057307     AOna    C    T        0      0        2 
   1   chr1_9057307     ASom    C    T        0      0        2 
   1   chr1_9057307     HCab    C    T        0      0        2 
   1   chr1_9057307     HPrz    C    T        0      0        2 
   1   chr1_9057307     ZBoe    C    T        0      0        2 
   1   chr1_9057307     ZGre    C    T      0.5      1        2 
   1   chr1_9057307     ZHar    C    T        0      0        2 
   1   chr1_9057307   Sample    C    T        0      0        2 
   1   chr1_9058982     AAsi    C    T        0      0        2 
   1   chr1_9058982     AKia    C    T        0      0        2 
   1   chr1_9058982     AOna    C    T        0      0        2 
   1   chr1_9058982     ASom    C    T        0      0        2 
   1   chr1_9058982     HCab    C    T        0      0        2 
   1   chr1_9058982     HPrz    C    T        0      0        2 
   1   chr1_9058982     ZBoe    C    T        0      0        2 
   1   chr1_9058982     ZGre    C    T        1      2        2 
   1   chr1_9058982     ZHar    C    T        0      0        2 
   1   chr1_9058982   Sample    C    T        0      0        2 
   1   chr1_9059739     AAsi    A    C        0      0        2 
   1   chr1_9059739     AKia    A    C        0      0        2 
   1   chr1_9059739     AOna    A    C      0.5      1        2 
   1   chr1_9059739     ASom    A    C        0      0        2 
   1   chr1_9059739     HCab    A    C        0      0        2 
   1   chr1_9059739     HPrz    A    C        0      0        2 
   1   chr1_9059739     ZBoe    A    C        0      0        2 
   1   chr1_9059739     ZGre    A    C        0      0        2 
   1   chr1_9059739     ZHar    A    C        0      0        2 
   1   chr1_9059739   Sample    A    C        0      0        2 
   1   chr1_9062026     AAsi    T    C        0      0        2 
   1   chr1_9062026     AKia    T    C        0      0        2 
   1   chr1_9062026     AOna    T    C      0.5      1        2 
   1   chr1_9062026     ASom    T    C        0      0        2 
   1   chr1_9062026     HCab    T    C        0      0        2 
   1   chr1_9062026     HPrz    T    C      0.5      1        2 
   1   chr1_9062026     ZBoe    T    C        0      0        2 
   1   chr1_9062026     ZGre    T    C        0      0        2 
   1   chr1_9062026     ZHar    T    C        0      0        2 
   1   chr1_9062026   Sample    T    C        0      0        2 
   1   chr1_9062292     AAsi    T    C        0      0        2 
   1   chr1_9062292     AKia    T    C        0      0        2 
   1   chr1_9062292     AOna    T    C        0      0        2 
   1   chr1_9062292     ASom    T    C        0      0        2 
   1   chr1_9062292     HCab    T    C        1      2        2 
   1   chr1_9062292     HPrz    T    C        1      2        2 
   1   chr1_9062292     ZBoe    T    C        0      0        2 
   1   chr1_9062292     ZGre    T    C        0      0        2 
   1   chr1_9062292     ZHar    T    C        0      0        2 
   1   chr1_9062292   Sample    T    C        0      0        2 
   1   chr1_9085573     AAsi    G    A        0      0        2 
   1   chr1_9085573     AKia    G    A        0      0        2 
   1   chr1_9085573     AOna    G    A        0      0        2 
   1   chr1_9085573     ASom    G    A        0      0        2 
   1   chr1_9085573     HCab    G    A        0      0        2 
   1   chr1_9085573     HPrz    G    A        0      0        2 
   1   chr1_9085573     ZBoe    G    A        0      0        2 
   1   chr1_9085573     ZGre    G    A        0      0        2 
   1   chr1_9085573     ZHar    G    A      0.5      1        2 
   1   chr1_9085573   Sample    G    A        0      0        2 
   1   chr1_9100396     AAsi    T    C        0      0        2 
   1   chr1_9100396     AKia    T    C        0      0        2 
   1   chr1_9100396     AOna    T    C        0      0        2 
   1   chr1_9100396     ASom    T    C        0      0        2 
   1   chr1_9100396     HCab    T    C        0      0        2 
   1   chr1_9100396     HPrz    T    C        0      0        2 
   1   chr1_9100396     ZBoe    T    C        0      0        2 
   1   chr1_9100396     ZGre    T    C        1      2        2 
   1   chr1_9100396     ZHar    T    C        1      2        2 
   1   chr1_9100396   Sample    T    C        0      0        2 
   1   chr1_9100842     AAsi    G    A        0      0        2 
   1   chr1_9100842     AKia    G    A        0      0        2 
   1   chr1_9100842     AOna    G    A        0      0        2 
   1   chr1_9100842     ASom    G    A        0      0        2 
   1   chr1_9100842     HCab    G    A        0      0        2 
   1   chr1_9100842     HPrz    G    A        0      0        2 
   1   chr1_9100842     ZBoe    G    A      0.5      1        2 
   1   chr1_9100842     ZGre    G    A        0      0        2 
   1   chr1_9100842     ZHar    G    A        0      0        2 
   1   chr1_9100842   Sample    G    A        0      0        2 
   1   chr1_9101228     AAsi    G    A        0      0        2 
   1   chr1_9101228     AKia    G    A        1      2        2 
   1   chr1_9101228     AOna    G    A        1      2        2 
   1   chr1_9101228     ASom    G    A        0      0        2 
   1   chr1_9101228     HCab    G    A        0      0        2 
   1   chr1_9101228     HPrz    G    A        0      0        2 
   1   chr1_9101228     ZBoe    G    A        0      0        2 
   1   chr1_9101228     ZGre    G    A        0      0        2 
   1   chr1_9101228     ZHar    G    A        0      0        2 
   1   chr1_9101228   Sample    G    A        0      0        2 
   1   chr1_9109531     AAsi    C    T        0      0        2 
   1   chr1_9109531     AKia    C    T        0      0        2 
   1   chr1_9109531     AOna    C    T        0      0        2 
   1   chr1_9109531     ASom    C    T        0      0        2 
   1   chr1_9109531     HCab    C    T        0      0        2 
   1   chr1_9109531     HPrz    C    T        0      0        2 
   1   chr1_9109531     ZBoe    C    T        1      2        2 
   1   chr1_9109531     ZGre    C    T        0      0        2 
   1   chr1_9109531     ZHar    C    T        0      0        2 
   1   chr1_9109531   Sample    C    T        0      0        2 
   1   chr1_9110715     AAsi    T    A        0      0        2 
   1   chr1_9110715     AKia    T    A        0      0        2 
   1   chr1_9110715     AOna    T    A        0      0        2 
   1   chr1_9110715     ASom    T    A        0      0        2 
   1   chr1_9110715     HCab    T    A        1      2        2 
   1   chr1_9110715     HPrz    T    A        1      2        2 
   1   chr1_9110715     ZBoe    T    A        0      0        2 
   1   chr1_9110715     ZGre    T    A        0      0        2 
   1   chr1_9110715     ZHar    T    A        0      0        2 
   1   chr1_9110715   Sample    T    A        0      0        2 
   1   chr1_9113302     AAsi    C    T        0      0        2 
   1   chr1_9113302     AKia    C    T      0.5      1        2 
   1   chr1_9113302     AOna    C    T        1      2        2 
   1   chr1_9113302     ASom    C    T        0      0        2 
   1   chr1_9113302     HCab    C    T        0      0        2 
   1   chr1_9113302     HPrz    C    T        0      0        2 
   1   chr1_9113302     ZBoe    C    T        0      0        2 
   1   chr1_9113302     ZGre    C    T        0      0        2 
   1   chr1_9113302     ZHar    C    T        0      0        2 
   1   chr1_9113302   Sample    C    T        0      0        2 
   1   chr1_9114202     AAsi    G    T        0      0        2 
   1   chr1_9114202     AKia    G    T        0      0        2 
   1   chr1_9114202     AOna    G    T        0      0        2 
   1   chr1_9114202     ASom    G    T        1      2        2 
   1   chr1_9114202     HCab    G    T        0      0        2 
   1   chr1_9114202     HPrz    G    T        0      0        2 
   1   chr1_9114202     ZBoe    G    T        0      0        2 
   1   chr1_9114202     ZGre    G    T        0      0        2 
   1   chr1_9114202     ZHar    G    T        0      0        2 
   1   chr1_9114202   Sample    G    T        0      0        2 
   1   chr1_9114502     AAsi    A    G        0      0        2 
   1   chr1_9114502     AKia    A    G        0      0        2 
   1   chr1_9114502     AOna    A    G        0      0        2 
   1   chr1_9114502     ASom    A    G        1      2        2 
   1   chr1_9114502     HCab    A    G        0      0        2 
   1   chr1_9114502     HPrz    A    G        0      0        2 
   1   chr1_9114502     ZBoe    A    G        0      0        2 
   1   chr1_9114502     ZGre    A    G        0      0        2 
   1   chr1_9114502     ZHar    A    G        0      0        2 
   1   chr1_9114502   Sample    A    G        0      0        2 
   1   chr1_9116646     AAsi    T    C        1      2        2 
   1   chr1_9116646     AKia    T    C        0      0        2 
   1   chr1_9116646     AOna    T    C        0      0        2 
   1   chr1_9116646     ASom    T    C        0      0        2 
   1   chr1_9116646     HCab    T    C        0      0        2 
   1   chr1_9116646     HPrz    T    C        0      0        2 
   1   chr1_9116646     ZBoe    T    C        0      0        2 
   1   chr1_9116646     ZGre    T    C        0      0        2 
   1   chr1_9116646     ZHar    T    C        0      0        2 
   1   chr1_9116646   Sample    T    C        1      2        2 
   1   chr1_9118605     AAsi    A    G        0      0        2 
   1   chr1_9118605     AKia    A    G        0      0        2 
   1   chr1_9118605     AOna    A    G        1      2        2 
   1   chr1_9118605     ASom    A    G        0      0        2 
   1   chr1_9118605     HCab    A    G        0      0        2 
   1   chr1_9118605     HPrz    A    G        0      0        2 
   1   chr1_9118605     ZBoe    A    G        0      0        2 
   1   chr1_9118605     ZGre    A    G        0      0        2 
   1   chr1_9118605     ZHar    A    G        0      0        2 
   1   chr1_9118605   Sample    A    G        0      0        2 
   1   chr1_9119274     AAsi    G    C        0      0        2 
   1   chr1_9119274     AKia    G    C        0      0        2 
   1   chr1_9119274     AOna    G    C        0      0        2 
   1   chr1_9119274     ASom    G    C        0      0        2 
   1   chr1_9119274     HCab    G    C        0      0        2 
   1   chr1_9119274     HPrz    G    C        0      0        2 
   1   chr1_9119274     ZBoe    G    C        0      0        2 
   1   chr1_9119274     ZGre    G    C        0      0        2 
   1   chr1_9119274     ZHar    G    C        1      2        2 
   1   chr1_9119274   Sample    G    C        0      0        2 
   1   chr1_9119625     AAsi    T    G        0      0        2 
   1   chr1_9119625     AKia    T    G      0.5      1        2 
   1   chr1_9119625     AOna    T    G        0      0        2 
   1   chr1_9119625     ASom    T    G        0      0        2 
   1   chr1_9119625     HCab    T    G        0      0        2 
   1   chr1_9119625     HPrz    T    G        0      0        2 
   1   chr1_9119625     ZBoe    T    G        0      0        2 
   1   chr1_9119625     ZGre    T    G        0      0        2 
   1   chr1_9119625     ZHar    T    G        0      0        2 
   1   chr1_9119625   Sample    T    G        0      0        2 
   1   chr1_9119972     AAsi    A    G        0      0        2 
   1   chr1_9119972     AKia    A    G        0      0        2 
   1   chr1_9119972     AOna    A    G        0      0        2 
   1   chr1_9119972     ASom    A    G        0      0        2 
   1   chr1_9119972     HCab    A    G      0.5      1        2 
   1   chr1_9119972     HPrz    A    G      0.5      1        2 
   1   chr1_9119972     ZBoe    A    G        0      0        2 
   1   chr1_9119972     ZGre    A    G        0      0        2 
   1   chr1_9119972     ZHar    A    G        0      0        2 
   1   chr1_9119972   Sample    A    G        0      0        2 
   1   chr1_9119980     AAsi    A    G        0      0        2 
   1   chr1_9119980     AKia    A    G        0      0        2 
   1   chr1_9119980     AOna    A    G        0      0        2 
   1   chr1_9119980     ASom    A    G        0      0        2 
   1   chr1_9119980     HCab    A    G        0      0        2 
   1   chr1_9119980     HPrz    A    G        0      0        2 
   1   chr1_9119980     ZBoe    A    G        0      0        2 
   1   chr1_9119980     ZGre    A    G      0.5      1        2 
   1   chr1_9119980     ZHar    A    G        0      0        2 
   1   chr1_9119980   Sample    A    G        0      0        2 
   1   chr1_9123892     AAsi    C    T        0      0        2 
   1   chr1_9123892     AKia    C    T        0      0        2 
   1   chr1_9123892     AOna    C    T      0.5      1        2 
   1   chr1_9123892     ASom    C    T        0      0        2 
   1   chr1_9123892     HCab    C    T        0      0        2 
   1   chr1_9123892     HPrz    C    T        0      0        2 
   1   chr1_9123892     ZBoe    C    T        0      0        2 
   1   chr1_9123892     ZGre    C    T        0      0        2 
   1   chr1_9123892     ZHar    C    T        0      0        2 
   1   chr1_9123892   Sample    C    T        0      0        2 
   1   chr1_9124238     AAsi    G    A        0      0        2 
   1   chr1_9124238     AKia    G    A        0      0        2 
   1   chr1_9124238     AOna    G    A        0      0        2 
   1   chr1_9124238     ASom    G    A        0      0        2 
   1   chr1_9124238     HCab    G    A        0      0        2 
   1   chr1_9124238     HPrz    G    A        0      0        2 
   1   chr1_9124238     ZBoe    G    A        0      0        2 
   1   chr1_9124238     ZGre    G    A        1      2        2 
   1   chr1_9124238     ZHar    G    A        0      0        2 
   1   chr1_9124238   Sample    G    A        0      0        2 
   1   chr1_9132567     AAsi    G    C        0      0        2 
   1   chr1_9132567     AKia    G    C        0      0        2 
   1   chr1_9132567     AOna    G    C      0.5      1        2 
   1   chr1_9132567     ASom    G    C        0      0        2 
   1   chr1_9132567     HCab    G    C        0      0        2 
   1   chr1_9132567     HPrz    G    C        0      0        2 
   1   chr1_9132567     ZBoe    G    C        0      0        2 
   1   chr1_9132567     ZGre    G    C        0      0        2 
   1   chr1_9132567     ZHar    G    C        0      0        2 
   1   chr1_9132567   Sample    G    C        0      0        2 
   1   chr1_9133095     AAsi    G    A        1      2        2 
   1   chr1_9133095     AKia    G    A        0      0        2 
   1   chr1_9133095     AOna    G    A      0.5      1        2 
   1   chr1_9133095     ASom    G    A        1      2        2 
   1   chr1_9133095     HCab    G    A        0      0        2 
   1   chr1_9133095     HPrz    G    A        0      0        2 
   1   chr1_9133095     ZBoe    G    A        0      0        2 
   1   chr1_9133095     ZGre    G    A        0      0        2 
   1   chr1_9133095     ZHar    G    A        0      0        2 
   1   chr1_9133095   Sample    G    A        1      2        2 
   1   chr1_9133417     AAsi    A    G        0      0        2 
   1   chr1_9133417     AKia    A    G        0      0        2 
   1   chr1_9133417     AOna    A    G      0.5      1        2 
   1   chr1_9133417     ASom    A    G        0      0        2 
   1   chr1_9133417     HCab    A    G        0      0        2 
   1   chr1_9133417     HPrz    A    G        0      0        2 
   1   chr1_9133417     ZBoe    A    G        0      0        2 
   1   chr1_9133417     ZGre    A    G        0      0        2 
   1   chr1_9133417     ZHar    A    G        0      0        2 
   1   chr1_9133417   Sample    A    G        0      0        2 
   1   chr1_9135290     AAsi    T    C        0      0        2 
   1   chr1_9135290     AKia    T    C        0      0        2 
   1   chr1_9135290     AOna    T    C        0      0        2 
   1   chr1_9135290     ASom    T    C        0      0        2 
   1   chr1_9135290     HCab    T    C        0      0        2 
   1   chr1_9135290     HPrz    T    C        0      0        2 
   1   chr1_9135290     ZBoe    T    C      0.5      1        2 
   1   chr1_9135290     ZGre    T    C        0      0        2 
   1   chr1_9135290     ZHar    T    C        0      0        2 
   1   chr1_9135290   Sample    T    C        0      0        2 
   1   chr1_9141440     AAsi    A    G        1      2        2 
   1   chr1_9141440     AKia    A    G        0      0        2 
   1   chr1_9141440     AOna    A    G        0      0        2 
   1   chr1_9141440     ASom    A    G        0      0        2 
   1   chr1_9141440     HCab    A    G        0      0        2 
   1   chr1_9141440     HPrz    A    G        0      0        2 
   1   chr1_9141440     ZBoe    A    G        0      0        2 
   1   chr1_9141440     ZGre    A    G        0      0        2 
   1   chr1_9141440     ZHar    A    G        0      0        2 
   1   chr1_9141440   Sample    A    G        0      0        2 
   1   chr1_9142019     AAsi    G    A        0      0        2 
   1   chr1_9142019     AKia    G    A        0      0        2 
   1   chr1_9142019     AOna    G    A        0      0        2 
   1   chr1_9142019     ASom    G    A        0      0        2 
   1   chr1_9142019     HCab    G    A        1      2        2 
   1   chr1_9142019     HPrz    G    A        1      2        2 
   1   chr1_9142019     ZBoe    G    A        0      0        2 
   1   chr1_9142019     ZGre    G    A        0      0        2 
   1   chr1_9142019     ZHar    G    A        0      0        2 
   1   chr1_9142019   Sample    G    A        0      0        2 
   1   chr1_9151204     AAsi    A    G        0      0        2 
   1   chr1_9151204     AKia    A    G        0      0        2 
   1   chr1_9151204     AOna    A    G        0      0        2 
   1   chr1_9151204     ASom    A    G        0      0        2 
   1   chr1_9151204     HCab    A    G        0      0        2 
   1   chr1_9151204     HPrz    A    G      0.5      1        2 
   1   chr1_9151204     ZBoe    A    G        0      0        2 
   1   chr1_9151204     ZGre    A    G        0      0        2 
   1   chr1_9151204     ZHar    A    G        0      0        2 
   1   chr1_9151204   Sample    A    G        0      0        2 
   1   chr1_9153728     AAsi    A    G        1      2        2 
   1   chr1_9153728     AKia    A    G        1      2        2 
   1   chr1_9153728     AOna    A    G        1      2        2 
   1   chr1_9153728     ASom    A    G        1      2        2 
   1   chr1_9153728     HCab    A    G        0      0        2 
   1   chr1_9153728     HPrz    A    G        0      0        2 
   1   chr1_9153728     ZBoe    A    G        0      0        2 
   1   chr1_9153728     ZGre    A    G        0      0        2 
   1   chr1_9153728     ZHar    A    G        0      0        2 
   1   chr1_9153728   Sample    A    G        1      2        2 
   1   chr1_9156493     AAsi    G    C        0      0        2 
   1   chr1_9156493     AKia    G    C        0      0        2 
   1   chr1_9156493     AOna    G    C        0      0        2 
   1   chr1_9156493     ASom    G    C        0      0        2 
   1   chr1_9156493     HCab    G    C        0      0        2 
   1   chr1_9156493     HPrz    G    C        0      0        2 
   1   chr1_9156493     ZBoe    G    C        0      0        2 
   1   chr1_9156493     ZGre    G    C        0      0        2 
   1   chr1_9156493     ZHar    G    C      0.5      1        2 
   1   chr1_9156493   Sample    G    C        0      0        2 
   1   chr1_9158863     AAsi    A    G        0      0        2 
   1   chr1_9158863     AKia    A    G        1      2        2 
   1   chr1_9158863     AOna    A    G        1      2        2 
   1   chr1_9158863     ASom    A    G        0      0        2 
   1   chr1_9158863     HCab    A    G        0      0        2 
   1   chr1_9158863     HPrz    A    G        0      0        2 
   1   chr1_9158863     ZBoe    A    G        0      0        2 
   1   chr1_9158863     ZGre    A    G        0      0        2 
   1   chr1_9158863     ZHar    A    G        0      0        2 
   1   chr1_9158863   Sample    A    G        0      0        2 
   1   chr1_9159794     AAsi    A    G        0      0        2 
   1   chr1_9159794     AKia    A    G        0      0        2 
   1   chr1_9159794     AOna    A    G        0      0        2 
   1   chr1_9159794     ASom    A    G        0      0        2 
   1   chr1_9159794     HCab    A    G        0      0        2 
   1   chr1_9159794     HPrz    A    G        0      0        2 
   1   chr1_9159794     ZBoe    A    G        0      0        2 
   1   chr1_9159794     ZGre    A    G        0      0        2 
   1   chr1_9159794     ZHar    A    G      0.5      1        2 
   1   chr1_9159794   Sample    A    G        0      0        2 
   1   chr1_9160584     AAsi    G    A        0      0        2 
   1   chr1_9160584     AKia    G    A        1      2        2 
   1   chr1_9160584     AOna    G    A        0      0        2 
   1   chr1_9160584     ASom    G    A        0      0        2 
   1   chr1_9160584     HCab    G    A        0      0        2 
   1   chr1_9160584     HPrz    G    A        0      0        2 
   1   chr1_9160584     ZBoe    G    A        0      0        2 
   1   chr1_9160584     ZGre    G    A        0      0        2 
   1   chr1_9160584     ZHar    G    A        0      0        2 
   1   chr1_9160584   Sample    G    A        0      0        2 
   1   chr1_9163201     AAsi    G    C        0      0        2 
   1   chr1_9163201     AKia    G    C      0.5      1        2 
   1   chr1_9163201     AOna    G    C        0      0        2 
   1   chr1_9163201     ASom    G    C        0      0        2 
   1   chr1_9163201     HCab    G    C        0      0        2 
   1   chr1_9163201     HPrz    G    C        0      0        2 
   1   chr1_9163201     ZBoe    G    C        0      0        2 
   1   chr1_9163201     ZGre    G    C        0      0        2 
   1   chr1_9163201     ZHar    G    C        0      0        2 
   1   chr1_9163201   Sample    G    C        0      0        2 
   1   chr1_9163665     AAsi    A    G        0      0        2 
   1   chr1_9163665     AKia    A    G        0      0        2 
   1   chr1_9163665     AOna    A    G        0      0        2 
   1   chr1_9163665     ASom    A    G        0      0        2 
   1   chr1_9163665     HCab    A    G        1      2        2 
   1   chr1_9163665     HPrz    A    G        1      2        2 
   1   chr1_9163665     ZBoe    A    G        0      0        2 
   1   chr1_9163665     ZGre    A    G        0      0        2 
   1   chr1_9163665     ZHar    A    G        0      0        2 
   1   chr1_9163665   Sample    A    G        0      0        2 
   1   chr1_9166420     AAsi    T    A        0      0        2 
   1   chr1_9166420     AKia    T    A        0      0        2 
   1   chr1_9166420     AOna    T    A        0      0        2 
   1   chr1_9166420     ASom    T    A        1      2        2 
   1   chr1_9166420     HCab    T    A        0      0        2 
   1   chr1_9166420     HPrz    T    A        0      0        2 
   1   chr1_9166420     ZBoe    T    A        0      0        2 
   1   chr1_9166420     ZGre    T    A        0      0        2 
   1   chr1_9166420     ZHar    T    A        0      0        2 
   1   chr1_9166420   Sample    T    A        0      0        2 
   1   chr1_9168532     AAsi    C    A        0      0        2 
   1   chr1_9168532     AKia    C    A      0.5      1        2 
   1   chr1_9168532     AOna    C    A        0      0        2 
   1   chr1_9168532     ASom    C    A        0      0        2 
   1   chr1_9168532     HCab    C    A        0      0        2 
   1   chr1_9168532     HPrz    C    A        0      0        2 
   1   chr1_9168532     ZBoe    C    A        0      0        2 
   1   chr1_9168532     ZGre    C    A        0      0        2 
   1   chr1_9168532     ZHar    C    A        0      0        2 
   1   chr1_9168532   Sample    C    A        0      0        2 
   1   chr1_9190349     AAsi    G    A        0      0        2 
   1   chr1_9190349     AKia    G    A        0      0        2 
   1   chr1_9190349     AOna    G    A        0      0        2 
   1   chr1_9190349     ASom    G    A        0      0        2 
   1   chr1_9190349     HCab    G    A      0.5      1        2 
   1   chr1_9190349     HPrz    G    A        0      0        2 
   1   chr1_9190349     ZBoe    G    A        0      0        2 
   1   chr1_9190349     ZGre    G    A        0      0        2 
   1   chr1_9190349     ZHar    G    A        0      0        2 
   1   chr1_9190349   Sample    G    A        0      0        2 
   1   chr1_9192435     AAsi    A    C        0      0        2 
   1   chr1_9192435     AKia    A    C        0      0        2 
   1   chr1_9192435     AOna    A    C        0      0        2 
   1   chr1_9192435     ASom    A    C        1      2        2 
   1   chr1_9192435     HCab    A    C        0      0        2 
   1   chr1_9192435     HPrz    A    C        0      0        2 
   1   chr1_9192435     ZBoe    A    C        0      0        2 
   1   chr1_9192435     ZGre    A    C        0      0        2 
   1   chr1_9192435     ZHar    A    C        0      0        2 
   1   chr1_9192435   Sample    A    C        0      0        2 
   1   chr1_9192670     AAsi    G    T        0      0        2 
   1   chr1_9192670     AKia    G    T        0      0        2 
   1   chr1_9192670     AOna    G    T        0      0        2 
   1   chr1_9192670     ASom    G    T        0      0        2 
   1   chr1_9192670     HCab    G    T        1      2        2 
   1   chr1_9192670     HPrz    G    T        1      2        2 
   1   chr1_9192670     ZBoe    G    T        0      0        2 
   1   chr1_9192670     ZGre    G    T        0      0        2 
   1   chr1_9192670     ZHar    G    T        0      0        2 
   1   chr1_9192670   Sample    G    T        0      0        2 
   1   chr1_9198801     AAsi    T    G        0      0        2 
   1   chr1_9198801     AKia    T    G        0      0        2 
   1   chr1_9198801     AOna    T    G        0      0        2 
   1   chr1_9198801     ASom    T    G        0      0        2 
   1   chr1_9198801     HCab    T    G        0      0        2 
   1   chr1_9198801     HPrz    T    G        0      0        2 
   1   chr1_9198801     ZBoe    T    G        0      0        2 
   1   chr1_9198801     ZGre    T    G      0.5      1        2 
   1   chr1_9198801     ZHar    T    G        0      0        2 
   1   chr1_9198801   Sample    T    G        0      0        2 
   1   chr1_9215140     AAsi    A    G        0      0        2 
   1   chr1_9215140     AKia    A    G        0      0        2 
   1   chr1_9215140     AOna    A    G        0      0        2 
   1   chr1_9215140     ASom    A    G        0      0        2 
   1   chr1_9215140     HCab    A    G        0      0        2 
   1   chr1_9215140     HPrz    A    G        0      0        2 
   1   chr1_9215140     ZBoe    A    G        0      0        2 
   1   chr1_9215140     ZGre    A    G        1      2        2 
   1   chr1_9215140     ZHar    A    G        0      0        2 
   1   chr1_9215140   Sample    A    G        0      0        2 
   1   chr1_9217430     AAsi    A    G        0      0        2 
   1   chr1_9217430     AKia    A    G        0      0        2 
   1   chr1_9217430     AOna    A    G        0      0        2 
   1   chr1_9217430     ASom    A    G        0      0        2 
   1   chr1_9217430     HCab    A    G        1      2        2 
   1   chr1_9217430     HPrz    A    G        1      2        2 
   1   chr1_9217430     ZBoe    A    G        0      0        2 
   1   chr1_9217430     ZGre    A    G        0      0        2 
   1   chr1_9217430     ZHar    A    G        0      0        2 
   1   chr1_9217430   Sample    A    G        0      0        2 
   1   chr1_9222815     AAsi    T    A        0      0        2 
   1   chr1_9222815     AKia    T    A        0      0        2 
   1   chr1_9222815     AOna    T    A      0.5      1        2 
   1   chr1_9222815     ASom    T    A        0      0        2 
   1   chr1_9222815     HCab    T    A        0      0        2 
   1   chr1_9222815     HPrz    T    A        0      0        2 
   1   chr1_9222815     ZBoe    T    A        0      0        2 
   1   chr1_9222815     ZGre    T    A        0      0        2 
   1   chr1_9222815     ZHar    T    A        0      0        2 
   1   chr1_9222815   Sample    T    A        0      0        2 
   1   chr1_9223470     AAsi    G    A        0      0        2 
   1   chr1_9223470     AKia    G    A        0      0        2 
   1   chr1_9223470     AOna    G    A      0.5      1        2 
   1   chr1_9223470     ASom    G    A        0      0        2 
   1   chr1_9223470     HCab    G    A        0      0        2 
   1   chr1_9223470     HPrz    G    A        0      0        2 
   1   chr1_9223470     ZBoe    G    A        0      0        2 
   1   chr1_9223470     ZGre    G    A        0      0        2 
   1   chr1_9223470     ZHar    G    A        0      0        2 
   1   chr1_9223470   Sample    G    A        0      0        2 
   1   chr1_9223596     AAsi    G    A        0      0        2 
   1   chr1_9223596     AKia    G    A        0      0        2 
   1   chr1_9223596     AOna    G    A        0      0        2 
   1   chr1_9223596     ASom    G    A        1      2        2 
   1   chr1_9223596     HCab    G    A        0      0        2 
   1   chr1_9223596     HPrz    G    A        0      0        2 
   1   chr1_9223596     ZBoe    G    A        0      0        2 
   1   chr1_9223596     ZGre    G    A        0      0        2 
   1   chr1_9223596     ZHar    G    A        0      0        2 
   1   chr1_9223596   Sample    G    A        0      0        2 
   1   chr1_9223933     AAsi    A    G        0      0        2 
   1   chr1_9223933     AKia    A    G      0.5      1        2 
   1   chr1_9223933     AOna    A    G        0      0        2 
   1   chr1_9223933     ASom    A    G        0      0        2 
   1   chr1_9223933     HCab    A    G        0      0        2 
   1   chr1_9223933     HPrz    A    G        0      0        2 
   1   chr1_9223933     ZBoe    A    G        0      0        2 
   1   chr1_9223933     ZGre    A    G        0      0        2 
   1   chr1_9223933     ZHar    A    G        0      0        2 
   1   chr1_9223933   Sample    A    G        0      0        2 
   1   chr1_9233731     AAsi    G    C        0      0        2 
   1   chr1_9233731     AKia    G    C      0.5      1        2 
   1   chr1_9233731     AOna    G    C        0      0        2 
   1   chr1_9233731     ASom    G    C        0      0        2 
   1   chr1_9233731     HCab    G    C        0      0        2 
   1   chr1_9233731     HPrz    G    C        0      0        2 
   1   chr1_9233731     ZBoe    G    C        0      0        2 
   1   chr1_9233731     ZGre    G    C        0      0        2 
   1   chr1_9233731     ZHar    G    C        0      0        2 
   1   chr1_9233731   Sample    G    C        0      0        2 
   1   chr1_9241592     AAsi    C    T        0      0        2 
   1   chr1_9241592     AKia    C    T        0      0        2 
   1   chr1_9241592     AOna    C    T      0.5      1        2 
   1   chr1_9241592     ASom    C    T        0      0        2 
   1   chr1_9241592     HCab    C    T        0      0        2 
   1   chr1_9241592     HPrz    C    T        0      0        2 
   1   chr1_9241592     ZBoe    C    T        0      0        2 
   1   chr1_9241592     ZGre    C    T        0      0        2 
   1   chr1_9241592     ZHar    C    T        0      0        2 
   1   chr1_9241592   Sample    C    T        0      0        2 
   1   chr1_9245617     AAsi    A    G        0      0        2 
   1   chr1_9245617     AKia    A    G        0      0        2 
   1   chr1_9245617     AOna    A    G        0      0        2 
   1   chr1_9245617     ASom    A    G        0      0        2 
   1   chr1_9245617     HCab    A    G        1      2        2 
   1   chr1_9245617     HPrz    A    G        1      2        2 
   1   chr1_9245617     ZBoe    A    G        0      0        2 
   1   chr1_9245617     ZGre    A    G        0      0        2 
   1   chr1_9245617     ZHar    A    G        0      0        2 
   1   chr1_9245617   Sample    A    G        0      0        2 
   1   chr1_9262714     AAsi    C    T        0      0        2 
   1   chr1_9262714     AKia    C    T        0      0        2 
   1   chr1_9262714     AOna    C    T        0      0        2 
   1   chr1_9262714     ASom    C    T        0      0        2 
   1   chr1_9262714     HCab    C    T        0      0        2 
   1   chr1_9262714     HPrz    C    T        0      0        2 
   1   chr1_9262714     ZBoe    C    T        1      2        2 
   1   chr1_9262714     ZGre    C    T        1      2        2 
   1   chr1_9262714     ZHar    C    T        1      2        2 
   1   chr1_9262714   Sample    C    T        0      0        2 
   1   chr1_9267052     AAsi    G    A        0      0        2 
   1   chr1_9267052     AKia    G    A        0      0        2 
   1   chr1_9267052     AOna    G    A        0      0        2 
   1   chr1_9267052     ASom    G    A        0      0        2 
   1   chr1_9267052     HCab    G    A        1      2        2 
   1   chr1_9267052     HPrz    G    A        1      2        2 
   1   chr1_9267052     ZBoe    G    A        0      0        2 
   1   chr1_9267052     ZGre    G    A        0      0        2 
   1   chr1_9267052     ZHar    G    A        0      0        2 
   1   chr1_9267052   Sample    G    A        0      0        2 
   1   chr1_9267879     AAsi    G    T        0      0        2 
   1   chr1_9267879     AKia    G    T        0      0        2 
   1   chr1_9267879     AOna    G    T      0.5      1        2 
   1   chr1_9267879     ASom    G    T        0      0        2 
   1   chr1_9267879     HCab    G    T        0      0        2 
   1   chr1_9267879     HPrz    G    T        0      0        2 
   1   chr1_9267879     ZBoe    G    T        0      0        2 
   1   chr1_9267879     ZGre    G    T        0      0        2 
   1   chr1_9267879     ZHar    G    T        0      0        2 
   1   chr1_9267879   Sample    G    T        0      0        2 
   1   chr1_9270756     AAsi    A    G        0      0        2 
   1   chr1_9270756     AKia    A    G        0      0        2 
   1   chr1_9270756     AOna    A    G        0      0        2 
   1   chr1_9270756     ASom    A    G        0      0        2 
   1   chr1_9270756     HCab    A    G        1      2        2 
   1   chr1_9270756     HPrz    A    G        1      2        2 
   1   chr1_9270756     ZBoe    A    G        0      0        2 
   1   chr1_9270756     ZGre    A    G        0      0        2 
   1   chr1_9270756     ZHar    A    G        0      0        2 
   1   chr1_9270756   Sample    A    G        1      2        2 
   1   chr1_9272170     AAsi    C    T        0      0        2 
   1   chr1_9272170     AKia    C    T      0.5      1        2 
   1   chr1_9272170     AOna    C    T      0.5      1        2 
   1   chr1_9272170     ASom    C    T        0      0        2 
   1   chr1_9272170     HCab    C    T        0      0        2 
   1   chr1_9272170     HPrz    C    T        0      0        2 
   1   chr1_9272170     ZBoe    C    T        0      0        2 
   1   chr1_9272170     ZGre    C    T        0      0        2 
   1   chr1_9272170     ZHar    C    T        0      0        2 
   1   chr1_9272170   Sample    C    T        0      0        2 
   1   chr1_9272528     AAsi    A    T        0      0        2 
   1   chr1_9272528     AKia    A    T        0      0        2 
   1   chr1_9272528     AOna    A    T        0      0        2 
   1   chr1_9272528     ASom    A    T        0      0        2 
   1   chr1_9272528     HCab    A    T        0      0        2 
   1   chr1_9272528     HPrz    A    T        0      0        2 
   1   chr1_9272528     ZBoe    A    T        0      0        2 
   1   chr1_9272528     ZGre    A    T        0      0        2 
   1   chr1_9272528     ZHar    A    T        1      2        2 
   1   chr1_9272528   Sample    A    T        0      0        2 
   1   chr1_9273481     AAsi    A    G        0      0        2 
   1   chr1_9273481     AKia    A    G        0      0        2 
   1   chr1_9273481     AOna    A    G        0      0        2 
   1   chr1_9273481     ASom    A    G        0      0        2 
   1   chr1_9273481     HCab    A    G        1      2        2 
   1   chr1_9273481     HPrz    A    G        1      2        2 
   1   chr1_9273481     ZBoe    A    G        0      0        2 
   1   chr1_9273481     ZGre    A    G        0      0        2 
   1   chr1_9273481     ZHar    A    G        0      0        2 
   1   chr1_9273481   Sample    A    G        0      0        2 
   1   chr1_9281551     AAsi    A    G        0      0        2 
   1   chr1_9281551     AKia    A    G        0      0        2 
   1   chr1_9281551     AOna    A    G        0      0        2 
   1   chr1_9281551     ASom    A    G        0      0        2 
   1   chr1_9281551     HCab    A    G        0      0        2 
   1   chr1_9281551     HPrz    A    G        0      0        2 
   1   chr1_9281551     ZBoe    A    G        0      0        2 
   1   chr1_9281551     ZGre    A    G        1      2        2 
   1   chr1_9281551     ZHar    A    G        0      0        2 
   1   chr1_9281551   Sample    A    G        0      0        2 
   1   chr1_9283247     AAsi    T    C        0      0        2 
   1   chr1_9283247     AKia    T    C        0      0        2 
   1   chr1_9283247     AOna    T    C        0      0        2 
   1   chr1_9283247     ASom    T    C        0      0        2 
   1   chr1_9283247     HCab    T    C        1      2        2 
   1   chr1_9283247     HPrz    T    C        1      2        2 
   1   chr1_9283247     ZBoe    T    C        0      0        2 
   1   chr1_9283247     ZGre    T    C        0      0        2 
   1   chr1_9283247     ZHar    T    C        0      0        2 
   1   chr1_9283247   Sample    T    C        0      0        2 
   1   chr1_9284340     AAsi    A    G        0      0        2 
   1   chr1_9284340     AKia    A    G        0      0        2 
   1   chr1_9284340     AOna    A    G        0      0        2 
   1   chr1_9284340     ASom    A    G        0      0        2 
   1   chr1_9284340     HCab    A    G        0      0        2 
   1   chr1_9284340     HPrz    A    G        0      0        2 
   1   chr1_9284340     ZBoe    A    G      0.5      1        2 
   1   chr1_9284340     ZGre    A    G        0      0        2 
   1   chr1_9284340     ZHar    A    G        0      0        2 
   1   chr1_9284340   Sample    A    G        0      0        2 
   1   chr1_9285240     AAsi    T    C        0      0        2 
   1   chr1_9285240     AKia    T    C        0      0        2 
   1   chr1_9285240     AOna    T    C        0      0        2 
   1   chr1_9285240     ASom    T    C        0      0        2 
   1   chr1_9285240     HCab    T    C        0      0        2 
   1   chr1_9285240     HPrz    T    C        0      0        2 
   1   chr1_9285240     ZBoe    T    C        1      2        2 
   1   chr1_9285240     ZGre    T    C        1      2        2 
   1   chr1_9285240     ZHar    T    C        1      2        2 
   1   chr1_9285240   Sample    T    C        1      2        2 
   1   chr1_9296033     AAsi    T    G        0      0        2 
   1   chr1_9296033     AKia    T    G      0.5      1        2 
   1   chr1_9296033     AOna    T    G        0      0        2 
   1   chr1_9296033     ASom    T    G        0      0        2 
   1   chr1_9296033     HCab    T    G        0      0        2 
   1   chr1_9296033     HPrz    T    G        0      0        2 
   1   chr1_9296033     ZBoe    T    G        0      0        2 
   1   chr1_9296033     ZGre    T    G        0      0        2 
   1   chr1_9296033     ZHar    T    G        0      0        2 
   1   chr1_9296033   Sample    T    G        0      0        2 
   1   chr1_9302586     AAsi    A    T        0      0        2 
   1   chr1_9302586     AKia    A    T        0      0        2 
   1   chr1_9302586     AOna    A    T        0      0        2 
   1   chr1_9302586     ASom    A    T        0      0        2 
   1   chr1_9302586     HCab    A    T        1      2        2 
   1   chr1_9302586     HPrz    A    T        1      2        2 
   1   chr1_9302586     ZBoe    A    T        0      0        2 
   1   chr1_9302586     ZGre    A    T        0      0        2 
   1   chr1_9302586     ZHar    A    T        0      0        2 
   1   chr1_9302586   Sample    A    T        0      0        2 
   1   chr1_9304946     AAsi    A    G        0      0        2 
   1   chr1_9304946     AKia    A    G        0      0        2 
   1   chr1_9304946     AOna    A    G        0      0        2 
   1   chr1_9304946     ASom    A    G        0      0        2 
   1   chr1_9304946     HCab    A    G        1      2        2 
   1   chr1_9304946     HPrz    A    G        1      2        2 
   1   chr1_9304946     ZBoe    A    G        0      0        2 
   1   chr1_9304946     ZGre    A    G        0      0        2 
   1   chr1_9304946     ZHar    A    G        0      0        2 
   1   chr1_9304946   Sample    A    G        0      0        2 
   1   chr1_9307799     AAsi    C    G        0      0        2 
   1   chr1_9307799     AKia    C    G        0      0        2 
   1   chr1_9307799     AOna    C    G        0      0        2 
   1   chr1_9307799     ASom    C    G        0      0        2 
   1   chr1_9307799     HCab    C    G        0      0        2 
   1   chr1_9307799     HPrz    C    G        0      0        2 
   1   chr1_9307799     ZBoe    C    G        0      0        2 
   1   chr1_9307799     ZGre    C    G        0      0        2 
   1   chr1_9307799     ZHar    C    G        1      2        2 
   1   chr1_9307799   Sample    C    G        0      0        2 
   1   chr1_9312012     AAsi    G    C        0      0        2 
   1   chr1_9312012     AKia    G    C        0      0        2 
   1   chr1_9312012     AOna    G    C        0      0        2 
   1   chr1_9312012     ASom    G    C        0      0        2 
   1   chr1_9312012     HCab    G    C        0      0        2 
   1   chr1_9312012     HPrz    G    C        0      0        2 
   1   chr1_9312012     ZBoe    G    C        0      0        2 
   1   chr1_9312012     ZGre    G    C      0.5      1        2 
   1   chr1_9312012     ZHar    G    C        0      0        2 
   1   chr1_9312012   Sample    G    C        0      0        2 
   1   chr1_9312861     AAsi    A    T        0      0        2 
   1   chr1_9312861     AKia    A    T        0      0        2 
   1   chr1_9312861     AOna    A    T        0      0        2 
   1   chr1_9312861     ASom    A    T        0      0        2 
   1   chr1_9312861     HCab    A    T        0      0        2 
   1   chr1_9312861     HPrz    A    T        0      0        2 
   1   chr1_9312861     ZBoe    A    T      0.5      1        2 
   1   chr1_9312861     ZGre    A    T        0      0        2 
   1   chr1_9312861     ZHar    A    T        0      0        2 
   1   chr1_9312861   Sample    A    T        0      0        2 
   1   chr1_9313993     AAsi    A    G        0      0        2 
   1   chr1_9313993     AKia    A    G        0      0        2 
   1   chr1_9313993     AOna    A    G        0      0        2 
   1   chr1_9313993     ASom    A    G        0      0        2 
   1   chr1_9313993     HCab    A    G        0      0        2 
   1   chr1_9313993     HPrz    A    G      0.5      1        2 
   1   chr1_9313993     ZBoe    A    G        0      0        2 
   1   chr1_9313993     ZGre    A    G        0      0        2 
   1   chr1_9313993     ZHar    A    G        0      0        2 
   1   chr1_9313993   Sample    A    G        0      0        2 
   1   chr1_9314222     AAsi    A    G        0      0        2 
   1   chr1_9314222     AKia    A    G        1      2        2 
   1   chr1_9314222     AOna    A    G      0.5      1        2 
   1   chr1_9314222     ASom    A    G        0      0        2 
   1   chr1_9314222     HCab    A    G        0      0        2 
   1   chr1_9314222     HPrz    A    G        0      0        2 
   1   chr1_9314222     ZBoe    A    G        1      2        2 
   1   chr1_9314222     ZGre    A    G        1      2        2 
   1   chr1_9314222     ZHar    A    G        1      2        2 
   1   chr1_9314222   Sample    A    G        0      0        2 
   1   chr1_9315352     AAsi    C    G        0      0        2 
   1   chr1_9315352     AKia    C    G      0.5      1        2 
   1   chr1_9315352     AOna    C    G        0      0        2 
   1   chr1_9315352     ASom    C    G        0      0        2 
   1   chr1_9315352     HCab    C    G        0      0        2 
   1   chr1_9315352     HPrz    C    G        0      0        2 
   1   chr1_9315352     ZBoe    C    G        0      0        2 
   1   chr1_9315352     ZGre    C    G        0      0        2 
   1   chr1_9315352     ZHar    C    G        0      0        2 
   1   chr1_9315352   Sample    C    G        0      0        2 
   1   chr1_9315850     AAsi    A    G        1      2        2 
   1   chr1_9315850     AKia    A    G        0      0        2 
   1   chr1_9315850     AOna    A    G      0.5      1        2 
   1   chr1_9315850     ASom    A    G        1      2        2 
   1   chr1_9315850     HCab    A    G        0      0        2 
   1   chr1_9315850     HPrz    A    G        0      0        2 
   1   chr1_9315850     ZBoe    A    G        1      2        2 
   1   chr1_9315850     ZGre    A    G        0      0        2 
   1   chr1_9315850     ZHar    A    G        0      0        2 
   1   chr1_9315850   Sample    A    G        1      2        2 
   1   chr1_9319884     AAsi    A    G        0      0        2 
   1   chr1_9319884     AKia    A    G        0      0        2 
   1   chr1_9319884     AOna    A    G        0      0        2 
   1   chr1_9319884     ASom    A    G        0      0        2 
   1   chr1_9319884     HCab    A    G        0      0        2 
   1   chr1_9319884     HPrz    A    G        0      0        2 
   1   chr1_9319884     ZBoe    A    G        0      0        2 
   1   chr1_9319884     ZGre    A    G      0.5      1        2 
   1   chr1_9319884     ZHar    A    G        0      0        2 
   1   chr1_9319884   Sample    A    G        0      0        2 
   1   chr1_9327036     AAsi    A    C        0      0        2 
   1   chr1_9327036     AKia    A    C        0      0        2 
   1   chr1_9327036     AOna    A    C        0      0        2 
   1   chr1_9327036     ASom    A    C        1      2        2 
   1   chr1_9327036     HCab    A    C        0      0        2 
   1   chr1_9327036     HPrz    A    C        0      0        2 
   1   chr1_9327036     ZBoe    A    C        0      0        2 
   1   chr1_9327036     ZGre    A    C        0      0        2 
   1   chr1_9327036     ZHar    A    C        0      0        2 
   1   chr1_9327036   Sample    A    C        0      0        2 
   1   chr1_9328734     AAsi    G    A        0      0        2 
   1   chr1_9328734     AKia    G    A        0      0        2 
   1   chr1_9328734     AOna    G    A        0      0        2 
   1   chr1_9328734     ASom    G    A        1      2        2 
   1   chr1_9328734     HCab    G    A        0      0        2 
   1   chr1_9328734     HPrz    G    A        0      0        2 
   1   chr1_9328734     ZBoe    G    A        0      0        2 
   1   chr1_9328734     ZGre    G    A        0      0        2 
   1   chr1_9328734     ZHar    G    A        0      0        2 
   1   chr1_9328734   Sample    G    A        0      0        2 
   1   chr1_9334359     AAsi    C    T        0      0        2 
   1   chr1_9334359     AKia    C    T      0.5      1        2 
   1   chr1_9334359     AOna    C    T        0      0        2 
   1   chr1_9334359     ASom    C    T        0      0        2 
   1   chr1_9334359     HCab    C    T        0      0        2 
   1   chr1_9334359     HPrz    C    T        0      0        2 
   1   chr1_9334359     ZBoe    C    T        0      0        2 
   1   chr1_9334359     ZGre    C    T        0      0        2 
   1   chr1_9334359     ZHar    C    T        0      0        2 
   1   chr1_9334359   Sample    C    T        0      0        2 
   1   chr1_9336106     AAsi    A    G        0      0        2 
   1   chr1_9336106     AKia    A    G        0      0        2 
   1   chr1_9336106     AOna    A    G      0.5      1        2 
   1   chr1_9336106     ASom    A    G        0      0        2 
   1   chr1_9336106     HCab    A    G        0      0        2 
   1   chr1_9336106     HPrz    A    G        0      0        2 
   1   chr1_9336106     ZBoe    A    G        0      0        2 
   1   chr1_9336106     ZGre    A    G        0      0        2 
   1   chr1_9336106     ZHar    A    G        0      0        2 
   1   chr1_9336106   Sample    A    G        0      0        2 
   1   chr1_9343613     AAsi    C    T        0      0        2 
   1   chr1_9343613     AKia    C    T        0      0        2 
   1   chr1_9343613     AOna    C    T        0      0        2 
   1   chr1_9343613     ASom    C    T        0      0        2 
   1   chr1_9343613     HCab    C    T        1      2        2 
   1   chr1_9343613     HPrz    C    T        1      2        2 
   1   chr1_9343613     ZBoe    C    T        0      0        2 
   1   chr1_9343613     ZGre    C    T        0      0        2 
   1   chr1_9343613     ZHar    C    T        0      0        2 
   1   chr1_9343613   Sample    C    T        0      0        2 
   1   chr1_9349013     AAsi    C    T        0      0        2 
   1   chr1_9349013     AKia    C    T        0      0        2 
   1   chr1_9349013     AOna    C    T        0      0        2 
   1   chr1_9349013     ASom    C    T        0      0        2 
   1   chr1_9349013     HCab    C    T        1      2        2 
   1   chr1_9349013     HPrz    C    T        1      2        2 
   1   chr1_9349013     ZBoe    C    T        0      0        2 
   1   chr1_9349013     ZGre    C    T        0      0        2 
   1   chr1_9349013     ZHar    C    T        0      0        2 
   1   chr1_9349013   Sample    C    T        0      0        2 
   1   chr1_9349451     AAsi    G    A        0      0        2 
   1   chr1_9349451     AKia    G    A        0      0        2 
   1   chr1_9349451     AOna    G    A        0      0        2 
   1   chr1_9349451     ASom    G    A        0      0        2 
   1   chr1_9349451     HCab    G    A        0      0        2 
   1   chr1_9349451     HPrz    G    A        0      0        2 
   1   chr1_9349451     ZBoe    G    A        1      2        2 
   1   chr1_9349451     ZGre    G    A        0      0        2 
   1   chr1_9349451     ZHar    G    A        1      2        2 
   1   chr1_9349451   Sample    G    A        0      0        2 
   1   chr1_9349807     AAsi    G    A        0      0        2 
   1   chr1_9349807     AKia    G    A        0      0        2 
   1   chr1_9349807     AOna    G    A        0      0        2 
   1   chr1_9349807     ASom    G    A        0      0        2 
   1   chr1_9349807     HCab    G    A        0      0        2 
   1   chr1_9349807     HPrz    G    A        0      0        2 
   1   chr1_9349807     ZBoe    G    A        0      0        2 
   1   chr1_9349807     ZGre    G    A        1      2        2 
   1   chr1_9349807     ZHar    G    A        0      0        2 
   1   chr1_9349807   Sample    G    A        0      0        2 
   1   chr1_9350346     AAsi    G    A        0      0        2 
   1   chr1_9350346     AKia    G    A        0      0        2 
   1   chr1_9350346     AOna    G    A        0      0        2 
   1   chr1_9350346     ASom    G    A        0      0        2 
   1   chr1_9350346     HCab    G    A        1      2        2 
   1   chr1_9350346     HPrz    G    A        1      2        2 
   1   chr1_9350346     ZBoe    G    A        0      0        2 
   1   chr1_9350346     ZGre    G    A        0      0        2 
   1   chr1_9350346     ZHar    G    A        0      0        2 
   1   chr1_9350346   Sample    G    A        0      0        2 
   1   chr1_9357023     AAsi    A    G        0      0        2 
   1   chr1_9357023     AKia    A    G        0      0        2 
   1   chr1_9357023     AOna    A    G        0      0        2 
   1   chr1_9357023     ASom    A    G        0      0        2 
   1   chr1_9357023     HCab    A    G        0      0        2 
   1   chr1_9357023     HPrz    A    G        0      0        2 
   1   chr1_9357023     ZBoe    A    G        0      0        2 
   1   chr1_9357023     ZGre    A    G      0.5      1        2 
   1   chr1_9357023     ZHar    A    G        0      0        2 
   1   chr1_9357023   Sample    A    G        0      0        2 
   1   chr1_9357384     AAsi    A    G        0      0        2 
   1   chr1_9357384     AKia    A    G        0      0        2 
   1   chr1_9357384     AOna    A    G        1      2        2 
   1   chr1_9357384     ASom    A    G        0      0        2 
   1   chr1_9357384     HCab    A    G        0      0        2 
   1   chr1_9357384     HPrz    A    G        0      0        2 
   1   chr1_9357384     ZBoe    A    G        0      0        2 
   1   chr1_9357384     ZGre    A    G        0      0        2 
   1   chr1_9357384     ZHar    A    G        0      0        2 
   1   chr1_9357384   Sample    A    G        0      0        2 
   1   chr1_9360763     AAsi    T    C      0.5      1        2 
   1   chr1_9360763     AKia    T    C        0      0        2 
   1   chr1_9360763     AOna    T    C        0      0        2 
   1   chr1_9360763     ASom    T    C        0      0        2 
   1   chr1_9360763     HCab    T    C        0      0        2 
   1   chr1_9360763     HPrz    T    C        0      0        2 
   1   chr1_9360763     ZBoe    T    C        0      0        2 
   1   chr1_9360763     ZGre    T    C        0      0        2 
   1   chr1_9360763     ZHar    T    C        0      0        2 
   1   chr1_9360763   Sample    T    C        0      0        2 
   1   chr1_9363111     AAsi    A    G        0      0        2 
   1   chr1_9363111     AKia    A    G        1      2        2 
   1   chr1_9363111     AOna    A    G        0      0        2 
   1   chr1_9363111     ASom    A    G        0      0        2 
   1   chr1_9363111     HCab    A    G        1      2        2 
   1   chr1_9363111     HPrz    A    G        1      2        2 
   1   chr1_9363111     ZBoe    A    G        0      0        2 
   1   chr1_9363111     ZGre    A    G        0      0        2 
   1   chr1_9363111     ZHar    A    G        0      0        2 
   1   chr1_9363111   Sample    A    G        0      0        2 
   1   chr1_9363314     AAsi    A    G        0      0        2 
   1   chr1_9363314     AKia    A    G        0      0        2 
   1   chr1_9363314     AOna    A    G        0      0        2 
   1   chr1_9363314     ASom    A    G        0      0        2 
   1   chr1_9363314     HCab    A    G        0      0        2 
   1   chr1_9363314     HPrz    A    G      0.5      1        2 
   1   chr1_9363314     ZBoe    A    G        0      0        2 
   1   chr1_9363314     ZGre    A    G        0      0        2 
   1   chr1_9363314     ZHar    A    G        0      0        2 
   1   chr1_9363314   Sample    A    G        0      0        2 
   1   chr1_9364040     AAsi    A    G        0      0        2 
   1   chr1_9364040     AKia    A    G        1      2        2 
   1   chr1_9364040     AOna    A    G        0      0        2 
   1   chr1_9364040     ASom    A    G        0      0        2 
   1   chr1_9364040     HCab    A    G        0      0        2 
   1   chr1_9364040     HPrz    A    G        0      0        2 
   1   chr1_9364040     ZBoe    A    G        0      0        2 
   1   chr1_9364040     ZGre    A    G        0      0        2 
   1   chr1_9364040     ZHar    A    G        0      0        2 
   1   chr1_9364040   Sample    A    G        0      0        2 
   1   chr1_9364611     AAsi    A    C        0      0        2 
   1   chr1_9364611     AKia    A    C        0      0        2 
   1   chr1_9364611     AOna    A    C        0      0        2 
   1   chr1_9364611     ASom    A    C        0      0        2 
   1   chr1_9364611     HCab    A    C        1      2        2 
   1   chr1_9364611     HPrz    A    C        1      2        2 
   1   chr1_9364611     ZBoe    A    C        0      0        2 
   1   chr1_9364611     ZGre    A    C        0      0        2 
   1   chr1_9364611     ZHar    A    C        0      0        2 
   1   chr1_9364611   Sample    A    C        0      0        2 
   1   chr1_9367808     AAsi    A    G        0      0        2 
   1   chr1_9367808     AKia    A    G        0      0        2 
   1   chr1_9367808     AOna    A    G        0      0        2 
   1   chr1_9367808     ASom    A    G        0      0        2 
   1   chr1_9367808     HCab    A    G        0      0        2 
   1   chr1_9367808     HPrz    A    G        0      0        2 
   1   chr1_9367808     ZBoe    A    G        0      0        2 
   1   chr1_9367808     ZGre    A    G        1      2        2 
   1   chr1_9367808     ZHar    A    G        0      0        2 
   1   chr1_9367808   Sample    A    G        0      0        2 
   1   chr1_9372675     AAsi    C    T        0      0        2 
   1   chr1_9372675     AKia    C    T      0.5      1        2 
   1   chr1_9372675     AOna    C    T        0      0        2 
   1   chr1_9372675     ASom    C    T        0      0        2 
   1   chr1_9372675     HCab    C    T        0      0        2 
   1   chr1_9372675     HPrz    C    T        0      0        2 
   1   chr1_9372675     ZBoe    C    T        0      0        2 
   1   chr1_9372675     ZGre    C    T        0      0        2 
   1   chr1_9372675     ZHar    C    T        0      0        2 
   1   chr1_9372675   Sample    C    T        0      0        2 
   1   chr1_9372919     AAsi    T    C        0      0        2 
   1   chr1_9372919     AKia    T    C      0.5      1        2 
   1   chr1_9372919     AOna    T    C        0      0        2 
   1   chr1_9372919     ASom    T    C        0      0        2 
   1   chr1_9372919     HCab    T    C        1      2        2 
   1   chr1_9372919     HPrz    T    C        1      2        2 
   1   chr1_9372919     ZBoe    T    C        0      0        2 
   1   chr1_9372919     ZGre    T    C        0      0        2 
   1   chr1_9372919     ZHar    T    C        0      0        2 
   1   chr1_9372919   Sample    T    C        0      0        2 
   1   chr1_9373794     AAsi    G    A      0.5      1        2 
   1   chr1_9373794     AKia    G    A        0      0        2 
   1   chr1_9373794     AOna    G    A        0      0        2 
   1   chr1_9373794     ASom    G    A        0      0        2 
   1   chr1_9373794     HCab    G    A        0      0        2 
   1   chr1_9373794     HPrz    G    A        0      0        2 
   1   chr1_9373794     ZBoe    G    A        0      0        2 
   1   chr1_9373794     ZGre    G    A        0      0        2 
   1   chr1_9373794     ZHar    G    A        0      0        2 
   1   chr1_9373794   Sample    G    A        0      0        2 
   1   chr1_9374800     AAsi    C    T        0      0        2 
   1   chr1_9374800     AKia    C    T        0      0        2 
   1   chr1_9374800     AOna    C    T        0      0        2 
   1   chr1_9374800     ASom    C    T        0      0        2 
   1   chr1_9374800     HCab    C    T        0      0        2 
   1   chr1_9374800     HPrz    C    T        0      0        2 
   1   chr1_9374800     ZBoe    C    T        1      2        2 
   1   chr1_9374800     ZGre    C    T        1      2        2 
   1   chr1_9374800     ZHar    C    T        1      2        2 
   1   chr1_9374800   Sample    C    T        0      0        2 
   1   chr1_9377905     AAsi    A    C        0      0        2 
   1   chr1_9377905     AKia    A    C        0      0        2 
   1   chr1_9377905     AOna    A    C        0      0        2 
   1   chr1_9377905     ASom    A    C        0      0        2 
   1   chr1_9377905     HCab    A    C        0      0        2 
   1   chr1_9377905     HPrz    A    C      0.5      1        2 
   1   chr1_9377905     ZBoe    A    C        0      0        2 
   1   chr1_9377905     ZGre    A    C        0      0        2 
   1   chr1_9377905     ZHar    A    C        0      0        2 
   1   chr1_9377905   Sample    A    C        0      0        2 
   1   chr1_9378551     AAsi    C    T        0      0        2 
   1   chr1_9378551     AKia    C    T        0      0        2 
   1   chr1_9378551     AOna    C    T        1      2        2 
   1   chr1_9378551     ASom    C    T        0      0        2 
   1   chr1_9378551     HCab    C    T        0      0        2 
   1   chr1_9378551     HPrz    C    T        0      0        2 
   1   chr1_9378551     ZBoe    C    T        0      0        2 
   1   chr1_9378551     ZGre    C    T        0      0        2 
   1   chr1_9378551     ZHar    C    T        0      0        2 
   1   chr1_9378551   Sample    C    T        0      0        2 
   1   chr1_9378714     AAsi    A    G        0      0        2 
   1   chr1_9378714     AKia    A    G        0      0        2 
   1   chr1_9378714     AOna    A    G        0      0        2 
   1   chr1_9378714     ASom    A    G        0      0        2 
   1   chr1_9378714     HCab    A    G        0      0        2 
   1   chr1_9378714     HPrz    A    G        0      0        2 
   1   chr1_9378714     ZBoe    A    G        1      2        2 
   1   chr1_9378714     ZGre    A    G        0      0        2 
   1   chr1_9378714     ZHar    A    G        0      0        2 
   1   chr1_9378714   Sample    A    G        0      0        2 
   1   chr1_9379411     AAsi    T    C        0      0        2 
   1   chr1_9379411     AKia    T    C        0      0        2 
   1   chr1_9379411     AOna    T    C        0      0        2 
   1   chr1_9379411     ASom    T    C        0      0        2 
   1   chr1_9379411     HCab    T    C        1      2        2 
   1   chr1_9379411     HPrz    T    C        1      2        2 
   1   chr1_9379411     ZBoe    T    C        0      0        2 
   1   chr1_9379411     ZGre    T    C        0      0        2 
   1   chr1_9379411     ZHar    T    C        0      0        2 
   1   chr1_9379411   Sample    T    C        0      0        2 
   1   chr1_9379959     AAsi    T    C        0      0        2 
   1   chr1_9379959     AKia    T    C        0      0        2 
   1   chr1_9379959     AOna    T    C        0      0        2 
   1   chr1_9379959     ASom    T    C        0      0        2 
   1   chr1_9379959     HCab    T    C        0      0        2 
   1   chr1_9379959     HPrz    T    C        0      0        2 
   1   chr1_9379959     ZBoe    T    C        0      0        2 
   1   chr1_9379959     ZGre    T    C      0.5      1        2 
   1   chr1_9379959     ZHar    T    C        0      0        2 
   1   chr1_9379959   Sample    T    C        0      0        2 
   1   chr1_9381088     AAsi    G    A        0      0        2 
   1   chr1_9381088     AKia    G    A        0      0        2 
   1   chr1_9381088     AOna    G    A        0      0        2 
   1   chr1_9381088     ASom    G    A        0      0        2 
   1   chr1_9381088     HCab    G    A        0      0        2 
   1   chr1_9381088     HPrz    G    A        0      0        2 
   1   chr1_9381088     ZBoe    G    A      0.5      1        2 
   1   chr1_9381088     ZGre    G    A        0      0        2 
   1   chr1_9381088     ZHar    G    A        0      0        2 
   1   chr1_9381088   Sample    G    A        0      0        2 
   1   chr1_9383890     AAsi    T    G      0.5      1        2 
   1   chr1_9383890     AKia    T    G        0      0        2 
   1   chr1_9383890     AOna    T    G        0      0        2 
   1   chr1_9383890     ASom    T    G        0      0        2 
   1   chr1_9383890     HCab    T    G        0      0        2 
   1   chr1_9383890     HPrz    T    G        0      0        2 
   1   chr1_9383890     ZBoe    T    G        0      0        2 
   1   chr1_9383890     ZGre    T    G        0      0        2 
   1   chr1_9383890     ZHar    T    G        0      0        2 
   1   chr1_9383890   Sample    T    G        0      0        2 
   1   chr1_9393469     AAsi    T    G      0.5      1        2 
   1   chr1_9393469     AKia    T    G        0      0        2 
   1   chr1_9393469     AOna    T    G        0      0        2 
   1   chr1_9393469     ASom    T    G        0      0        2 
   1   chr1_9393469     HCab    T    G        0      0        2 
   1   chr1_9393469     HPrz    T    G        0      0        2 
   1   chr1_9393469     ZBoe    T    G        0      0        2 
   1   chr1_9393469     ZGre    T    G        0      0        2 
   1   chr1_9393469     ZHar    T    G        0      0        2 
   1   chr1_9393469   Sample    T    G        0      0        2 
   1   chr1_9399450     AAsi    T    C        0      0        2 
   1   chr1_9399450     AKia    T    C        0      0        2 
   1   chr1_9399450     AOna    T    C        0      0        2 
   1   chr1_9399450     ASom    T    C        0      0        2 
   1   chr1_9399450     HCab    T    C        0      0        2 
   1   chr1_9399450     HPrz    T    C        0      0        2 
   1   chr1_9399450     ZBoe    T    C        0      0        2 
   1   chr1_9399450     ZGre    T    C      0.5      1        2 
   1   chr1_9399450     ZHar    T    C        0      0        2 
   1   chr1_9399450   Sample    T    C        0      0        2 
   1   chr1_9400033     AAsi    A    G        0      0        2 
   1   chr1_9400033     AKia    A    G        0      0        2 
   1   chr1_9400033     AOna    A    G        0      0        2 
   1   chr1_9400033     ASom    A    G        0      0        2 
   1   chr1_9400033     HCab    A    G        0      0        2 
   1   chr1_9400033     HPrz    A    G        0      0        2 
   1   chr1_9400033     ZBoe    A    G        1      2        2 
   1   chr1_9400033     ZGre    A    G        0      0        2 
   1   chr1_9400033     ZHar    A    G        0      0        2 
   1   chr1_9400033   Sample    A    G        0      0        2 
   1   chr1_9400255     AAsi    C    T        0      0        2 
   1   chr1_9400255     AKia    C    T        0      0        2 
   1   chr1_9400255     AOna    C    T        0      0        2 
   1   chr1_9400255     ASom    C    T        0      0        2 
   1   chr1_9400255     HCab    C    T        1      2        2 
   1   chr1_9400255     HPrz    C    T        1      2        2 
   1   chr1_9400255     ZBoe    C    T        0      0        2 
   1   chr1_9400255     ZGre    C    T        0      0        2 
   1   chr1_9400255     ZHar    C    T        0      0        2 
   1   chr1_9400255   Sample    C    T        0      0        2 
   1   chr1_9403476     AAsi    T    C        1      2        2 
   1   chr1_9403476     AKia    T    C        0      0        2 
   1   chr1_9403476     AOna    T    C        0      0        2 
   1   chr1_9403476     ASom    T    C        1      2        2 
   1   chr1_9403476     HCab    T    C        1      2        2 
   1   chr1_9403476     HPrz    T    C        1      2        2 
   1   chr1_9403476     ZBoe    T    C        0      0        2 
   1   chr1_9403476     ZGre    T    C        0      0        2 
   1   chr1_9403476     ZHar    T    C        0      0        2 
   1   chr1_9403476   Sample    T    C        1      2        2 
   1   chr1_9404868     AAsi    C    T        0      0        2 
   1   chr1_9404868     AKia    C    T        0      0        2 
   1   chr1_9404868     AOna    C    T        0      0        2 
   1   chr1_9404868     ASom    C    T        0      0        2 
   1   chr1_9404868     HCab    C    T        1      2        2 
   1   chr1_9404868     HPrz    C    T        1      2        2 
   1   chr1_9404868     ZBoe    C    T        0      0        2 
   1   chr1_9404868     ZGre    C    T        0      0        2 
   1   chr1_9404868     ZHar    C    T        0      0        2 
   1   chr1_9404868   Sample    C    T        0      0        2 
   1   chr1_9407004     AAsi    C    A        0      0        2 
   1   chr1_9407004     AKia    C    A        1      2        2 
   1   chr1_9407004     AOna    C    A        1      2        2 
   1   chr1_9407004     ASom    C    A        0      0        2 
   1   chr1_9407004     HCab    C    A        1      2        2 
   1   chr1_9407004     HPrz    C    A        1      2        2 
   1   chr1_9407004     ZBoe    C    A        0      0        2 
   1   chr1_9407004     ZGre    C    A        0      0        2 
   1   chr1_9407004     ZHar    C    A        0      0        2 
   1   chr1_9407004   Sample    C    A        0      0        2 
   1   chr1_9409648     AAsi    A    G        0      0        2 
   1   chr1_9409648     AKia    A    G        0      0        2 
   1   chr1_9409648     AOna    A    G        0      0        2 
   1   chr1_9409648     ASom    A    G        0      0        2 
   1   chr1_9409648     HCab    A    G        0      0        2 
   1   chr1_9409648     HPrz    A    G        0      0        2 
   1   chr1_9409648     ZBoe    A    G        1      2        2 
   1   chr1_9409648     ZGre    A    G        0      0        2 
   1   chr1_9409648     ZHar    A    G        0      0        2 
   1   chr1_9409648   Sample    A    G        0      0        2 
   1   chr1_9411817     AAsi    C    A        0      0        2 
   1   chr1_9411817     AKia    C    A        0      0        2 
   1   chr1_9411817     AOna    C    A        0      0        2 
   1   chr1_9411817     ASom    C    A        0      0        2 
   1   chr1_9411817     HCab    C    A        1      2        2 
   1   chr1_9411817     HPrz    C    A        1      2        2 
   1   chr1_9411817     ZBoe    C    A        0      0        2 
   1   chr1_9411817     ZGre    C    A        0      0        2 
   1   chr1_9411817     ZHar    C    A        0      0        2 
   1   chr1_9411817   Sample    C    A        0      0        2 
   1   chr1_9415873     AAsi    T    C        0      0        2 
   1   chr1_9415873     AKia    T    C        0      0        2 
   1   chr1_9415873     AOna    T    C        0      0        2 
   1   chr1_9415873     ASom    T    C        0      0        2 
   1   chr1_9415873     HCab    T    C        0      0        2 
   1   chr1_9415873     HPrz    T    C        0      0        2 
   1   chr1_9415873     ZBoe    T    C      0.5      1        2 
   1   chr1_9415873     ZGre    T    C        0      0        2 
   1   chr1_9415873     ZHar    T    C        0      0        2 
   1   chr1_9415873   Sample    T    C        0      0        2 
   1   chr1_9416232     AAsi    G    T        0      0        2 
   1   chr1_9416232     AKia    G    T        0      0        2 
   1   chr1_9416232     AOna    G    T        0      0        2 
   1   chr1_9416232     ASom    G    T        0      0        2 
   1   chr1_9416232     HCab    G    T        0      0        2 
   1   chr1_9416232     HPrz    G    T        0      0        2 
   1   chr1_9416232     ZBoe    G    T        0      0        2 
   1   chr1_9416232     ZGre    G    T        0      0        2 
   1   chr1_9416232     ZHar    G    T        1      2        2 
   1   chr1_9416232   Sample    G    T        0      0        2 
   1   chr1_9417560     AAsi    A    G        0      0        2 
   1   chr1_9417560     AKia    A    G        0      0        2 
   1   chr1_9417560     AOna    A    G        0      0        2 
   1   chr1_9417560     ASom    A    G        0      0        2 
   1   chr1_9417560     HCab    A    G        0      0        2 
   1   chr1_9417560     HPrz    A    G        0      0        2 
   1   chr1_9417560     ZBoe    A    G        0      0        2 
   1   chr1_9417560     ZGre    A    G      0.5      1        2 
   1   chr1_9417560     ZHar    A    G        0      0        2 
   1   chr1_9417560   Sample    A    G        0      0        2 
   1   chr1_9419436     AAsi    C    G        0      0        2 
   1   chr1_9419436     AKia    C    G        1      2        2 
   1   chr1_9419436     AOna    C    G        0      0        2 
   1   chr1_9419436     ASom    C    G        0      0        2 
   1   chr1_9419436     HCab    C    G        0      0        2 
   1   chr1_9419436     HPrz    C    G        0      0        2 
   1   chr1_9419436     ZBoe    C    G        0      0        2 
   1   chr1_9419436     ZGre    C    G        0      0        2 
   1   chr1_9419436     ZHar    C    G        0      0        2 
   1   chr1_9419436   Sample    C    G        0      0        2 
   1   chr1_9420717     AAsi    C    A        0      0        2 
   1   chr1_9420717     AKia    C    A        0      0        2 
   1   chr1_9420717     AOna    C    A        1      2        2 
   1   chr1_9420717     ASom    C    A        0      0        2 
   1   chr1_9420717     HCab    C    A        0      0        2 
   1   chr1_9420717     HPrz    C    A        0      0        2 
   1   chr1_9420717     ZBoe    C    A        0      0        2 
   1   chr1_9420717     ZGre    C    A        0      0        2 
   1   chr1_9420717     ZHar    C    A        0      0        2 
   1   chr1_9420717   Sample    C    A        0      0        2 
   1   chr1_9422964     AAsi    T    A        1      2        2 
   1   chr1_9422964     AKia    T    A        0      0        2 
   1   chr1_9422964     AOna    T    A        0      0        2 
   1   chr1_9422964     ASom    T    A        1      2        2 
   1   chr1_9422964     HCab    T    A        0      0        2 
   1   chr1_9422964     HPrz    T    A        0      0        2 
   1   chr1_9422964     ZBoe    T    A        0      0        2 
   1   chr1_9422964     ZGre    T    A        0      0        2 
   1   chr1_9422964     ZHar    T    A        0      0        2 
   1   chr1_9422964   Sample    T    A        1      2        2 
   1   chr1_9423420     AAsi    A    G        0      0        2 
   1   chr1_9423420     AKia    A    G        0      0        2 
   1   chr1_9423420     AOna    A    G        1      2        2 
   1   chr1_9423420     ASom    A    G        0      0        2 
   1   chr1_9423420     HCab    A    G        0      0        2 
   1   chr1_9423420     HPrz    A    G        0      0        2 
   1   chr1_9423420     ZBoe    A    G        0      0        2 
   1   chr1_9423420     ZGre    A    G        0      0        2 
   1   chr1_9423420     ZHar    A    G        0      0        2 
   1   chr1_9423420   Sample    A    G        0      0        2 
   1   chr1_9434236     AAsi    T    C        0      0        2 
   1   chr1_9434236     AKia    T    C        0      0        2 
   1   chr1_9434236     AOna    T    C      0.5      1        2 
   1   chr1_9434236     ASom    T    C        0      0        2 
   1   chr1_9434236     HCab    T    C        0      0        2 
   1   chr1_9434236     HPrz    T    C        0      0        2 
   1   chr1_9434236     ZBoe    T    C        0      0        2 
   1   chr1_9434236     ZGre    T    C        0      0        2 
   1   chr1_9434236     ZHar    T    C        0      0        2 
   1   chr1_9434236   Sample    T    C        1      2        2 
   1   chr1_9434872     AAsi    G    T        1      2        2 
   1   chr1_9434872     AKia    G    T        0      0        2 
   1   chr1_9434872     AOna    G    T        0      0        2 
   1   chr1_9434872     ASom    G    T        0      0        2 
   1   chr1_9434872     HCab    G    T        0      0        2 
   1   chr1_9434872     HPrz    G    T        0      0        2 
   1   chr1_9434872     ZBoe    G    T        0      0        2 
   1   chr1_9434872     ZGre    G    T        0      0        2 
   1   chr1_9434872     ZHar    G    T        0      0        2 
   1   chr1_9434872   Sample    G    T        0      0        2 
   1   chr1_9439801     AAsi    T    C        0      0        2 
   1   chr1_9439801     AKia    T    C        0      0        2 
   1   chr1_9439801     AOna    T    C      0.5      1        2 
   1   chr1_9439801     ASom    T    C        0      0        2 
   1   chr1_9439801     HCab    T    C        0      0        2 
   1   chr1_9439801     HPrz    T    C        0      0        2 
   1   chr1_9439801     ZBoe    T    C        0      0        2 
   1   chr1_9439801     ZGre    T    C        0      0        2 
   1   chr1_9439801     ZHar    T    C        0      0        2 
   1   chr1_9439801   Sample    T    C        0      0        2 
   1   chr1_9441920     AAsi    A    C        0      0        2 
   1   chr1_9441920     AKia    A    C        0      0        2 
   1   chr1_9441920     AOna    A    C        0      0        2 
   1   chr1_9441920     ASom    A    C        0      0        2 
   1   chr1_9441920     HCab    A    C        0      0        2 
   1   chr1_9441920     HPrz    A    C        0      0        2 
   1   chr1_9441920     ZBoe    A    C      0.5      1        2 
   1   chr1_9441920     ZGre    A    C        0      0        2 
   1   chr1_9441920     ZHar    A    C        0      0        2 
   1   chr1_9441920   Sample    A    C        0      0        2 
   1   chr1_9444280     AAsi    C    T        0      0        2 
   1   chr1_9444280     AKia    C    T        0      0        2 
   1   chr1_9444280     AOna    C    T        0      0        2 
   1   chr1_9444280     ASom    C    T        0      0        2 
   1   chr1_9444280     HCab    C    T        1      2        2 
   1   chr1_9444280     HPrz    C    T        1      2        2 
   1   chr1_9444280     ZBoe    C    T        0      0        2 
   1   chr1_9444280     ZGre    C    T        0      0        2 
   1   chr1_9444280     ZHar    C    T        0      0        2 
   1   chr1_9444280   Sample    C    T        0      0        2 
   1   chr1_9446220     AAsi    T    G        1      2        2 
   1   chr1_9446220     AKia    T    G        0      0        2 
   1   chr1_9446220     AOna    T    G        0      0        2 
   1   chr1_9446220     ASom    T    G        1      2        2 
   1   chr1_9446220     HCab    T    G        0      0        2 
   1   chr1_9446220     HPrz    T    G        0      0        2 
   1   chr1_9446220     ZBoe    T    G        0      0        2 
   1   chr1_9446220     ZGre    T    G        0      0        2 
   1   chr1_9446220     ZHar    T    G        0      0        2 
   1   chr1_9446220   Sample    T    G        1      2        2 
   1   chr1_9447379     AAsi    C    T        0      0        2 
   1   chr1_9447379     AKia    C    T        0      0        2 
   1   chr1_9447379     AOna    C    T        0      0        2 
   1   chr1_9447379     ASom    C    T        1      2        2 
   1   chr1_9447379     HCab    C    T        0      0        2 
   1   chr1_9447379     HPrz    C    T        0      0        2 
   1   chr1_9447379     ZBoe    C    T        0      0        2 
   1   chr1_9447379     ZGre    C    T        0      0        2 
   1   chr1_9447379     ZHar    C    T        0      0        2 
   1   chr1_9447379   Sample    C    T        0      0        2 
   1   chr1_9453197     AAsi    C    T        0      0        2 
   1   chr1_9453197     AKia    C    T        1      2        2 
   1   chr1_9453197     AOna    C    T        0      0        2 
   1   chr1_9453197     ASom    C    T        0      0        2 
   1   chr1_9453197     HCab    C    T        1      2        2 
   1   chr1_9453197     HPrz    C    T        1      2        2 
   1   chr1_9453197     ZBoe    C    T        0      0        2 
   1   chr1_9453197     ZGre    C    T        0      0        2 
   1   chr1_9453197     ZHar    C    T        0      0        2 
   1   chr1_9453197   Sample    C    T        0      0        2 
   1   chr1_9457690     AAsi    T    C        0      0        2 
   1   chr1_9457690     AKia    T    C        0      0        2 
   1   chr1_9457690     AOna    T    C        0      0        2 
   1   chr1_9457690     ASom    T    C        0      0        2 
   1   chr1_9457690     HCab    T    C        0      0        2 
   1   chr1_9457690     HPrz    T    C        0      0        2 
   1   chr1_9457690     ZBoe    T    C        0      0        2 
   1   chr1_9457690     ZGre    T    C        0      0        2 
   1   chr1_9457690     ZHar    T    C      0.5      1        2 
   1   chr1_9457690   Sample    T    C        0      0        2 
   1   chr1_9463688     AAsi    A    T        0      0        2 
   1   chr1_9463688     AKia    A    T        1      2        2 
   1   chr1_9463688     AOna    A    T        1      2        2 
   1   chr1_9463688     ASom    A    T        0      0        2 
   1   chr1_9463688     HCab    A    T        0      0        2 
   1   chr1_9463688     HPrz    A    T        0      0        2 
   1   chr1_9463688     ZBoe    A    T        0      0        2 
   1   chr1_9463688     ZGre    A    T        0      0        2 
   1   chr1_9463688     ZHar    A    T        0      0        2 
   1   chr1_9463688   Sample    A    T        0      0        2 
   1   chr1_9473430     AAsi    T    G        1      2        2 
   1   chr1_9473430     AKia    T    G        0      0        2 
   1   chr1_9473430     AOna    T    G        0      0        2 
   1   chr1_9473430     ASom    T    G        0      0        2 
   1   chr1_9473430     HCab    T    G        0      0        2 
   1   chr1_9473430     HPrz    T    G        0      0        2 
   1   chr1_9473430     ZBoe    T    G        0      0        2 
   1   chr1_9473430     ZGre    T    G        0      0        2 
   1   chr1_9473430     ZHar    T    G        0      0        2 
   1   chr1_9473430   Sample    T    G        1      2        2 
   1   chr1_9476358     AAsi    T    C        0      0        2 
   1   chr1_9476358     AKia    T    C        0      0        2 
   1   chr1_9476358     AOna    T    C        0      0        2 
   1   chr1_9476358     ASom    T    C        0      0        2 
   1   chr1_9476358     HCab    T    C        0      0        2 
   1   chr1_9476358     HPrz    T    C      0.5      1        2 
   1   chr1_9476358     ZBoe    T    C        0      0        2 
   1   chr1_9476358     ZGre    T    C        0      0        2 
   1   chr1_9476358     ZHar    T    C        0      0        2 
   1   chr1_9476358   Sample    T    C        0      0        2 
   1   chr1_9479083     AAsi    T    C        0      0        2 
   1   chr1_9479083     AKia    T    C        0      0        2 
   1   chr1_9479083     AOna    T    C        0      0        2 
   1   chr1_9479083     ASom    T    C        0      0        2 
   1   chr1_9479083     HCab    T    C      0.5      1        2 
   1   chr1_9479083     HPrz    T    C      0.5      1        2 
   1   chr1_9479083     ZBoe    T    C        0      0        2 
   1   chr1_9479083     ZGre    T    C        0      0        2 
   1   chr1_9479083     ZHar    T    C        0      0        2 
   1   chr1_9479083   Sample    T    C        0      0        2 
   1   chr1_9479133     AAsi    A    G        0      0        2 
   1   chr1_9479133     AKia    A    G        0      0        2 
   1   chr1_9479133     AOna    A    G        0      0        2 
   1   chr1_9479133     ASom    A    G        1      2        2 
   1   chr1_9479133     HCab    A    G        0      0        2 
   1   chr1_9479133     HPrz    A    G        0      0        2 
   1   chr1_9479133     ZBoe    A    G        0      0        2 
   1   chr1_9479133     ZGre    A    G        0      0        2 
   1   chr1_9479133     ZHar    A    G        0      0        2 
   1   chr1_9479133   Sample    A    G        0      0        2 
   1   chr1_9482156     AAsi    A    G        0      0        2 
   1   chr1_9482156     AKia    A    G        0      0        2 
   1   chr1_9482156     AOna    A    G      0.5      1        2 
   1   chr1_9482156     ASom    A    G        0      0        2 
   1   chr1_9482156     HCab    A    G        0      0        2 
   1   chr1_9482156     HPrz    A    G        0      0        2 
   1   chr1_9482156     ZBoe    A    G        0      0        2 
   1   chr1_9482156     ZGre    A    G        0      0        2 
   1   chr1_9482156     ZHar    A    G        0      0        2 
   1   chr1_9482156   Sample    A    G        0      0        2 
   1   chr1_9486051     AAsi    T    C        0      0        2 
   1   chr1_9486051     AKia    T    C        0      0        2 
   1   chr1_9486051     AOna    T    C        0      0        2 
   1   chr1_9486051     ASom    T    C        0      0        2 
   1   chr1_9486051     HCab    T    C      0.5      1        2 
   1   chr1_9486051     HPrz    T    C      0.5      1        2 
   1   chr1_9486051     ZBoe    T    C        0      0        2 
   1   chr1_9486051     ZGre    T    C        0      0        2 
   1   chr1_9486051     ZHar    T    C        0      0        2 
   1   chr1_9486051   Sample    T    C        0      0        2 
   1   chr1_9493690     AAsi    C    T        0      0        2 
   1   chr1_9493690     AKia    C    T        0      0        2 
   1   chr1_9493690     AOna    C    T        0      0        2 
   1   chr1_9493690     ASom    C    T        0      0        2 
   1   chr1_9493690     HCab    C    T        1      2        2 
   1   chr1_9493690     HPrz    C    T        1      2        2 
   1   chr1_9493690     ZBoe    C    T        0      0        2 
   1   chr1_9493690     ZGre    C    T        0      0        2 
   1   chr1_9493690     ZHar    C    T        0      0        2 
   1   chr1_9493690   Sample    C    T        0      0        2 
   1   chr1_9494253     AAsi    A    G        0      0        2 
   1   chr1_9494253     AKia    A    G        0      0        2 
   1   chr1_9494253     AOna    A    G        0      0        2 
   1   chr1_9494253     ASom    A    G        0      0        2 
   1   chr1_9494253     HCab    A    G      0.5      1        2 
   1   chr1_9494253     HPrz    A    G      0.5      1        2 
   1   chr1_9494253     ZBoe    A    G        0      0        2 
   1   chr1_9494253     ZGre    A    G        0      0        2 
   1   chr1_9494253     ZHar    A    G        0      0        2 
   1   chr1_9494253   Sample    A    G        0      0        2 
   1   chr1_9496609     AAsi    A    G        0      0        2 
   1   chr1_9496609     AKia    A    G        0      0        2 
   1   chr1_9496609     AOna    A    G        1      2        2 
   1   chr1_9496609     ASom    A    G        0      0        2 
   1   chr1_9496609     HCab    A    G        0      0        2 
   1   chr1_9496609     HPrz    A    G        0      0        2 
   1   chr1_9496609     ZBoe    A    G        0      0        2 
   1   chr1_9496609     ZGre    A    G        0      0        2 
   1   chr1_9496609     ZHar    A    G        0      0        2 
   1   chr1_9496609   Sample    A    G        0      0        2 
   1   chr1_9497233     AAsi    C    T        0      0        2 
   1   chr1_9497233     AKia    C    T        0      0        2 
   1   chr1_9497233     AOna    C    T        0      0        2 
   1   chr1_9497233     ASom    C    T        0      0        2 
   1   chr1_9497233     HCab    C    T        1      2        2 
   1   chr1_9497233     HPrz    C    T        1      2        2 
   1   chr1_9497233     ZBoe    C    T        0      0        2 
   1   chr1_9497233     ZGre    C    T        0      0        2 
   1   chr1_9497233     ZHar    C    T        0      0        2 
   1   chr1_9497233   Sample    C    T        0      0        2 
   1   chr1_9499304     AAsi    T    G        0      0        2 
   1   chr1_9499304     AKia    T    G        0      0        2 
   1   chr1_9499304     AOna    T    G        0      0        2 
   1   chr1_9499304     ASom    T    G        0      0        2 
   1   chr1_9499304     HCab    T    G        0      0        2 
   1   chr1_9499304     HPrz    T    G      0.5      1        2 
   1   chr1_9499304     ZBoe    T    G        0      0        2 
   1   chr1_9499304     ZGre    T    G        0      0        2 
   1   chr1_9499304     ZHar    T    G        0      0        2 
   1   chr1_9499304   Sample    T    G        0      0        2 
   1   chr1_9507495     AAsi    T    C        0      0        2 
   1   chr1_9507495     AKia    T    C        0      0        2 
   1   chr1_9507495     AOna    T    C        0      0        2 
   1   chr1_9507495     ASom    T    C        0      0        2 
   1   chr1_9507495     HCab    T    C        0      0        2 
   1   chr1_9507495     HPrz    T    C        0      0        2 
   1   chr1_9507495     ZBoe    T    C      0.5      1        2 
   1   chr1_9507495     ZGre    T    C        0      0        2 
   1   chr1_9507495     ZHar    T    C        0      0        2 
   1   chr1_9507495   Sample    T    C        0      0        2 
   1   chr1_9511761     AAsi    A    G        0      0        2 
   1   chr1_9511761     AKia    A    G        0      0        2 
   1   chr1_9511761     AOna    A    G        0      0        2 
   1   chr1_9511761     ASom    A    G        0      0        2 
   1   chr1_9511761     HCab    A    G        0      0        2 
   1   chr1_9511761     HPrz    A    G        1      2        2 
   1   chr1_9511761     ZBoe    A    G        0      0        2 
   1   chr1_9511761     ZGre    A    G        0      0        2 
   1   chr1_9511761     ZHar    A    G        0      0        2 
   1   chr1_9511761   Sample    A    G        0      0        2 
   1   chr1_9513376     AAsi    C    T        0      0        2 
   1   chr1_9513376     AKia    C    T        0      0        2 
   1   chr1_9513376     AOna    C    T        0      0        2 
   1   chr1_9513376     ASom    C    T        0      0        2 
   1   chr1_9513376     HCab    C    T        0      0        2 
   1   chr1_9513376     HPrz    C    T        0      0        2 
   1   chr1_9513376     ZBoe    C    T        1      2        2 
   1   chr1_9513376     ZGre    C    T        1      2        2 
   1   chr1_9513376     ZHar    C    T        1      2        2 
   1   chr1_9513376   Sample    C    T        0      0        2 
   1   chr1_9515261     AAsi    T    G        0      0        2 
   1   chr1_9515261     AKia    T    G        0      0        2 
   1   chr1_9515261     AOna    T    G        0      0        2 
   1   chr1_9515261     ASom    T    G        0      0        2 
   1   chr1_9515261     HCab    T    G        0      0        2 
   1   chr1_9515261     HPrz    T    G        0      0        2 
   1   chr1_9515261     ZBoe    T    G        0      0        2 
   1   chr1_9515261     ZGre    T    G      0.5      1        2 
   1   chr1_9515261     ZHar    T    G        0      0        2 
   1   chr1_9515261   Sample    T    G        0      0        2 
   1   chr1_9517487     AAsi    T    C        1      2        2 
   1   chr1_9517487     AKia    T    C        1      2        2 
   1   chr1_9517487     AOna    T    C        1      2        2 
   1   chr1_9517487     ASom    T    C        1      2        2 
   1   chr1_9517487     HCab    T    C        0      0        2 
   1   chr1_9517487     HPrz    T    C        0      0        2 
   1   chr1_9517487     ZBoe    T    C        0      0        2 
   1   chr1_9517487     ZGre    T    C        0      0        2 
   1   chr1_9517487     ZHar    T    C        0      0        2 
   1   chr1_9517487   Sample    T    C        1      2        2 
   1   chr1_9521407     AAsi    C    G        0      0        2 
   1   chr1_9521407     AKia    C    G        0      0        2 
   1   chr1_9521407     AOna    C    G        0      0        2 
   1   chr1_9521407     ASom    C    G        0      0        2 
   1   chr1_9521407     HCab    C    G        0      0        2 
   1   chr1_9521407     HPrz    C    G      0.5      1        2 
   1   chr1_9521407     ZBoe    C    G        0      0        2 
   1   chr1_9521407     ZGre    C    G        0      0        2 
   1   chr1_9521407     ZHar    C    G        0      0        2 
   1   chr1_9521407   Sample    C    G        0      0        2 
   1   chr1_9524469     AAsi    A    G        0      0        2 
   1   chr1_9524469     AKia    A    G        0      0        2 
   1   chr1_9524469     AOna    A    G        0      0        2 
   1   chr1_9524469     ASom    A    G        0      0        2 
   1   chr1_9524469     HCab    A    G        0      0        2 
   1   chr1_9524469     HPrz    A    G      0.5      1        2 
   1   chr1_9524469     ZBoe    A    G        0      0        2 
   1   chr1_9524469     ZGre    A    G        0      0        2 
   1   chr1_9524469     ZHar    A    G        0      0        2 
   1   chr1_9524469   Sample    A    G        0      0        2 
   1   chr1_9529755     AAsi    C    T        1      2        2 
   1   chr1_9529755     AKia    C    T        0      0        2 
   1   chr1_9529755     AOna    C    T        0      0        2 
   1   chr1_9529755     ASom    C    T        0      0        2 
   1   chr1_9529755     HCab    C    T        0      0        2 
   1   chr1_9529755     HPrz    C    T        0      0        2 
   1   chr1_9529755     ZBoe    C    T        0      0        2 
   1   chr1_9529755     ZGre    C    T        0      0        2 
   1   chr1_9529755     ZHar    C    T        0      0        2 
   1   chr1_9529755   Sample    C    T        1      2        2 
   1   chr1_9532936     AAsi    G    T        1      2        2 
   1   chr1_9532936     AKia    G    T        0      0        2 
   1   chr1_9532936     AOna    G    T        0      0        2 
   1   chr1_9532936     ASom    G    T        1      2        2 
   1   chr1_9532936     HCab    G    T        0      0        2 
   1   chr1_9532936     HPrz    G    T        0      0        2 
   1   chr1_9532936     ZBoe    G    T        0      0        2 
   1   chr1_9532936     ZGre    G    T        0      0        2 
   1   chr1_9532936     ZHar    G    T        0      0        2 
   1   chr1_9532936   Sample    G    T        1      2        2 
   1   chr1_9533404     AAsi    A    T        0      0        2 
   1   chr1_9533404     AKia    A    T        0      0        2 
   1   chr1_9533404     AOna    A    T        0      0        2 
   1   chr1_9533404     ASom    A    T        0      0        2 
   1   chr1_9533404     HCab    A    T        0      0        2 
   1   chr1_9533404     HPrz    A    T        0      0        2 
   1   chr1_9533404     ZBoe    A    T        0      0        2 
   1   chr1_9533404     ZGre    A    T        0      0        2 
   1   chr1_9533404     ZHar    A    T        1      2        2 
   1   chr1_9533404   Sample    A    T        0      0        2 
   1   chr1_9538515     AAsi    A    G        0      0        2 
   1   chr1_9538515     AKia    A    G        0      0        2 
   1   chr1_9538515     AOna    A    G        0      0        2 
   1   chr1_9538515     ASom    A    G        0      0        2 
   1   chr1_9538515     HCab    A    G        1      2        2 
   1   chr1_9538515     HPrz    A    G        1      2        2 
   1   chr1_9538515     ZBoe    A    G        0      0        2 
   1   chr1_9538515     ZGre    A    G        0      0        2 
   1   chr1_9538515     ZHar    A    G        0      0        2 
   1   chr1_9538515   Sample    A    G        0      0        2 
   1   chr1_9539511     AAsi    A    G        0      0        2 
   1   chr1_9539511     AKia    A    G        0      0        2 
   1   chr1_9539511     AOna    A    G        0      0        2 
   1   chr1_9539511     ASom    A    G        0      0        2 
   1   chr1_9539511     HCab    A    G        1      2        2 
   1   chr1_9539511     HPrz    A    G        1      2        2 
   1   chr1_9539511     ZBoe    A    G        0      0        2 
   1   chr1_9539511     ZGre    A    G        0      0        2 
   1   chr1_9539511     ZHar    A    G        0      0        2 
   1   chr1_9539511   Sample    A    G        0      0        2 
   1   chr1_9540682     AAsi    C    T        0      0        2 
   1   chr1_9540682     AKia    C    T        0      0        2 
   1   chr1_9540682     AOna    C    T        0      0        2 
   1   chr1_9540682     ASom    C    T        0      0        2 
   1   chr1_9540682     HCab    C    T        1      2        2 
   1   chr1_9540682     HPrz    C    T        1      2        2 
   1   chr1_9540682     ZBoe    C    T        0      0        2 
   1   chr1_9540682     ZGre    C    T        0      0        2 
   1   chr1_9540682     ZHar    C    T        0      0        2 
   1   chr1_9540682   Sample    C    T        0      0        2 
   1   chr1_9541341     AAsi    C    A        0      0        2 
   1   chr1_9541341     AKia    C    A        0      0        2 
   1   chr1_9541341     AOna    C    A        0      0        2 
   1   chr1_9541341     ASom    C    A        0      0        2 
   1   chr1_9541341     HCab    C    A        1      2        2 
   1   chr1_9541341     HPrz    C    A        1      2        2 
   1   chr1_9541341     ZBoe    C    A        0      0        2 
   1   chr1_9541341     ZGre    C    A        0      0        2 
   1   chr1_9541341     ZHar    C    A        0      0        2 
   1   chr1_9541341   Sample    C    A        0      0        2 
   1   chr1_9541692     AAsi    G    A        0      0        2 
   1   chr1_9541692     AKia    G    A        0      0        2 
   1   chr1_9541692     AOna    G    A        0      0        2 
   1   chr1_9541692     ASom    G    A        0      0        2 
   1   chr1_9541692     HCab    G    A        1      2        2 
   1   chr1_9541692     HPrz    G    A        1      2        2 
   1   chr1_9541692     ZBoe    G    A        0      0        2 
   1   chr1_9541692     ZGre    G    A        0      0        2 
   1   chr1_9541692     ZHar    G    A        0      0        2 
   1   chr1_9541692   Sample    G    A        0      0        2 
   1   chr1_9541877     AAsi    A    T        0      0        2 
   1   chr1_9541877     AKia    A    T        0      0        2 
   1   chr1_9541877     AOna    A    T        0      0        2 
   1   chr1_9541877     ASom    A    T        0      0        2 
   1   chr1_9541877     HCab    A    T        0      0        2 
   1   chr1_9541877     HPrz    A    T        0      0        2 
   1   chr1_9541877     ZBoe    A    T      0.5      1        2 
   1   chr1_9541877     ZGre    A    T        0      0        2 
   1   chr1_9541877     ZHar    A    T        0      0        2 
   1   chr1_9541877   Sample    A    T        0      0        2 
   1   chr1_9544546     AAsi    A    T        0      0        2 
   1   chr1_9544546     AKia    A    T        0      0        2 
   1   chr1_9544546     AOna    A    T      0.5      1        2 
   1   chr1_9544546     ASom    A    T        0      0        2 
   1   chr1_9544546     HCab    A    T        0      0        2 
   1   chr1_9544546     HPrz    A    T        0      0        2 
   1   chr1_9544546     ZBoe    A    T        0      0        2 
   1   chr1_9544546     ZGre    A    T        0      0        2 
   1   chr1_9544546     ZHar    A    T        0      0        2 
   1   chr1_9544546   Sample    A    T        0      0        2 
   1   chr1_9547140     AAsi    T    C        0      0        2 
   1   chr1_9547140     AKia    T    C        0      0        2 
   1   chr1_9547140     AOna    T    C        0      0        2 
   1   chr1_9547140     ASom    T    C        0      0        2 
   1   chr1_9547140     HCab    T    C        0      0        2 
   1   chr1_9547140     HPrz    T    C        0      0        2 
   1   chr1_9547140     ZBoe    T    C      0.5      1        2 
   1   chr1_9547140     ZGre    T    C        0      0        2 
   1   chr1_9547140     ZHar    T    C        0      0        2 
   1   chr1_9547140   Sample    T    C        0      0        2 
   1   chr1_9548047     AAsi    T    C      0.5      1        2 
   1   chr1_9548047     AKia    T    C        0      0        2 
   1   chr1_9548047     AOna    T    C        0      0        2 
   1   chr1_9548047     ASom    T    C        0      0        2 
   1   chr1_9548047     HCab    T    C        0      0        2 
   1   chr1_9548047     HPrz    T    C        0      0        2 
   1   chr1_9548047     ZBoe    T    C        0      0        2 
   1   chr1_9548047     ZGre    T    C        0      0        2 
   1   chr1_9548047     ZHar    T    C        0      0        2 
   1   chr1_9548047   Sample    T    C        0      0        2 
   1   chr1_9548507     AAsi    A    G        0      0        2 
   1   chr1_9548507     AKia    A    G        0      0        2 
   1   chr1_9548507     AOna    A    G        0      0        2 
   1   chr1_9548507     ASom    A    G        0      0        2 
   1   chr1_9548507     HCab    A    G        0      0        2 
   1   chr1_9548507     HPrz    A    G        0      0        2 
   1   chr1_9548507     ZBoe    A    G        1      2        2 
   1   chr1_9548507     ZGre    A    G        0      0        2 
   1   chr1_9548507     ZHar    A    G        0      0        2 
   1   chr1_9548507   Sample    A    G        0      0        2 
   1   chr1_9548979     AAsi    G    C        0      0        2 
   1   chr1_9548979     AKia    G    C        1      2        2 
   1   chr1_9548979     AOna    G    C        0      0        2 
   1   chr1_9548979     ASom    G    C        0      0        2 
   1   chr1_9548979     HCab    G    C        0      0        2 
   1   chr1_9548979     HPrz    G    C        0      0        2 
   1   chr1_9548979     ZBoe    G    C        0      0        2 
   1   chr1_9548979     ZGre    G    C        0      0        2 
   1   chr1_9548979     ZHar    G    C        0      0        2 
   1   chr1_9548979   Sample    G    C        0      0        2 
   1   chr1_9549912     AAsi    A    G        0      0        2 
   1   chr1_9549912     AKia    A    G        0      0        2 
   1   chr1_9549912     AOna    A    G        0      0        2 
   1   chr1_9549912     ASom    A    G        0      0        2 
   1   chr1_9549912     HCab    A    G        0      0        2 
   1   chr1_9549912     HPrz    A    G        1      2        2 
   1   chr1_9549912     ZBoe    A    G        0      0        2 
   1   chr1_9549912     ZGre    A    G        0      0        2 
   1   chr1_9549912     ZHar    A    G        0      0        2 
   1   chr1_9549912   Sample    A    G        0      0        2 
   1   chr1_9558484     AAsi    C    A        0      0        2 
   1   chr1_9558484     AKia    C    A        0      0        2 
   1   chr1_9558484     AOna    C    A        0      0        2 
   1   chr1_9558484     ASom    C    A        0      0        2 
   1   chr1_9558484     HCab    C    A        0      0        2 
   1   chr1_9558484     HPrz    C    A        0      0        2 
   1   chr1_9558484     ZBoe    C    A      0.5      1        2 
   1   chr1_9558484     ZGre    C    A        0      0        2 
   1   chr1_9558484     ZHar    C    A        0      0        2 
   1   chr1_9558484   Sample    C    A        0      0        2 
   1   chr1_9558921     AAsi    T    C        1      2        2 
   1   chr1_9558921     AKia    T    C        0      0        2 
   1   chr1_9558921     AOna    T    C        0      0        2 
   1   chr1_9558921     ASom    T    C        1      2        2 
   1   chr1_9558921     HCab    T    C        0      0        2 
   1   chr1_9558921     HPrz    T    C        0      0        2 
   1   chr1_9558921     ZBoe    T    C        0      0        2 
   1   chr1_9558921     ZGre    T    C        0      0        2 
   1   chr1_9558921     ZHar    T    C        0      0        2 
   1   chr1_9558921   Sample    T    C        1      2        2 
   1   chr1_9559125     AAsi    C    A        0      0        2 
   1   chr1_9559125     AKia    C    A        1      2        2 
   1   chr1_9559125     AOna    C    A        1      2        2 
   1   chr1_9559125     ASom    C    A        0      0        2 
   1   chr1_9559125     HCab    C    A        0      0        2 
   1   chr1_9559125     HPrz    C    A        0      0        2 
   1   chr1_9559125     ZBoe    C    A        0      0        2 
   1   chr1_9559125     ZGre    C    A        0      0        2 
   1   chr1_9559125     ZHar    C    A        0      0        2 
   1   chr1_9559125   Sample    C    A        0      0        2 
   1   chr1_9562331     AAsi    C    T        0      0        2 
   1   chr1_9562331     AKia    C    T        0      0        2 
   1   chr1_9562331     AOna    C    T        0      0        2 
   1   chr1_9562331     ASom    C    T        0      0        2 
   1   chr1_9562331     HCab    C    T        0      0        2 
   1   chr1_9562331     HPrz    C    T        0      0        2 
   1   chr1_9562331     ZBoe    C    T        0      0        2 
   1   chr1_9562331     ZGre    C    T      0.5      1        2 
   1   chr1_9562331     ZHar    C    T        0      0        2 
   1   chr1_9562331   Sample    C    T        0      0        2 
   1   chr1_9565713     AAsi    A    G        1      2        2 
   1   chr1_9565713     AKia    A    G        0      0        2 
   1   chr1_9565713     AOna    A    G        0      0        2 
   1   chr1_9565713     ASom    A    G        1      2        2 
   1   chr1_9565713     HCab    A    G        0      0        2 
   1   chr1_9565713     HPrz    A    G        0      0        2 
   1   chr1_9565713     ZBoe    A    G        0      0        2 
   1   chr1_9565713     ZGre    A    G        0      0        2 
   1   chr1_9565713     ZHar    A    G        0      0        2 
   1   chr1_9565713   Sample    A    G        1      2        2 
   1   chr1_9566197     AAsi    A    G        0      0        2 
   1   chr1_9566197     AKia    A    G        0      0        2 
   1   chr1_9566197     AOna    A    G        0      0        2 
   1   chr1_9566197     ASom    A    G        0      0        2 
   1   chr1_9566197     HCab    A    G        0      0        2 
   1   chr1_9566197     HPrz    A    G        0      0        2 
   1   chr1_9566197     ZBoe    A    G        0      0        2 
   1   chr1_9566197     ZGre    A    G        0      0        2 
   1   chr1_9566197     ZHar    A    G      0.5      1        2 
   1   chr1_9566197   Sample    A    G        0      0        2 
   1   chr1_9566592     AAsi    T    C        0      0        2 
   1   chr1_9566592     AKia    T    C        0      0        2 
   1   chr1_9566592     AOna    T    C        0      0        2 
   1   chr1_9566592     ASom    T    C        0      0        2 
   1   chr1_9566592     HCab    T    C        0      0        2 
   1   chr1_9566592     HPrz    T    C        0      0        2 
   1   chr1_9566592     ZBoe    T    C      0.5      1        2 
   1   chr1_9566592     ZGre    T    C        0      0        2 
   1   chr1_9566592     ZHar    T    C        0      0        2 
   1   chr1_9566592   Sample    T    C        0      0        2 
   1   chr1_9580100     AAsi    T    A        0      0        2 
   1   chr1_9580100     AKia    T    A        0      0        2 
   1   chr1_9580100     AOna    T    A        0      0        2 
   1   chr1_9580100     ASom    T    A        0      0        2 
   1   chr1_9580100     HCab    T    A        0      0        2 
   1   chr1_9580100     HPrz    T    A      0.5      1        2 
   1   chr1_9580100     ZBoe    T    A        0      0        2 
   1   chr1_9580100     ZGre    T    A        0      0        2 
   1   chr1_9580100     ZHar    T    A        0      0        2 
   1   chr1_9580100   Sample    T    A        0      0        2 
   1   chr1_9581880     AAsi    T    C        0      0        2 
   1   chr1_9581880     AKia    T    C        0      0        2 
   1   chr1_9581880     AOna    T    C        0      0        2 
   1   chr1_9581880     ASom    T    C        0      0        2 
   1   chr1_9581880     HCab    T    C        1      2        2 
   1   chr1_9581880     HPrz    T    C        1      2        2 
   1   chr1_9581880     ZBoe    T    C        0      0        2 
   1   chr1_9581880     ZGre    T    C        0      0        2 
   1   chr1_9581880     ZHar    T    C        0      0        2 
   1   chr1_9581880   Sample    T    C        0      0        2 
   1   chr1_9583832     AAsi    G    A        0      0        2 
   1   chr1_9583832     AKia    G    A        0      0        2 
   1   chr1_9583832     AOna    G    A        0      0        2 
   1   chr1_9583832     ASom    G    A        0      0        2 
   1   chr1_9583832     HCab    G    A        1      2        2 
   1   chr1_9583832     HPrz    G    A        1      2        2 
   1   chr1_9583832     ZBoe    G    A        0      0        2 
   1   chr1_9583832     ZGre    G    A        0      0        2 
   1   chr1_9583832     ZHar    G    A        0      0        2 
   1   chr1_9583832   Sample    G    A        0      0        2 
   1   chr1_9587695     AAsi    T    C        0      0        2 
   1   chr1_9587695     AKia    T    C        0      0        2 
   1   chr1_9587695     AOna    T    C        0      0        2 
   1   chr1_9587695     ASom    T    C        0      0        2 
   1   chr1_9587695     HCab    T    C        1      2        2 
   1   chr1_9587695     HPrz    T    C        1      2        2 
   1   chr1_9587695     ZBoe    T    C        0      0        2 
   1   chr1_9587695     ZGre    T    C        0      0        2 
   1   chr1_9587695     ZHar    T    C        0      0        2 
   1   chr1_9587695   Sample    T    C        0      0        2 
   1   chr1_9592124     AAsi    G    A        0      0        2 
   1   chr1_9592124     AKia    G    A        0      0        2 
   1   chr1_9592124     AOna    G    A        0      0        2 
   1   chr1_9592124     ASom    G    A        0      0        2 
   1   chr1_9592124     HCab    G    A      0.5      1        2 
   1   chr1_9592124     HPrz    G    A        0      0        2 
   1   chr1_9592124     ZBoe    G    A        0      0        2 
   1   chr1_9592124     ZGre    G    A        0      0        2 
   1   chr1_9592124     ZHar    G    A        0      0        2 
   1   chr1_9592124   Sample    G    A        0      0        2 
   1   chr1_9597539     AAsi    T    C        0      0        2 
   1   chr1_9597539     AKia    T    C        0      0        2 
   1   chr1_9597539     AOna    T    C        0      0        2 
   1   chr1_9597539     ASom    T    C        0      0        2 
   1   chr1_9597539     HCab    T    C        0      0        2 
   1   chr1_9597539     HPrz    T    C        0      0        2 
   1   chr1_9597539     ZBoe    T    C      0.5      1        2 
   1   chr1_9597539     ZGre    T    C        0      0        2 
   1   chr1_9597539     ZHar    T    C        0      0        2 
   1   chr1_9597539   Sample    T    C        0      0        2 
   1   chr1_9599574     AAsi    G    A        0      0        2 
   1   chr1_9599574     AKia    G    A        0      0        2 
   1   chr1_9599574     AOna    G    A      0.5      1        2 
   1   chr1_9599574     ASom    G    A        0      0        2 
   1   chr1_9599574     HCab    G    A        0      0        2 
   1   chr1_9599574     HPrz    G    A        0      0        2 
   1   chr1_9599574     ZBoe    G    A        0      0        2 
   1   chr1_9599574     ZGre    G    A        0      0        2 
   1   chr1_9599574     ZHar    G    A        0      0        2 
   1   chr1_9599574   Sample    G    A        0      0        2 
   1   chr1_9604989     AAsi    A    G        0      0        2 
   1   chr1_9604989     AKia    A    G        0      0        2 
   1   chr1_9604989     AOna    A    G      0.5      1        2 
   1   chr1_9604989     ASom    A    G        0      0        2 
   1   chr1_9604989     HCab    A    G        0      0        2 
   1   chr1_9604989     HPrz    A    G        0      0        2 
   1   chr1_9604989     ZBoe    A    G        1      2        2 
   1   chr1_9604989     ZGre    A    G        1      2        2 
   1   chr1_9604989     ZHar    A    G        1      2        2 
   1   chr1_9604989   Sample    A    G        0      0        2 
   1   chr1_9606334     AAsi    C    A        0      0        2 
   1   chr1_9606334     AKia    C    A        0      0        2 
   1   chr1_9606334     AOna    C    A        0      0        2 
   1   chr1_9606334     ASom    C    A        0      0        2 
   1   chr1_9606334     HCab    C    A      0.5      1        2 
   1   chr1_9606334     HPrz    C    A        0      0        2 
   1   chr1_9606334     ZBoe    C    A        0      0        2 
   1   chr1_9606334     ZGre    C    A        0      0        2 
   1   chr1_9606334     ZHar    C    A        0      0        2 
   1   chr1_9606334   Sample    C    A        0      0        2 
   1   chr1_9607942     AAsi    C    T        1      2        2 
   1   chr1_9607942     AKia    C    T        0      0        2 
   1   chr1_9607942     AOna    C    T        0      0        2 
   1   chr1_9607942     ASom    C    T        1      2        2 
   1   chr1_9607942     HCab    C    T        0      0        2 
   1   chr1_9607942     HPrz    C    T        0      0        2 
   1   chr1_9607942     ZBoe    C    T        0      0        2 
   1   chr1_9607942     ZGre    C    T        0      0        2 
   1   chr1_9607942     ZHar    C    T        0      0        2 
   1   chr1_9607942   Sample    C    T        1      2        2 
   1   chr1_9610605     AAsi    C    T        0      0        2 
   1   chr1_9610605     AKia    C    T        0      0        2 
   1   chr1_9610605     AOna    C    T        0      0        2 
   1   chr1_9610605     ASom    C    T        0      0        2 
   1   chr1_9610605     HCab    C    T        0      0        2 
   1   chr1_9610605     HPrz    C    T        0      0        2 
   1   chr1_9610605     ZBoe    C    T        0      0        2 
   1   chr1_9610605     ZGre    C    T        0      0        2 
   1   chr1_9610605     ZHar    C    T        1      2        2 
   1   chr1_9610605   Sample    C    T        0      0        2 
   1   chr1_9615789     AAsi    A    C        0      0        2 
   1   chr1_9615789     AKia    A    C        0      0        2 
   1   chr1_9615789     AOna    A    C        0      0        2 
   1   chr1_9615789     ASom    A    C        0      0        2 
   1   chr1_9615789     HCab    A    C        0      0        2 
   1   chr1_9615789     HPrz    A    C      0.5      1        2 
   1   chr1_9615789     ZBoe    A    C        0      0        2 
   1   chr1_9615789     ZGre    A    C        0      0        2 
   1   chr1_9615789     ZHar    A    C        0      0        2 
   1   chr1_9615789   Sample    A    C        0      0        2 
   1   chr1_9617797     AAsi    C    G        0      0        2 
   1   chr1_9617797     AKia    C    G        0      0        2 
   1   chr1_9617797     AOna    C    G      0.5      1        2 
   1   chr1_9617797     ASom    C    G        0      0        2 
   1   chr1_9617797     HCab    C    G        0      0        2 
   1   chr1_9617797     HPrz    C    G        0      0        2 
   1   chr1_9617797     ZBoe    C    G        0      0        2 
   1   chr1_9617797     ZGre    C    G        0      0        2 
   1   chr1_9617797     ZHar    C    G        0      0        2 
   1   chr1_9617797   Sample    C    G        0      0        2 
   1   chr1_9623367     AAsi    C    T        0      0        2 
   1   chr1_9623367     AKia    C    T        1      2        2 
   1   chr1_9623367     AOna    C    T        1      2        2 
   1   chr1_9623367     ASom    C    T        0      0        2 
   1   chr1_9623367     HCab    C    T        0      0        2 
   1   chr1_9623367     HPrz    C    T        0      0        2 
   1   chr1_9623367     ZBoe    C    T        0      0        2 
   1   chr1_9623367     ZGre    C    T        0      0        2 
   1   chr1_9623367     ZHar    C    T        0      0        2 
   1   chr1_9623367   Sample    C    T        0      0        2 
   1   chr1_9628475     AAsi    C    A        0      0        2 
   1   chr1_9628475     AKia    C    A        0      0        2 
   1   chr1_9628475     AOna    C    A        0      0        2 
   1   chr1_9628475     ASom    C    A        0      0        2 
   1   chr1_9628475     HCab    C    A        0      0        2 
   1   chr1_9628475     HPrz    C    A        0      0        2 
   1   chr1_9628475     ZBoe    C    A      0.5      1        2 
   1   chr1_9628475     ZGre    C    A        0      0        2 
   1   chr1_9628475     ZHar    C    A        0      0        2 
   1   chr1_9628475   Sample    C    A        0      0        2 
   1   chr1_9628686     AAsi    T    G        0      0        2 
   1   chr1_9628686     AKia    T    G        0      0        2 
   1   chr1_9628686     AOna    T    G        0      0        2 
   1   chr1_9628686     ASom    T    G        0      0        2 
   1   chr1_9628686     HCab    T    G        0      0        2 
   1   chr1_9628686     HPrz    T    G        0      0        2 
   1   chr1_9628686     ZBoe    T    G        0      0        2 
   1   chr1_9628686     ZGre    T    G        0      0        2 
   1   chr1_9628686     ZHar    T    G      0.5      1        2 
   1   chr1_9628686   Sample    T    G        0      0        2 
   1   chr1_9631044     AAsi    T    C        1      2        2 
   1   chr1_9631044     AKia    T    C        0      0        2 
   1   chr1_9631044     AOna    T    C        0      0        2 
   1   chr1_9631044     ASom    T    C        1      2        2 
   1   chr1_9631044     HCab    T    C        1      2        2 
   1   chr1_9631044     HPrz    T    C        1      2        2 
   1   chr1_9631044     ZBoe    T    C        0      0        2 
   1   chr1_9631044     ZGre    T    C        0      0        2 
   1   chr1_9631044     ZHar    T    C        0      0        2 
   1   chr1_9631044   Sample    T    C        1      2        2 
   1   chr1_9635855     AAsi    A    G        0      0        2 
   1   chr1_9635855     AKia    A    G        0      0        2 
   1   chr1_9635855     AOna    A    G      0.5      1        2 
   1   chr1_9635855     ASom    A    G        0      0        2 
   1   chr1_9635855     HCab    A    G        1      2        2 
   1   chr1_9635855     HPrz    A    G        1      2        2 
   1   chr1_9635855     ZBoe    A    G        0      0        2 
   1   chr1_9635855     ZGre    A    G        0      0        2 
   1   chr1_9635855     ZHar    A    G        0      0        2 
   1   chr1_9635855   Sample    A    G        0      0        2 
   1   chr1_9636770     AAsi    A    T      0.5      1        2 
   1   chr1_9636770     AKia    A    T        0      0        2 
   1   chr1_9636770     AOna    A    T        0      0        2 
   1   chr1_9636770     ASom    A    T        0      0        2 
   1   chr1_9636770     HCab    A    T        0      0        2 
   1   chr1_9636770     HPrz    A    T        0      0        2 
   1   chr1_9636770     ZBoe    A    T        0      0        2 
   1   chr1_9636770     ZGre    A    T        0      0        2 
   1   chr1_9636770     ZHar    A    T        0      0        2 
   1   chr1_9636770   Sample    A    T        0      0        2 
   1   chr1_9637009     AAsi    C    T        0      0        2 
   1   chr1_9637009     AKia    C    T        0      0        2 
   1   chr1_9637009     AOna    C    T        0      0        2 
   1   chr1_9637009     ASom    C    T        0      0        2 
   1   chr1_9637009     HCab    C    T        1      2        2 
   1   chr1_9637009     HPrz    C    T        1      2        2 
   1   chr1_9637009     ZBoe    C    T        0      0        2 
   1   chr1_9637009     ZGre    C    T        0      0        2 
   1   chr1_9637009     ZHar    C    T        0      0        2 
   1   chr1_9637009   Sample    C    T        0      0        2 
   1   chr1_9648398     AAsi    G    T        0      0        2 
   1   chr1_9648398     AKia    G    T        0      0        2 
   1   chr1_9648398     AOna    G    T      0.5      1        2 
   1   chr1_9648398     ASom    G    T        0      0        2 
   1   chr1_9648398     HCab    G    T        0      0        2 
   1   chr1_9648398     HPrz    G    T        0      0        2 
   1   chr1_9648398     ZBoe    G    T        0      0        2 
   1   chr1_9648398     ZGre    G    T        0      0        2 
   1   chr1_9648398     ZHar    G    T        0      0        2 
   1   chr1_9648398   Sample    G    T        0      0        2 
   1   chr1_9653197     AAsi    T    C        0      0        2 
   1   chr1_9653197     AKia    T    C        0      0        2 
   1   chr1_9653197     AOna    T    C        0      0        2 
   1   chr1_9653197     ASom    T    C        0      0        2 
   1   chr1_9653197     HCab    T    C        0      0        2 
   1   chr1_9653197     HPrz    T    C        0      0        2 
   1   chr1_9653197     ZBoe    T    C        0      0        2 
   1   chr1_9653197     ZGre    T    C        0      0        2 
   1   chr1_9653197     ZHar    T    C        1      2        2 
   1   chr1_9653197   Sample    T    C        0      0        2 
   1   chr1_9661954     AAsi    C    G        0      0        2 
   1   chr1_9661954     AKia    C    G        1      2        2 
   1   chr1_9661954     AOna    C    G      0.5      1        2 
   1   chr1_9661954     ASom    C    G        0      0        2 
   1   chr1_9661954     HCab    C    G        0      0        2 
   1   chr1_9661954     HPrz    C    G        0      0        2 
   1   chr1_9661954     ZBoe    C    G        0      0        2 
   1   chr1_9661954     ZGre    C    G        0      0        2 
   1   chr1_9661954     ZHar    C    G        0      0        2 
   1   chr1_9661954   Sample    C    G        0      0        2 
   1   chr1_9663179     AAsi    A    C        0      0        2 
   1   chr1_9663179     AKia    A    C        1      2        2 
   1   chr1_9663179     AOna    A    C      0.5      1        2 
   1   chr1_9663179     ASom    A    C        0      0        2 
   1   chr1_9663179     HCab    A    C        0      0        2 
   1   chr1_9663179     HPrz    A    C        0      0        2 
   1   chr1_9663179     ZBoe    A    C        0      0        2 
   1   chr1_9663179     ZGre    A    C        0      0        2 
   1   chr1_9663179     ZHar    A    C        0      0        2 
   1   chr1_9663179   Sample    A    C        0      0        2 
   1   chr1_9665705     AAsi    C    T        0      0        2 
   1   chr1_9665705     AKia    C    T        0      0        2 
   1   chr1_9665705     AOna    C    T      0.5      1        2 
   1   chr1_9665705     ASom    C    T        0      0        2 
   1   chr1_9665705     HCab    C    T        0      0        2 
   1   chr1_9665705     HPrz    C    T        0      0        2 
   1   chr1_9665705     ZBoe    C    T        0      0        2 
   1   chr1_9665705     ZGre    C    T        0      0        2 
   1   chr1_9665705     ZHar    C    T        0      0        2 
   1   chr1_9665705   Sample    C    T        0      0        2 
   1   chr1_9669581     AAsi    T    C        0      0        2 
   1   chr1_9669581     AKia    T    C      0.5      1        2 
   1   chr1_9669581     AOna    T    C      0.5      1        2 
   1   chr1_9669581     ASom    T    C        0      0        2 
   1   chr1_9669581     HCab    T    C        0      0        2 
   1   chr1_9669581     HPrz    T    C        0      0        2 
   1   chr1_9669581     ZBoe    T    C        0      0        2 
   1   chr1_9669581     ZGre    T    C        0      0        2 
   1   chr1_9669581     ZHar    T    C        0      0        2 
   1   chr1_9669581   Sample    T    C        0      0        2 
   1   chr1_9671101     AAsi    G    C        0      0        2 
   1   chr1_9671101     AKia    G    C        0      0        2 
   1   chr1_9671101     AOna    G    C        0      0        2 
   1   chr1_9671101     ASom    G    C        0      0        2 
   1   chr1_9671101     HCab    G    C        1      2        2 
   1   chr1_9671101     HPrz    G    C        1      2        2 
   1   chr1_9671101     ZBoe    G    C        0      0        2 
   1   chr1_9671101     ZGre    G    C        0      0        2 
   1   chr1_9671101     ZHar    G    C        0      0        2 
   1   chr1_9671101   Sample    G    C        0      0        2 
   1   chr1_9679584     AAsi    T    C        0      0        2 
   1   chr1_9679584     AKia    T    C        0      0        2 
   1   chr1_9679584     AOna    T    C        0      0        2 
   1   chr1_9679584     ASom    T    C        0      0        2 
   1   chr1_9679584     HCab    T    C        1      2        2 
   1   chr1_9679584     HPrz    T    C        1      2        2 
   1   chr1_9679584     ZBoe    T    C        0      0        2 
   1   chr1_9679584     ZGre    T    C        0      0        2 
   1   chr1_9679584     ZHar    T    C        0      0        2 
   1   chr1_9679584   Sample    T    C        0      0        2 
   1   chr1_9701666     AAsi    C    T        0      0        2 
   1   chr1_9701666     AKia    C    T        0      0        2 
   1   chr1_9701666     AOna    C    T        0      0        2 
   1   chr1_9701666     ASom    C    T        0      0        2 
   1   chr1_9701666     HCab    C    T        0      0        2 
   1   chr1_9701666     HPrz    C    T        0      0        2 
   1   chr1_9701666     ZBoe    C    T      0.5      1        2 
   1   chr1_9701666     ZGre    C    T        0      0        2 
   1   chr1_9701666     ZHar    C    T        0      0        2 
   1   chr1_9701666   Sample    C    T        0      0        2 
   1   chr1_9704919     AAsi    A    G        0      0        2 
   1   chr1_9704919     AKia    A    G        0      0        2 
   1   chr1_9704919     AOna    A    G        0      0        2 
   1   chr1_9704919     ASom    A    G        0      0        2 
   1   chr1_9704919     HCab    A    G        0      0        2 
   1   chr1_9704919     HPrz    A    G        0      0        2 
   1   chr1_9704919     ZBoe    A    G      0.5      1        2 
   1   chr1_9704919     ZGre    A    G        0      0        2 
   1   chr1_9704919     ZHar    A    G        0      0        2 
   1   chr1_9704919   Sample    A    G        0      0        2 
   1   chr1_9705954     AAsi    C    T        0      0        2 
   1   chr1_9705954     AKia    C    T        0      0        2 
   1   chr1_9705954     AOna    C    T        0      0        2 
   1   chr1_9705954     ASom    C    T        0      0        2 
   1   chr1_9705954     HCab    C    T        0      0        2 
   1   chr1_9705954     HPrz    C    T        0      0        2 
   1   chr1_9705954     ZBoe    C    T        0      0        2 
   1   chr1_9705954     ZGre    C    T        1      2        2 
   1   chr1_9705954     ZHar    C    T        0      0        2 
   1   chr1_9705954   Sample    C    T        0      0        2 
   1   chr1_9707742     AAsi    G    A        0      0        2 
   1   chr1_9707742     AKia    G    A        0      0        2 
   1   chr1_9707742     AOna    G    A      0.5      1        2 
   1   chr1_9707742     ASom    G    A        0      0        2 
   1   chr1_9707742     HCab    G    A        0      0        2 
   1   chr1_9707742     HPrz    G    A        0      0        2 
   1   chr1_9707742     ZBoe    G    A        0      0        2 
   1   chr1_9707742     ZGre    G    A        0      0        2 
   1   chr1_9707742     ZHar    G    A        0      0        2 
   1   chr1_9707742   Sample    G    A        0      0        2 
   1   chr1_9708132     AAsi    T    A        0      0        2 
   1   chr1_9708132     AKia    T    A        0      0        2 
   1   chr1_9708132     AOna    T    A        0      0        2 
   1   chr1_9708132     ASom    T    A        0      0        2 
   1   chr1_9708132     HCab    T    A        1      2        2 
   1   chr1_9708132     HPrz    T    A        1      2        2 
   1   chr1_9708132     ZBoe    T    A        0      0        2 
   1   chr1_9708132     ZGre    T    A        0      0        2 
   1   chr1_9708132     ZHar    T    A        0      0        2 
   1   chr1_9708132   Sample    T    A        0      0        2 
   1   chr1_9710187     AAsi    T    C        0      0        2 
   1   chr1_9710187     AKia    T    C        0      0        2 
   1   chr1_9710187     AOna    T    C        0      0        2 
   1   chr1_9710187     ASom    T    C        0      0        2 
   1   chr1_9710187     HCab    T    C        1      2        2 
   1   chr1_9710187     HPrz    T    C        1      2        2 
   1   chr1_9710187     ZBoe    T    C        0      0        2 
   1   chr1_9710187     ZGre    T    C        0      0        2 
   1   chr1_9710187     ZHar    T    C        0      0        2 
   1   chr1_9710187   Sample    T    C        0      0        2 
   1   chr1_9710705     AAsi    G    C        1      2        2 
   1   chr1_9710705     AKia    G    C        0      0        2 
   1   chr1_9710705     AOna    G    C        0      0        2 
   1   chr1_9710705     ASom    G    C        1      2        2 
   1   chr1_9710705     HCab    G    C        1      2        2 
   1   chr1_9710705     HPrz    G    C        1      2        2 
   1   chr1_9710705     ZBoe    G    C        0      0        2 
   1   chr1_9710705     ZGre    G    C        0      0        2 
   1   chr1_9710705     ZHar    G    C        0      0        2 
   1   chr1_9710705   Sample    G    C        1      2        2 
   1   chr1_9715803     AAsi    T    C        0      0        2 
   1   chr1_9715803     AKia    T    C        0      0        2 
   1   chr1_9715803     AOna    T    C        0      0        2 
   1   chr1_9715803     ASom    T    C        0      0        2 
   1   chr1_9715803     HCab    T    C        1      2        2 
   1   chr1_9715803     HPrz    T    C        1      2        2 
   1   chr1_9715803     ZBoe    T    C        0      0        2 
   1   chr1_9715803     ZGre    T    C        0      0        2 
   1   chr1_9715803     ZHar    T    C        0      0        2 
   1   chr1_9715803   Sample    T    C        0      0        2 
   1   chr1_9715861     AAsi    T    C        0      0        2 
   1   chr1_9715861     AKia    T    C      0.5      1        2 
   1   chr1_9715861     AOna    T    C        0      0        2 
   1   chr1_9715861     ASom    T    C        0      0        2 
   1   chr1_9715861     HCab    T    C        0      0        2 
   1   chr1_9715861     HPrz    T    C        0      0        2 
   1   chr1_9715861     ZBoe    T    C        0      0        2 
   1   chr1_9715861     ZGre    T    C        0      0        2 
   1   chr1_9715861     ZHar    T    C        0      0        2 
   1   chr1_9715861   Sample    T    C        0      0        2 
   1   chr1_9718315     AAsi    C    G        1      2        2 
   1   chr1_9718315     AKia    C    G        0      0        2 
   1   chr1_9718315     AOna    C    G        0      0        2 
   1   chr1_9718315     ASom    C    G        1      2        2 
   1   chr1_9718315     HCab    C    G        0      0        2 
   1   chr1_9718315     HPrz    C    G        0      0        2 
   1   chr1_9718315     ZBoe    C    G        0      0        2 
   1   chr1_9718315     ZGre    C    G        0      0        2 
   1   chr1_9718315     ZHar    C    G        0      0        2 
   1   chr1_9718315   Sample    C    G        1      2        2 
   1   chr1_9718698     AAsi    C    G        0      0        2 
   1   chr1_9718698     AKia    C    G        0      0        2 
   1   chr1_9718698     AOna    C    G        0      0        2 
   1   chr1_9718698     ASom    C    G        0      0        2 
   1   chr1_9718698     HCab    C    G        0      0        2 
   1   chr1_9718698     HPrz    C    G        0      0        2 
   1   chr1_9718698     ZBoe    C    G        0      0        2 
   1   chr1_9718698     ZGre    C    G        0      0        2 
   1   chr1_9718698     ZHar    C    G        1      2        2 
   1   chr1_9718698   Sample    C    G        0      0        2 
   1   chr1_9719113     AAsi    T    C        0      0        2 
   1   chr1_9719113     AKia    T    C        0      0        2 
   1   chr1_9719113     AOna    T    C      0.5      1        2 
   1   chr1_9719113     ASom    T    C        0      0        2 
   1   chr1_9719113     HCab    T    C        0      0        2 
   1   chr1_9719113     HPrz    T    C        0      0        2 
   1   chr1_9719113     ZBoe    T    C        0      0        2 
   1   chr1_9719113     ZGre    T    C        0      0        2 
   1   chr1_9719113     ZHar    T    C        0      0        2 
   1   chr1_9719113   Sample    T    C        0      0        2 
   1   chr1_9720310     AAsi    C    T        0      0        2 
   1   chr1_9720310     AKia    C    T        0      0        2 
   1   chr1_9720310     AOna    C    T      0.5      1        2 
   1   chr1_9720310     ASom    C    T        0      0        2 
   1   chr1_9720310     HCab    C    T        0      0        2 
   1   chr1_9720310     HPrz    C    T        0      0        2 
   1   chr1_9720310     ZBoe    C    T        0      0        2 
   1   chr1_9720310     ZGre    C    T        0      0        2 
   1   chr1_9720310     ZHar    C    T        0      0        2 
   1   chr1_9720310   Sample    C    T        0      0        2 
   1   chr1_9720314     AAsi    A    G        0      0        2 
   1   chr1_9720314     AKia    A    G        0      0        2 
   1   chr1_9720314     AOna    A    G        0      0        2 
   1   chr1_9720314     ASom    A    G        0      0        2 
   1   chr1_9720314     HCab    A    G        0      0        2 
   1   chr1_9720314     HPrz    A    G        0      0        2 
   1   chr1_9720314     ZBoe    A    G        0      0        2 
   1   chr1_9720314     ZGre    A    G        0      0        2 
   1   chr1_9720314     ZHar    A    G      0.5      1        2 
   1   chr1_9720314   Sample    A    G        0      0        2 
   1   chr1_9724327     AAsi    C    T        0      0        2 
   1   chr1_9724327     AKia    C    T        0      0        2 
   1   chr1_9724327     AOna    C    T        0      0        2 
   1   chr1_9724327     ASom    C    T        0      0        2 
   1   chr1_9724327     HCab    C    T        0      0        2 
   1   chr1_9724327     HPrz    C    T        0      0        2 
   1   chr1_9724327     ZBoe    C    T        1      2        2 
   1   chr1_9724327     ZGre    C    T        0      0        2 
   1   chr1_9724327     ZHar    C    T        0      0        2 
   1   chr1_9724327   Sample    C    T        0      0        2 
   1   chr1_9728678     AAsi    G    C        0      0        2 
   1   chr1_9728678     AKia    G    C        0      0        2 
   1   chr1_9728678     AOna    G    C        0      0        2 
   1   chr1_9728678     ASom    G    C        0      0        2 
   1   chr1_9728678     HCab    G    C        0      0        2 
   1   chr1_9728678     HPrz    G    C        0      0        2 
   1   chr1_9728678     ZBoe    G    C        1      2        2 
   1   chr1_9728678     ZGre    G    C        0      0        2 
   1   chr1_9728678     ZHar    G    C        0      0        2 
   1   chr1_9728678   Sample    G    C        0      0        2 
   1   chr1_9736890     AAsi    C    T        0      0        2 
   1   chr1_9736890     AKia    C    T        0      0        2 
   1   chr1_9736890     AOna    C    T        0      0        2 
   1   chr1_9736890     ASom    C    T        0      0        2 
   1   chr1_9736890     HCab    C    T        0      0        2 
   1   chr1_9736890     HPrz    C    T        0      0        2 
   1   chr1_9736890     ZBoe    C    T        0      0        2 
   1   chr1_9736890     ZGre    C    T        0      0        2 
   1   chr1_9736890     ZHar    C    T        1      2        2 
   1   chr1_9736890   Sample    C    T        0      0        2 
   1   chr1_9737262     AAsi    G    A        0      0        2 
   1   chr1_9737262     AKia    G    A        0      0        2 
   1   chr1_9737262     AOna    G    A        0      0        2 
   1   chr1_9737262     ASom    G    A        0      0        2 
   1   chr1_9737262     HCab    G    A        1      2        2 
   1   chr1_9737262     HPrz    G    A        1      2        2 
   1   chr1_9737262     ZBoe    G    A        0      0        2 
   1   chr1_9737262     ZGre    G    A        0      0        2 
   1   chr1_9737262     ZHar    G    A        0      0        2 
   1   chr1_9737262   Sample    G    A        0      0        2 
   1   chr1_9740260     AAsi    A    G        0      0        2 
   1   chr1_9740260     AKia    A    G        0      0        2 
   1   chr1_9740260     AOna    A    G        0      0        2 
   1   chr1_9740260     ASom    A    G        0      0        2 
   1   chr1_9740260     HCab    A    G        0      0        2 
   1   chr1_9740260     HPrz    A    G        0      0        2 
   1   chr1_9740260     ZBoe    A    G        0      0        2 
   1   chr1_9740260     ZGre    A    G        0      0        2 
   1   chr1_9740260     ZHar    A    G        1      2        2 
   1   chr1_9740260   Sample    A    G        0      0        2 
   1   chr1_9744181     AAsi    C    T        0      0        2 
   1   chr1_9744181     AKia    C    T        0      0        2 
   1   chr1_9744181     AOna    C    T        0      0        2 
   1   chr1_9744181     ASom    C    T        0      0        2 
   1   chr1_9744181     HCab    C    T        1      2        2 
   1   chr1_9744181     HPrz    C    T        1      2        2 
   1   chr1_9744181     ZBoe    C    T        0      0        2 
   1   chr1_9744181     ZGre    C    T        0      0        2 
   1   chr1_9744181     ZHar    C    T        0      0        2 
   1   chr1_9744181   Sample    C    T        0      0        2 
   1   chr1_9745374     AAsi    G    A        1      2        2 
   1   chr1_9745374     AKia    G    A        0      0        2 
   1   chr1_9745374     AOna    G    A        0      0        2 
   1   chr1_9745374     ASom    G    A        1      2        2 
   1   chr1_9745374     HCab    G    A        0      0        2 
   1   chr1_9745374     HPrz    G    A        0      0        2 
   1   chr1_9745374     ZBoe    G    A        0      0        2 
   1   chr1_9745374     ZGre    G    A        0      0        2 
   1   chr1_9745374     ZHar    G    A        0      0        2 
   1   chr1_9745374   Sample    G    A        1      2        2 
   1   chr1_9748528     AAsi    A    G        0      0        2 
   1   chr1_9748528     AKia    A    G        0      0        2 
   1   chr1_9748528     AOna    A    G        0      0        2 
   1   chr1_9748528     ASom    A    G        0      0        2 
   1   chr1_9748528     HCab    A    G      0.5      1        2 
   1   chr1_9748528     HPrz    A    G        0      0        2 
   1   chr1_9748528     ZBoe    A    G        0      0        2 
   1   chr1_9748528     ZGre    A    G        0      0        2 
   1   chr1_9748528     ZHar    A    G        0      0        2 
   1   chr1_9748528   Sample    A    G        0      0        2 
   1   chr1_9749343     AAsi    A    G        0      0        2 
   1   chr1_9749343     AKia    A    G        0      0        2 
   1   chr1_9749343     AOna    A    G        0      0        2 
   1   chr1_9749343     ASom    A    G        0      0        2 
   1   chr1_9749343     HCab    A    G        0      0        2 
   1   chr1_9749343     HPrz    A    G        0      0        2 
   1   chr1_9749343     ZBoe    A    G        1      2        2 
   1   chr1_9749343     ZGre    A    G        1      2        2 
   1   chr1_9749343     ZHar    A    G        1      2        2 
   1   chr1_9749343   Sample    A    G        0      0        2 
   1   chr1_9750493     AAsi    G    C        0      0        2 
   1   chr1_9750493     AKia    G    C        0      0        2 
   1   chr1_9750493     AOna    G    C        0      0        2 
   1   chr1_9750493     ASom    G    C        0      0        2 
   1   chr1_9750493     HCab    G    C      0.5      1        2 
   1   chr1_9750493     HPrz    G    C      0.5      1        2 
   1   chr1_9750493     ZBoe    G    C        0      0        2 
   1   chr1_9750493     ZGre    G    C        0      0        2 
   1   chr1_9750493     ZHar    G    C        0      0        2 
   1   chr1_9750493   Sample    G    C        0      0        2 
   1   chr1_9752613     AAsi    C    T        0      0        2 
   1   chr1_9752613     AKia    C    T        0      0        2 
   1   chr1_9752613     AOna    C    T        0      0        2 
   1   chr1_9752613     ASom    C    T        0      0        2 
   1   chr1_9752613     HCab    C    T        0      0        2 
   1   chr1_9752613     HPrz    C    T      0.5      1        2 
   1   chr1_9752613     ZBoe    C    T        0      0        2 
   1   chr1_9752613     ZGre    C    T        0      0        2 
   1   chr1_9752613     ZHar    C    T        0      0        2 
   1   chr1_9752613   Sample    C    T        0      0        2 
   1   chr1_9756449     AAsi    A    G        0      0        2 
   1   chr1_9756449     AKia    A    G        0      0        2 
   1   chr1_9756449     AOna    A    G        0      0        2 
   1   chr1_9756449     ASom    A    G        0      0        2 
   1   chr1_9756449     HCab    A    G        0      0        2 
   1   chr1_9756449     HPrz    A    G        0      0        2 
   1   chr1_9756449     ZBoe    A    G        1      2        2 
   1   chr1_9756449     ZGre    A    G        1      2        2 
   1   chr1_9756449     ZHar    A    G        1      2        2 
   1   chr1_9756449   Sample    A    G        0      0        2 
   1   chr1_9773132     AAsi    A    G        0      0        2 
   1   chr1_9773132     AKia    A    G        0      0        2 
   1   chr1_9773132     AOna    A    G        0      0        2 
   1   chr1_9773132     ASom    A    G        0      0        2 
   1   chr1_9773132     HCab    A    G        0      0        2 
   1   chr1_9773132     HPrz    A    G        0      0        2 
   1   chr1_9773132     ZBoe    A    G        1      2        2 
   1   chr1_9773132     ZGre    A    G        1      2        2 
   1   chr1_9773132     ZHar    A    G        1      2        2 
   1   chr1_9773132   Sample    A    G        0      0        2 
   1   chr1_9783843     AAsi    C    T        0      0        2 
   1   chr1_9783843     AKia    C    T        0      0        2 
   1   chr1_9783843     AOna    C    T      0.5      1        2 
   1   chr1_9783843     ASom    C    T        0      0        2 
   1   chr1_9783843     HCab    C    T        0      0        2 
   1   chr1_9783843     HPrz    C    T        0      0        2 
   1   chr1_9783843     ZBoe    C    T        0      0        2 
   1   chr1_9783843     ZGre    C    T        0      0        2 
   1   chr1_9783843     ZHar    C    T        0      0        2 
   1   chr1_9783843   Sample    C    T        0      0        2 
   1   chr1_9790624     AAsi    G    A        0      0        2 
   1   chr1_9790624     AKia    G    A        0      0        2 
   1   chr1_9790624     AOna    G    A        0      0        2 
   1   chr1_9790624     ASom    G    A        0      0        2 
   1   chr1_9790624     HCab    G    A        0      0        2 
   1   chr1_9790624     HPrz    G    A        0      0        2 
   1   chr1_9790624     ZBoe    G    A        0      0        2 
   1   chr1_9790624     ZGre    G    A        1      2        2 
   1   chr1_9790624     ZHar    G    A        0      0        2 
   1   chr1_9790624   Sample    G    A        0      0        2 
   1   chr1_9793087     AAsi    G    A        0      0        2 
   1   chr1_9793087     AKia    G    A        0      0        2 
   1   chr1_9793087     AOna    G    A        0      0        2 
   1   chr1_9793087     ASom    G    A        0      0        2 
   1   chr1_9793087     HCab    G    A        1      2        2 
   1   chr1_9793087     HPrz    G    A        1      2        2 
   1   chr1_9793087     ZBoe    G    A        0      0        2 
   1   chr1_9793087     ZGre    G    A        0      0        2 
   1   chr1_9793087     ZHar    G    A        0      0        2 
   1   chr1_9793087   Sample    G    A        0      0        2 
   1   chr1_9796264     AAsi    A    G        0      0        2 
   1   chr1_9796264     AKia    A    G        0      0        2 
   1   chr1_9796264     AOna    A    G      0.5      1        2 
   1   chr1_9796264     ASom    A    G        0      0        2 
   1   chr1_9796264     HCab    A    G        0      0        2 
   1   chr1_9796264     HPrz    A    G        0      0        2 
   1   chr1_9796264     ZBoe    A    G        0      0        2 
   1   chr1_9796264     ZGre    A    G        0      0        2 
   1   chr1_9796264     ZHar    A    G        0      0        2 
   1   chr1_9796264   Sample    A    G        0      0        2 
   1   chr1_9797086     AAsi    T    C        0      0        2 
   1   chr1_9797086     AKia    T    C        0      0        2 
   1   chr1_9797086     AOna    T    C        1      2        2 
   1   chr1_9797086     ASom    T    C        0      0        2 
   1   chr1_9797086     HCab    T    C        0      0        2 
   1   chr1_9797086     HPrz    T    C        0      0        2 
   1   chr1_9797086     ZBoe    T    C        0      0        2 
   1   chr1_9797086     ZGre    T    C        0      0        2 
   1   chr1_9797086     ZHar    T    C        0      0        2 
   1   chr1_9797086   Sample    T    C        0      0        2 
   1   chr1_9811235     AAsi    T    C        0      0        2 
   1   chr1_9811235     AKia    T    C      0.5      1        2 
   1   chr1_9811235     AOna    T    C      0.5      1        2 
   1   chr1_9811235     ASom    T    C        0      0        2 
   1   chr1_9811235     HCab    T    C        0      0        2 
   1   chr1_9811235     HPrz    T    C        0      0        2 
   1   chr1_9811235     ZBoe    T    C        0      0        2 
   1   chr1_9811235     ZGre    T    C        0      0        2 
   1   chr1_9811235     ZHar    T    C        0      0        2 
   1   chr1_9811235   Sample    T    C        0      0        2 
   1   chr1_9814559     AAsi    C    T        0      0        2 
   1   chr1_9814559     AKia    C    T        0      0        2 
   1   chr1_9814559     AOna    C    T        0      0        2 
   1   chr1_9814559     ASom    C    T        0      0        2 
   1   chr1_9814559     HCab    C    T        1      2        2 
   1   chr1_9814559     HPrz    C    T        1      2        2 
   1   chr1_9814559     ZBoe    C    T        0      0        2 
   1   chr1_9814559     ZGre    C    T        0      0        2 
   1   chr1_9814559     ZHar    C    T        0      0        2 
   1   chr1_9814559   Sample    C    T        0      0        2 
   1   chr1_9814710     AAsi    T    C        0      0        2 
   1   chr1_9814710     AKia    T    C        0      0        2 
   1   chr1_9814710     AOna    T    C        0      0        2 
   1   chr1_9814710     ASom    T    C        1      2        2 
   1   chr1_9814710     HCab    T    C        0      0        2 
   1   chr1_9814710     HPrz    T    C        0      0        2 
   1   chr1_9814710     ZBoe    T    C        0      0        2 
   1   chr1_9814710     ZGre    T    C        0      0        2 
   1   chr1_9814710     ZHar    T    C        0      0        2 
   1   chr1_9814710   Sample    T    C        0      0        2 
   1   chr1_9830276     AAsi    C    G        0      0        2 
   1   chr1_9830276     AKia    C    G        0      0        2 
   1   chr1_9830276     AOna    C    G        0      0        2 
   1   chr1_9830276     ASom    C    G        0      0        2 
   1   chr1_9830276     HCab    C    G        0      0        2 
   1   chr1_9830276     HPrz    C    G        0      0        2 
   1   chr1_9830276     ZBoe    C    G        0      0        2 
   1   chr1_9830276     ZGre    C    G        0      0        2 
   1   chr1_9830276     ZHar    C    G        1      2        2 
   1   chr1_9830276   Sample    C    G        0      0        2 
   1   chr1_9835531     AAsi    G    A        1      2        2 
   1   chr1_9835531     AKia    G    A        0      0        2 
   1   chr1_9835531     AOna    G    A        0      0        2 
   1   chr1_9835531     ASom    G    A        1      2        2 
   1   chr1_9835531     HCab    G    A        0      0        2 
   1   chr1_9835531     HPrz    G    A        0      0        2 
   1   chr1_9835531     ZBoe    G    A        0      0        2 
   1   chr1_9835531     ZGre    G    A        0      0        2 
   1   chr1_9835531     ZHar    G    A        0      0        2 
   1   chr1_9835531   Sample    G    A        1      2        2 
   1   chr1_9848749     AAsi    C    T        0      0        2 
   1   chr1_9848749     AKia    C    T        0      0        2 
   1   chr1_9848749     AOna    C    T        0      0        2 
   1   chr1_9848749     ASom    C    T        0      0        2 
   1   chr1_9848749     HCab    C    T        1      2        2 
   1   chr1_9848749     HPrz    C    T        1      2        2 
   1   chr1_9848749     ZBoe    C    T        0      0        2 
   1   chr1_9848749     ZGre    C    T        0      0        2 
   1   chr1_9848749     ZHar    C    T        0      0        2 
   1   chr1_9848749   Sample    C    T        0      0        2 
   1   chr1_9864161     AAsi    G    A        0      0        2 
   1   chr1_9864161     AKia    G    A        0      0        2 
   1   chr1_9864161     AOna    G    A        0      0        2 
   1   chr1_9864161     ASom    G    A        0      0        2 
   1   chr1_9864161     HCab    G    A        0      0        2 
   1   chr1_9864161     HPrz    G    A        0      0        2 
   1   chr1_9864161     ZBoe    G    A      0.5      1        2 
   1   chr1_9864161     ZGre    G    A        0      0        2 
   1   chr1_9864161     ZHar    G    A        0      0        2 
   1   chr1_9864161   Sample    G    A        0      0        2 
   1   chr1_9866213     AAsi    C    A        0      0        2 
   1   chr1_9866213     AKia    C    A        0      0        2 
   1   chr1_9866213     AOna    C    A        0      0        2 
   1   chr1_9866213     ASom    C    A        0      0        2 
   1   chr1_9866213     HCab    C    A        1      2        2 
   1   chr1_9866213     HPrz    C    A        1      2        2 
   1   chr1_9866213     ZBoe    C    A        0      0        2 
   1   chr1_9866213     ZGre    C    A        0      0        2 
   1   chr1_9866213     ZHar    C    A        0      0        2 
   1   chr1_9866213   Sample    C    A        0      0        2 
   1   chr1_9866814     AAsi    C    T        0      0        2 
   1   chr1_9866814     AKia    C    T        0      0        2 
   1   chr1_9866814     AOna    C    T        1      2        2 
   1   chr1_9866814     ASom    C    T        0      0        2 
   1   chr1_9866814     HCab    C    T        0      0        2 
   1   chr1_9866814     HPrz    C    T        0      0        2 
   1   chr1_9866814     ZBoe    C    T        0      0        2 
   1   chr1_9866814     ZGre    C    T        0      0        2 
   1   chr1_9866814     ZHar    C    T        0      0        2 
   1   chr1_9866814   Sample    C    T        0      0        2 
   1   chr1_9881835     AAsi    A    G        0      0        2 
   1   chr1_9881835     AKia    A    G        0      0        2 
   1   chr1_9881835     AOna    A    G        0      0        2 
   1   chr1_9881835     ASom    A    G        0      0        2 
   1   chr1_9881835     HCab    A    G        1      2        2 
   1   chr1_9881835     HPrz    A    G        1      2        2 
   1   chr1_9881835     ZBoe    A    G        0      0        2 
   1   chr1_9881835     ZGre    A    G        0      0        2 
   1   chr1_9881835     ZHar    A    G        0      0        2 
   1   chr1_9881835   Sample    A    G        0      0        2 
   1   chr1_9881881     AAsi    T    C        0      0        2 
   1   chr1_9881881     AKia    T    C        0      0        2 
   1   chr1_9881881     AOna    T    C        0      0        2 
   1   chr1_9881881     ASom    T    C        0      0        2 
   1   chr1_9881881     HCab    T    C        0      0        2 
   1   chr1_9881881     HPrz    T    C        0      0        2 
   1   chr1_9881881     ZBoe    T    C      0.5      1        2 
   1   chr1_9881881     ZGre    T    C        0      0        2 
   1   chr1_9881881     ZHar    T    C        0      0        2 
   1   chr1_9881881   Sample    T    C        0      0        2 
   1   chr1_9884834     AAsi    T    C        0      0        2 
   1   chr1_9884834     AKia    T    C        0      0        2 
   1   chr1_9884834     AOna    T    C        0      0        2 
   1   chr1_9884834     ASom    T    C        0      0        2 
   1   chr1_9884834     HCab    T    C        1      2        2 
   1   chr1_9884834     HPrz    T    C        1      2        2 
   1   chr1_9884834     ZBoe    T    C        0      0        2 
   1   chr1_9884834     ZGre    T    C        0      0        2 
   1   chr1_9884834     ZHar    T    C        0      0        2 
   1   chr1_9884834   Sample    T    C        1      2        2 
   1   chr1_9886977     AAsi    C    T        0      0        2 
   1   chr1_9886977     AKia    C    T        0      0        2 
   1   chr1_9886977     AOna    C    T        0      0        2 
   1   chr1_9886977     ASom    C    T        0      0        2 
   1   chr1_9886977     HCab    C    T        0      0        2 
   1   chr1_9886977     HPrz    C    T        0      0        2 
   1   chr1_9886977     ZBoe    C    T        0      0        2 
   1   chr1_9886977     ZGre    C    T        1      2        2 
   1   chr1_9886977     ZHar    C    T        0      0        2 
   1   chr1_9886977   Sample    C    T        0      0        2 
   1   chr1_9904215     AAsi    A    C        1      2        2 
   1   chr1_9904215     AKia    A    C        0      0        2 
   1   chr1_9904215     AOna    A    C        0      0        2 
   1   chr1_9904215     ASom    A    C        1      2        2 
   1   chr1_9904215     HCab    A    C        0      0        2 
   1   chr1_9904215     HPrz    A    C        0      0        2 
   1   chr1_9904215     ZBoe    A    C        0      0        2 
   1   chr1_9904215     ZGre    A    C        0      0        2 
   1   chr1_9904215     ZHar    A    C        0      0        2 
   1   chr1_9904215   Sample    A    C        1      2        2 
   1   chr1_9904777     AAsi    G    C        0      0        2 
   1   chr1_9904777     AKia    G    C        0      0        2 
   1   chr1_9904777     AOna    G    C        0      0        2 
   1   chr1_9904777     ASom    G    C        0      0        2 
   1   chr1_9904777     HCab    G    C        0      0        2 
   1   chr1_9904777     HPrz    G    C        0      0        2 
   1   chr1_9904777     ZBoe    G    C      0.5      1        2 
   1   chr1_9904777     ZGre    G    C        0      0        2 
   1   chr1_9904777     ZHar    G    C        0      0        2 
   1   chr1_9904777   Sample    G    C        0      0        2 
   1   chr1_9905439     AAsi    A    G        0      0        2 
   1   chr1_9905439     AKia    A    G        0      0        2 
   1   chr1_9905439     AOna    A    G        0      0        2 
   1   chr1_9905439     ASom    A    G        0      0        2 
   1   chr1_9905439     HCab    A    G        0      0        2 
   1   chr1_9905439     HPrz    A    G        0      0        2 
   1   chr1_9905439     ZBoe    A    G        0      0        2 
   1   chr1_9905439     ZGre    A    G        1      2        2 
   1   chr1_9905439     ZHar    A    G        0      0        2 
   1   chr1_9905439   Sample    A    G        0      0        2 
   1   chr1_9911572     AAsi    C    A        0      0        2 
   1   chr1_9911572     AKia    C    A        0      0        2 
   1   chr1_9911572     AOna    C    A      0.5      1        2 
   1   chr1_9911572     ASom    C    A        0      0        2 
   1   chr1_9911572     HCab    C    A        0      0        2 
   1   chr1_9911572     HPrz    C    A        0      0        2 
   1   chr1_9911572     ZBoe    C    A        0      0        2 
   1   chr1_9911572     ZGre    C    A        0      0        2 
   1   chr1_9911572     ZHar    C    A        0      0        2 
   1   chr1_9911572   Sample    C    A        0      0        2 
   1   chr1_9912074     AAsi    A    G        0      0        2 
   1   chr1_9912074     AKia    A    G        0      0        2 
   1   chr1_9912074     AOna    A    G      0.5      1        2 
   1   chr1_9912074     ASom    A    G        0      0        2 
   1   chr1_9912074     HCab    A    G        0      0        2 
   1   chr1_9912074     HPrz    A    G        0      0        2 
   1   chr1_9912074     ZBoe    A    G        0      0        2 
   1   chr1_9912074     ZGre    A    G        0      0        2 
   1   chr1_9912074     ZHar    A    G        0      0        2 
   1   chr1_9912074   Sample    A    G        0      0        2 
   1   chr1_9913120     AAsi    G    A        0      0        2 
   1   chr1_9913120     AKia    G    A        0      0        2 
   1   chr1_9913120     AOna    G    A        0      0        2 
   1   chr1_9913120     ASom    G    A        0      0        2 
   1   chr1_9913120     HCab    G    A        0      0        2 
   1   chr1_9913120     HPrz    G    A        0      0        2 
   1   chr1_9913120     ZBoe    G    A        1      2        2 
   1   chr1_9913120     ZGre    G    A        0      0        2 
   1   chr1_9913120     ZHar    G    A        0      0        2 
   1   chr1_9913120   Sample    G    A        0      0        2 
   1   chr1_9913616     AAsi    A    G        0      0        2 
   1   chr1_9913616     AKia    A    G      0.5      1        2 
   1   chr1_9913616     AOna    A    G        0      0        2 
   1   chr1_9913616     ASom    A    G        0      0        2 
   1   chr1_9913616     HCab    A    G        0      0        2 
   1   chr1_9913616     HPrz    A    G        0      0        2 
   1   chr1_9913616     ZBoe    A    G        0      0        2 
   1   chr1_9913616     ZGre    A    G        0      0        2 
   1   chr1_9913616     ZHar    A    G        0      0        2 
   1   chr1_9913616   Sample    A    G        0      0        2 
   1   chr1_9919818     AAsi    T    C        1      2        2 
   1   chr1_9919818     AKia    T    C      0.5      1        2 
   1   chr1_9919818     AOna    T    C      0.5      1        2 
   1   chr1_9919818     ASom    T    C        1      2        2 
   1   chr1_9919818     HCab    T    C        0      0        2 
   1   chr1_9919818     HPrz    T    C        0      0        2 
   1   chr1_9919818     ZBoe    T    C        0      0        2 
   1   chr1_9919818     ZGre    T    C        0      0        2 
   1   chr1_9919818     ZHar    T    C        0      0        2 
   1   chr1_9919818   Sample    T    C        1      2        2 
   1   chr1_9922535     AAsi    G    C        0      0        2 
   1   chr1_9922535     AKia    G    C        0      0        2 
   1   chr1_9922535     AOna    G    C      0.5      1        2 
   1   chr1_9922535     ASom    G    C        0      0        2 
   1   chr1_9922535     HCab    G    C        0      0        2 
   1   chr1_9922535     HPrz    G    C        0      0        2 
   1   chr1_9922535     ZBoe    G    C        0      0        2 
   1   chr1_9922535     ZGre    G    C        0      0        2 
   1   chr1_9922535     ZHar    G    C        0      0        2 
   1   chr1_9922535   Sample    G    C        0      0        2 
   1   chr1_9923026     AAsi    A    G        0      0        2 
   1   chr1_9923026     AKia    A    G        0      0        2 
   1   chr1_9923026     AOna    A    G        0      0        2 
   1   chr1_9923026     ASom    A    G        0      0        2 
   1   chr1_9923026     HCab    A    G        1      2        2 
   1   chr1_9923026     HPrz    A    G        1      2        2 
   1   chr1_9923026     ZBoe    A    G        0      0        2 
   1   chr1_9923026     ZGre    A    G        0      0        2 
   1   chr1_9923026     ZHar    A    G        0      0        2 
   1   chr1_9923026   Sample    A    G        0      0        2 
   1   chr1_9929698     AAsi    A    G        0      0        2 
   1   chr1_9929698     AKia    A    G        0      0        2 
   1   chr1_9929698     AOna    A    G        0      0        2 
   1   chr1_9929698     ASom    A    G        0      0        2 
   1   chr1_9929698     HCab    A    G        1      2        2 
   1   chr1_9929698     HPrz    A    G        1      2        2 
   1   chr1_9929698     ZBoe    A    G        0      0        2 
   1   chr1_9929698     ZGre    A    G        0      0        2 
   1   chr1_9929698     ZHar    A    G        0      0        2 
   1   chr1_9929698   Sample    A    G        0      0        2 
   1   chr1_9930687     AAsi    G    A        0      0        2 
   1   chr1_9930687     AKia    G    A        0      0        2 
   1   chr1_9930687     AOna    G    A        0      0        2 
   1   chr1_9930687     ASom    G    A        0      0        2 
   1   chr1_9930687     HCab    G    A        0      0        2 
   1   chr1_9930687     HPrz    G    A        0      0        2 
   1   chr1_9930687     ZBoe    G    A      0.5      1        2 
   1   chr1_9930687     ZGre    G    A        0      0        2 
   1   chr1_9930687     ZHar    G    A        0      0        2 
   1   chr1_9930687   Sample    G    A        0      0        2 
   1   chr1_9935786     AAsi    T    C        0      0        2 
   1   chr1_9935786     AKia    T    C        0      0        2 
   1   chr1_9935786     AOna    T    C      0.5      1        2 
   1   chr1_9935786     ASom    T    C        0      0        2 
   1   chr1_9935786     HCab    T    C        0      0        2 
   1   chr1_9935786     HPrz    T    C        0      0        2 
   1   chr1_9935786     ZBoe    T    C        0      0        2 
   1   chr1_9935786     ZGre    T    C        0      0        2 
   1   chr1_9935786     ZHar    T    C        0      0        2 
   1   chr1_9935786   Sample    T    C        0      0        2 
   1   chr1_9950692     AAsi    G    A        0      0        2 
   1   chr1_9950692     AKia    G    A        0      0        2 
   1   chr1_9950692     AOna    G    A        0      0        2 
   1   chr1_9950692     ASom    G    A        0      0        2 
   1   chr1_9950692     HCab    G    A        0      0        2 
   1   chr1_9950692     HPrz    G    A      0.5      1        2 
   1   chr1_9950692     ZBoe    G    A        0      0        2 
   1   chr1_9950692     ZGre    G    A        0      0        2 
   1   chr1_9950692     ZHar    G    A        0      0        2 
   1   chr1_9950692   Sample    G    A        0      0        2 
   1   chr1_9955374     AAsi    G    T        0      0        2 
   1   chr1_9955374     AKia    G    T        0      0        2 
   1   chr1_9955374     AOna    G    T        0      0        2 
   1   chr1_9955374     ASom    G    T        0      0        2 
   1   chr1_9955374     HCab    G    T        0      0        2 
   1   chr1_9955374     HPrz    G    T        0      0        2 
   1   chr1_9955374     ZBoe    G    T        0      0        2 
   1   chr1_9955374     ZGre    G    T      0.5      1        2 
   1   chr1_9955374     ZHar    G    T        0      0        2 
   1   chr1_9955374   Sample    G    T        0      0        2 
   1   chr1_9961307     AAsi    A    C        0      0        2 
   1   chr1_9961307     AKia    A    C      0.5      1        2 
   1   chr1_9961307     AOna    A    C        0      0        2 
   1   chr1_9961307     ASom    A    C        0      0        2 
   1   chr1_9961307     HCab    A    C        0      0        2 
   1   chr1_9961307     HPrz    A    C        0      0        2 
   1   chr1_9961307     ZBoe    A    C        0      0        2 
   1   chr1_9961307     ZGre    A    C        0      0        2 
   1   chr1_9961307     ZHar    A    C        0      0        2 
   1   chr1_9961307   Sample    A    C        0      0        2 
   1   chr1_9962147     AAsi    T    C        0      0        2 
   1   chr1_9962147     AKia    T    C        0      0        2 
   1   chr1_9962147     AOna    T    C        0      0        2 
   1   chr1_9962147     ASom    T    C        0      0        2 
   1   chr1_9962147     HCab    T    C        0      0        2 
   1   chr1_9962147     HPrz    T    C        0      0        2 
   1   chr1_9962147     ZBoe    T    C        0      0        2 
   1   chr1_9962147     ZGre    T    C      0.5      1        2 
   1   chr1_9962147     ZHar    T    C        0      0        2 
   1   chr1_9962147   Sample    T    C        0      0        2 
   1   chr1_9966547     AAsi    G    A        0      0        2 
   1   chr1_9966547     AKia    G    A        0      0        2 
   1   chr1_9966547     AOna    G    A        0      0        2 
   1   chr1_9966547     ASom    G    A        0      0        2 
   1   chr1_9966547     HCab    G    A        0      0        2 
   1   chr1_9966547     HPrz    G    A        0      0        2 
   1   chr1_9966547     ZBoe    G    A      0.5      1        2 
   1   chr1_9966547     ZGre    G    A        0      0        2 
   1   chr1_9966547     ZHar    G    A        0      0        2 
   1   chr1_9966547   Sample    G    A        0      0        2 
   1   chr1_9972838     AAsi    A    G        0      0        2 
   1   chr1_9972838     AKia    A    G        0      0        2 
   1   chr1_9972838     AOna    A    G        0      0        2 
   1   chr1_9972838     ASom    A    G        0      0        2 
   1   chr1_9972838     HCab    A    G        1      2        2 
   1   chr1_9972838     HPrz    A    G        1      2        2 
   1   chr1_9972838     ZBoe    A    G        0      0        2 
   1   chr1_9972838     ZGre    A    G        0      0        2 
   1   chr1_9972838     ZHar    A    G        0      0        2 
   1   chr1_9972838   Sample    A    G        0      0        2 
   1   chr1_9986553     AAsi    T    A        0      0        2 
   1   chr1_9986553     AKia    T    A        0      0        2 
   1   chr1_9986553     AOna    T    A        0      0        2 
   1   chr1_9986553     ASom    T    A        0      0        2 
   1   chr1_9986553     HCab    T    A        0      0        2 
   1   chr1_9986553     HPrz    T    A        0      0        2 
   1   chr1_9986553     ZBoe    T    A        0      0        2 
   1   chr1_9986553     ZGre    T    A        0      0        2 
   1   chr1_9986553     ZHar    T    A        1      2        2 
   1   chr1_9986553   Sample    T    A        0      0        2 
   1   chr1_9994170     AAsi    A    G        0      0        2 
   1   chr1_9994170     AKia    A    G        0      0        2 
   1   chr1_9994170     AOna    A    G        0      0        2 
   1   chr1_9994170     ASom    A    G        0      0        2 
   1   chr1_9994170     HCab    A    G        0      0        2 
   1   chr1_9994170     HPrz    A    G      0.5      1        2 
   1   chr1_9994170     ZBoe    A    G        0      0        2 
   1   chr1_9994170     ZGre    A    G        0      0        2 
   1   chr1_9994170     ZHar    A    G        0      0        2 
   1   chr1_9994170   Sample    A    G        0      0        2 
   1   chr1_9996587     AAsi    A    C        0      0        2 
   1   chr1_9996587     AKia    A    C        0      0        2 
   1   chr1_9996587     AOna    A    C        0      0        2 
   1   chr1_9996587     ASom    A    C        0      0        2 
   1   chr1_9996587     HCab    A    C        0      0        2 
   1   chr1_9996587     HPrz    A    C        0      0        2 
   1   chr1_9996587     ZBoe    A    C        0      0        2 
   1   chr1_9996587     ZGre    A    C      0.5      1        2 
   1   chr1_9996587     ZHar    A    C        0      0        2 
   1   chr1_9996587   Sample    A    C        0      0        2 
   1   chr1_9998638     AAsi    G    A        0      0        2 
   1   chr1_9998638     AKia    G    A        0      0        2 
   1   chr1_9998638     AOna    G    A        0      0        2 
   1   chr1_9998638     ASom    G    A        0      0        2 
   1   chr1_9998638     HCab    G    A        1      2        2 
   1   chr1_9998638     HPrz    G    A        1      2        2 
   1   chr1_9998638     ZBoe    G    A        0      0        2 
   1   chr1_9998638     ZGre    G    A        0      0        2 
   1   chr1_9998638     ZHar    G    A        0      0        2 
   1   chr1_9998638   Sample    G    A        0      0        2 
   1  chr1_10000994     AAsi    T    C        0      0        2 
   1  chr1_10000994     AKia    T    C        0      0        2 
   1  chr1_10000994     AOna    T    C        0      0        2 
   1  chr1_10000994     ASom    T    C        0      0        2 
   1  chr1_10000994     HCab    T    C      0.5      1        2 
   1  chr1_10000994     HPrz    T    C      0.5      1        2 
   1  chr1_10000994     ZBoe    T    C        0      0        2 
   1  chr1_10000994     ZGre    T    C        0      0        2 
   1  chr1_10000994     ZHar    T    C        0      0        2 
   1  chr1_10000994   Sample    T    C        0      0        2 
   1  chr1_10003636     AAsi    C    T        0      0        2 
   1  chr1_10003636     AKia    C    T        0      0        2 
   1  chr1_10003636     AOna    C    T        0      0        2 
   1  chr1_10003636     ASom    C    T        0      0        2 
   1  chr1_10003636     HCab    C    T        0      0        2 
   1  chr1_10003636     HPrz    C    T        0      0        2 
   1  chr1_10003636     ZBoe    C    T      0.5      1        2 
   1  chr1_10003636     ZGre    C    T        0      0        2 
   1  chr1_10003636     ZHar    C    T        0      0        2 
   1  chr1_10003636   Sample    C    T        0      0        2 
   1  chr1_10003664     AAsi    G    A        0      0        2 
   1  chr1_10003664     AKia    G    A        0      0        2 
   1  chr1_10003664     AOna    G    A        0      0        2 
   1  chr1_10003664     ASom    G    A        0      0        2 
   1  chr1_10003664     HCab    G    A        1      2        2 
   1  chr1_10003664     HPrz    G    A        1      2        2 
   1  chr1_10003664     ZBoe    G    A        0      0        2 
   1  chr1_10003664     ZGre    G    A        0      0        2 
   1  chr1_10003664     ZHar    G    A        0      0        2 
   1  chr1_10003664   Sample    G    A        0      0        2 
   1  chr1_10009663     AAsi    C    T        0      0        2 
   1  chr1_10009663     AKia    C    T        0      0        2 
   1  chr1_10009663     AOna    C    T        0      0        2 
   1  chr1_10009663     ASom    C    T        0      0        2 
   1  chr1_10009663     HCab    C    T        0      0        2 
   1  chr1_10009663     HPrz    C    T        0      0        2 
   1  chr1_10009663     ZBoe    C    T        0      0        2 
   1  chr1_10009663     ZGre    C    T        0      0        2 
   1  chr1_10009663     ZHar    C    T        1      2        2 
   1  chr1_10009663   Sample    C    T        0      0        2 
   1  chr1_10011749     AAsi    T    C        0      0        2 
   1  chr1_10011749     AKia    T    C        0      0        2 
   1  chr1_10011749     AOna    T    C        1      2        2 
   1  chr1_10011749     ASom    T    C        0      0        2 
   1  chr1_10011749     HCab    T    C        0      0        2 
   1  chr1_10011749     HPrz    T    C        0      0        2 
   1  chr1_10011749     ZBoe    T    C        0      0        2 
   1  chr1_10011749     ZGre    T    C        0      0        2 
   1  chr1_10011749     ZHar    T    C        0      0        2 
   1  chr1_10011749   Sample    T    C        0      0        2 
   1  chr1_10018133     AAsi    G    T        0      0        2 
   1  chr1_10018133     AKia    G    T        1      2        2 
   1  chr1_10018133     AOna    G    T        1      2        2 
   1  chr1_10018133     ASom    G    T        0      0        2 
   1  chr1_10018133     HCab    G    T        0      0        2 
   1  chr1_10018133     HPrz    G    T        0      0        2 
   1  chr1_10018133     ZBoe    G    T        0      0        2 
   1  chr1_10018133     ZGre    G    T        0      0        2 
   1  chr1_10018133     ZHar    G    T        0      0        2 
   1  chr1_10018133   Sample    G    T        0      0        2 
   1  chr1_10019424     AAsi    A    G        0      0        2 
   1  chr1_10019424     AKia    A    G        0      0        2 
   1  chr1_10019424     AOna    A    G        0      0        2 
   1  chr1_10019424     ASom    A    G        0      0        2 
   1  chr1_10019424     HCab    A    G        1      2        2 
   1  chr1_10019424     HPrz    A    G        1      2        2 
   1  chr1_10019424     ZBoe    A    G        0      0        2 
   1  chr1_10019424     ZGre    A    G        0      0        2 
   1  chr1_10019424     ZHar    A    G        0      0        2 
   1  chr1_10019424   Sample    A    G        0      0        2 
   1  chr1_10020805     AAsi    A    G        0      0        2 
   1  chr1_10020805     AKia    A    G        0      0        2 
   1  chr1_10020805     AOna    A    G        0      0        2 
   1  chr1_10020805     ASom    A    G        0      0        2 
   1  chr1_10020805     HCab    A    G        1      2        2 
   1  chr1_10020805     HPrz    A    G        1      2        2 
   1  chr1_10020805     ZBoe    A    G        0      0        2 
   1  chr1_10020805     ZGre    A    G        0      0        2 
   1  chr1_10020805     ZHar    A    G        0      0        2 
   1  chr1_10020805   Sample    A    G        0      0        2 
   1  chr1_10032454     AAsi    A    G        0      0        2 
   1  chr1_10032454     AKia    A    G        0      0        2 
   1  chr1_10032454     AOna    A    G        0      0        2 
   1  chr1_10032454     ASom    A    G        0      0        2 
   1  chr1_10032454     HCab    A    G        1      2        2 
   1  chr1_10032454     HPrz    A    G        1      2        2 
   1  chr1_10032454     ZBoe    A    G        0      0        2 
   1  chr1_10032454     ZGre    A    G        0      0        2 
   1  chr1_10032454     ZHar    A    G        0      0        2 
   1  chr1_10032454   Sample    A    G        0      0        2 
   1  chr1_10041462     AAsi    C    T        0      0        2 
   1  chr1_10041462     AKia    C    T        0      0        2 
   1  chr1_10041462     AOna    C    T        0      0        2 
   1  chr1_10041462     ASom    C    T        0      0        2 
   1  chr1_10041462     HCab    C    T        0      0        2 
   1  chr1_10041462     HPrz    C    T        0      0        2 
   1  chr1_10041462     ZBoe    C    T        0      0        2 
   1  chr1_10041462     ZGre    C    T      0.5      1        2 
   1  chr1_10041462     ZHar    C    T        0      0        2 
   1  chr1_10041462   Sample    C    T        0      0        2 
   1  chr1_10041933     AAsi    T    C        0      0        2 
   1  chr1_10041933     AKia    T    C        0      0        2 
   1  chr1_10041933     AOna    T    C        0      0        2 
   1  chr1_10041933     ASom    T    C        0      0        2 
   1  chr1_10041933     HCab    T    C        1      2        2 
   1  chr1_10041933     HPrz    T    C        1      2        2 
   1  chr1_10041933     ZBoe    T    C        0      0        2 
   1  chr1_10041933     ZGre    T    C        0      0        2 
   1  chr1_10041933     ZHar    T    C        0      0        2 
   1  chr1_10041933   Sample    T    C        0      0        2 
   1  chr1_10042166     AAsi    G    T        0      0        2 
   1  chr1_10042166     AKia    G    T        0      0        2 
   1  chr1_10042166     AOna    G    T        1      2        2 
   1  chr1_10042166     ASom    G    T        0      0        2 
   1  chr1_10042166     HCab    G    T        0      0        2 
   1  chr1_10042166     HPrz    G    T        0      0        2 
   1  chr1_10042166     ZBoe    G    T        0      0        2 
   1  chr1_10042166     ZGre    G    T        0      0        2 
   1  chr1_10042166     ZHar    G    T        0      0        2 
   1  chr1_10042166   Sample    G    T        0      0        2 
   1  chr1_10044217     AAsi    A    G        0      0        2 
   1  chr1_10044217     AKia    A    G        0      0        2 
   1  chr1_10044217     AOna    A    G        1      2        2 
   1  chr1_10044217     ASom    A    G        0      0        2 
   1  chr1_10044217     HCab    A    G        0      0        2 
   1  chr1_10044217     HPrz    A    G        0      0        2 
   1  chr1_10044217     ZBoe    A    G        0      0        2 
   1  chr1_10044217     ZGre    A    G        0      0        2 
   1  chr1_10044217     ZHar    A    G        0      0        2 
   1  chr1_10044217   Sample    A    G        0      0        2 
   1  chr1_10048779     AAsi    A    C        0      0        2 
   1  chr1_10048779     AKia    A    C        0      0        2 
   1  chr1_10048779     AOna    A    C        0      0        2 
   1  chr1_10048779     ASom    A    C        0      0        2 
   1  chr1_10048779     HCab    A    C        1      2        2 
   1  chr1_10048779     HPrz    A    C        1      2        2 
   1  chr1_10048779     ZBoe    A    C        0      0        2 
   1  chr1_10048779     ZGre    A    C        0      0        2 
   1  chr1_10048779     ZHar    A    C        0      0        2 
   1  chr1_10048779   Sample    A    C        0      0        2 
   1  chr1_10049030     AAsi    C    A        0      0        2 
   1  chr1_10049030     AKia    C    A        0      0        2 
   1  chr1_10049030     AOna    C    A        0      0        2 
   1  chr1_10049030     ASom    C    A        0      0        2 
   1  chr1_10049030     HCab    C    A      0.5      1        2 
   1  chr1_10049030     HPrz    C    A        0      0        2 
   1  chr1_10049030     ZBoe    C    A        0      0        2 
   1  chr1_10049030     ZGre    C    A        0      0        2 
   1  chr1_10049030     ZHar    C    A        0      0        2 
   1  chr1_10049030   Sample    C    A        0      0        2 
   1  chr1_10050523     AAsi    T    C        0      0        2 
   1  chr1_10050523     AKia    T    C        0      0        2 
   1  chr1_10050523     AOna    T    C        0      0        2 
   1  chr1_10050523     ASom    T    C        0      0        2 
   1  chr1_10050523     HCab    T    C        1      2        2 
   1  chr1_10050523     HPrz    T    C        1      2        2 
   1  chr1_10050523     ZBoe    T    C        0      0        2 
   1  chr1_10050523     ZGre    T    C        0      0        2 
   1  chr1_10050523     ZHar    T    C        0      0        2 
   1  chr1_10050523   Sample    T    C        0      0        2 
   1  chr1_10091516     AAsi    C    T        0      0        2 
   1  chr1_10091516     AKia    C    T        0      0        2 
   1  chr1_10091516     AOna    C    T      0.5      1        2 
   1  chr1_10091516     ASom    C    T        0      0        2 
   1  chr1_10091516     HCab    C    T        0      0        2 
   1  chr1_10091516     HPrz    C    T        0      0        2 
   1  chr1_10091516     ZBoe    C    T        0      0        2 
   1  chr1_10091516     ZGre    C    T        0      0        2 
   1  chr1_10091516     ZHar    C    T        0      0        2 
   1  chr1_10091516   Sample    C    T        0      0        2 
   1  chr1_10100857     AAsi    C    A        0      0        2 
   1  chr1_10100857     AKia    C    A        1      2        2 
   1  chr1_10100857     AOna    C    A      0.5      1        2 
   1  chr1_10100857     ASom    C    A        0      0        2 
   1  chr1_10100857     HCab    C    A        0      0        2 
   1  chr1_10100857     HPrz    C    A        0      0        2 
   1  chr1_10100857     ZBoe    C    A        0      0        2 
   1  chr1_10100857     ZGre    C    A        0      0        2 
   1  chr1_10100857     ZHar    C    A        0      0        2 
   1  chr1_10100857   Sample    C    A        0      0        2 
   1  chr1_10101018     AAsi    A    G        0      0        2 
   1  chr1_10101018     AKia    A    G        1      2        2 
   1  chr1_10101018     AOna    A    G      0.5      1        2 
   1  chr1_10101018     ASom    A    G        0      0        2 
   1  chr1_10101018     HCab    A    G        0      0        2 
   1  chr1_10101018     HPrz    A    G        0      0        2 
   1  chr1_10101018     ZBoe    A    G        0      0        2 
   1  chr1_10101018     ZGre    A    G        0      0        2 
   1  chr1_10101018     ZHar    A    G        0      0        2 
   1  chr1_10101018   Sample    A    G        0      0        2 
   1  chr1_10101477     AAsi    C    T        0      0        2 
   1  chr1_10101477     AKia    C    T        0      0        2 
   1  chr1_10101477     AOna    C    T        0      0        2 
   1  chr1_10101477     ASom    C    T        0      0        2 
   1  chr1_10101477     HCab    C    T        0      0        2 
   1  chr1_10101477     HPrz    C    T        0      0        2 
   1  chr1_10101477     ZBoe    C    T        0      0        2 
   1  chr1_10101477     ZGre    C    T        1      2        2 
   1  chr1_10101477     ZHar    C    T        0      0        2 
   1  chr1_10101477   Sample    C    T        0      0        2 
   1  chr1_10102572     AAsi    A    G        0      0        2 
   1  chr1_10102572     AKia    A    G        0      0        2 
   1  chr1_10102572     AOna    A    G        0      0        2 
   1  chr1_10102572     ASom    A    G        0      0        2 
   1  chr1_10102572     HCab    A    G        1      2        2 
   1  chr1_10102572     HPrz    A    G        1      2        2 
   1  chr1_10102572     ZBoe    A    G        0      0        2 
   1  chr1_10102572     ZGre    A    G        0      0        2 
   1  chr1_10102572     ZHar    A    G        0      0        2 
   1  chr1_10102572   Sample    A    G        0      0        2 
   1  chr1_10106823     AAsi    G    T        0      0        2 
   1  chr1_10106823     AKia    G    T        0      0        2 
   1  chr1_10106823     AOna    G    T        0      0        2 
   1  chr1_10106823     ASom    G    T        0      0        2 
   1  chr1_10106823     HCab    G    T        1      2        2 
   1  chr1_10106823     HPrz    G    T        1      2        2 
   1  chr1_10106823     ZBoe    G    T        0      0        2 
   1  chr1_10106823     ZGre    G    T        0      0        2 
   1  chr1_10106823     ZHar    G    T        0      0        2 
   1  chr1_10106823   Sample    G    T        0      0        2 
   1  chr1_10107151     AAsi    C    G        0      0        2 
   1  chr1_10107151     AKia    C    G        0      0        2 
   1  chr1_10107151     AOna    C    G        1      2        2 
   1  chr1_10107151     ASom    C    G        0      0        2 
   1  chr1_10107151     HCab    C    G        0      0        2 
   1  chr1_10107151     HPrz    C    G        0      0        2 
   1  chr1_10107151     ZBoe    C    G        0      0        2 
   1  chr1_10107151     ZGre    C    G        0      0        2 
   1  chr1_10107151     ZHar    C    G        0      0        2 
   1  chr1_10107151   Sample    C    G        0      0        2 
   1  chr1_10107184     AAsi    C    T        0      0        2 
   1  chr1_10107184     AKia    C    T        0      0        2 
   1  chr1_10107184     AOna    C    T        0      0        2 
   1  chr1_10107184     ASom    C    T        0      0        2 
   1  chr1_10107184     HCab    C    T        1      2        2 
   1  chr1_10107184     HPrz    C    T        1      2        2 
   1  chr1_10107184     ZBoe    C    T        0      0        2 
   1  chr1_10107184     ZGre    C    T        0      0        2 
   1  chr1_10107184     ZHar    C    T        0      0        2 
   1  chr1_10107184   Sample    C    T        0      0        2 
   1  chr1_10112237     AAsi    A    G        0      0        2 
   1  chr1_10112237     AKia    A    G      0.5      1        2 
   1  chr1_10112237     AOna    A    G      0.5      1        2 
   1  chr1_10112237     ASom    A    G        0      0        2 
   1  chr1_10112237     HCab    A    G        0      0        2 
   1  chr1_10112237     HPrz    A    G        0      0        2 
   1  chr1_10112237     ZBoe    A    G        0      0        2 
   1  chr1_10112237     ZGre    A    G        0      0        2 
   1  chr1_10112237     ZHar    A    G        1      2        2 
   1  chr1_10112237   Sample    A    G        0      0        2 
   1  chr1_10115555     AAsi    T    G        0      0        2 
   1  chr1_10115555     AKia    T    G      0.5      1        2 
   1  chr1_10115555     AOna    T    G        0      0        2 
   1  chr1_10115555     ASom    T    G        0      0        2 
   1  chr1_10115555     HCab    T    G        0      0        2 
   1  chr1_10115555     HPrz    T    G        0      0        2 
   1  chr1_10115555     ZBoe    T    G        0      0        2 
   1  chr1_10115555     ZGre    T    G        0      0        2 
   1  chr1_10115555     ZHar    T    G        0      0        2 
   1  chr1_10115555   Sample    T    G        0      0        2 
   1  chr1_10116665     AAsi    G    A        1      2        2 
   1  chr1_10116665     AKia    G    A        0      0        2 
   1  chr1_10116665     AOna    G    A        0      0        2 
   1  chr1_10116665     ASom    G    A        1      2        2 
   1  chr1_10116665     HCab    G    A        0      0        2 
   1  chr1_10116665     HPrz    G    A        0      0        2 
   1  chr1_10116665     ZBoe    G    A        0      0        2 
   1  chr1_10116665     ZGre    G    A        0      0        2 
   1  chr1_10116665     ZHar    G    A        0      0        2 
   1  chr1_10116665   Sample    G    A        1      2        2 
   1  chr1_10118360     AAsi    A    G        0      0        2 
   1  chr1_10118360     AKia    A    G      0.5      1        2 
   1  chr1_10118360     AOna    A    G        0      0        2 
   1  chr1_10118360     ASom    A    G        0      0        2 
   1  chr1_10118360     HCab    A    G        1      2        2 
   1  chr1_10118360     HPrz    A    G        1      2        2 
   1  chr1_10118360     ZBoe    A    G        0      0        2 
   1  chr1_10118360     ZGre    A    G        0      0        2 
   1  chr1_10118360     ZHar    A    G        0      0        2 
   1  chr1_10118360   Sample    A    G        0      0        2 
   1  chr1_10118814     AAsi    A    G        0      0        2 
   1  chr1_10118814     AKia    A    G        0      0        2 
   1  chr1_10118814     AOna    A    G        0      0        2 
   1  chr1_10118814     ASom    A    G        0      0        2 
   1  chr1_10118814     HCab    A    G        0      0        2 
   1  chr1_10118814     HPrz    A    G        0      0        2 
   1  chr1_10118814     ZBoe    A    G      0.5      1        2 
   1  chr1_10118814     ZGre    A    G        0      0        2 
   1  chr1_10118814     ZHar    A    G        0      0        2 
   1  chr1_10118814   Sample    A    G        0      0        2 
   1  chr1_10123184     AAsi    T    C      0.5      1        2 
   1  chr1_10123184     AKia    T    C        0      0        2 
   1  chr1_10123184     AOna    T    C        0      0        2 
   1  chr1_10123184     ASom    T    C        0      0        2 
   1  chr1_10123184     HCab    T    C        0      0        2 
   1  chr1_10123184     HPrz    T    C        0      0        2 
   1  chr1_10123184     ZBoe    T    C        0      0        2 
   1  chr1_10123184     ZGre    T    C        0      0        2 
   1  chr1_10123184     ZHar    T    C        0      0        2 
   1  chr1_10123184   Sample    T    C        0      0        2 
   1  chr1_10125030     AAsi    C    A        0      0        2 
   1  chr1_10125030     AKia    C    A        0      0        2 
   1  chr1_10125030     AOna    C    A        0      0        2 
   1  chr1_10125030     ASom    C    A        0      0        2 
   1  chr1_10125030     HCab    C    A        1      2        2 
   1  chr1_10125030     HPrz    C    A        1      2        2 
   1  chr1_10125030     ZBoe    C    A        0      0        2 
   1  chr1_10125030     ZGre    C    A        0      0        2 
   1  chr1_10125030     ZHar    C    A        0      0        2 
   1  chr1_10125030   Sample    C    A        0      0        2 
   1  chr1_10125610     AAsi    A    C        1      2        2 
   1  chr1_10125610     AKia    A    C        0      0        2 
   1  chr1_10125610     AOna    A    C        0      0        2 
   1  chr1_10125610     ASom    A    C        1      2        2 
   1  chr1_10125610     HCab    A    C        0      0        2 
   1  chr1_10125610     HPrz    A    C        0      0        2 
   1  chr1_10125610     ZBoe    A    C        0      0        2 
   1  chr1_10125610     ZGre    A    C        0      0        2 
   1  chr1_10125610     ZHar    A    C        0      0        2 
   1  chr1_10125610   Sample    A    C        1      2        2 
   1  chr1_10126684     AAsi    C    A        0      0        2 
   1  chr1_10126684     AKia    C    A        0      0        2 
   1  chr1_10126684     AOna    C    A        0      0        2 
   1  chr1_10126684     ASom    C    A        0      0        2 
   1  chr1_10126684     HCab    C    A        1      2        2 
   1  chr1_10126684     HPrz    C    A        1      2        2 
   1  chr1_10126684     ZBoe    C    A        0      0        2 
   1  chr1_10126684     ZGre    C    A        0      0        2 
   1  chr1_10126684     ZHar    C    A        0      0        2 
   1  chr1_10126684   Sample    C    A        0      0        2 
   1  chr1_10133157     AAsi    C    T        0      0        2 
   1  chr1_10133157     AKia    C    T        0      0        2 
   1  chr1_10133157     AOna    C    T        0      0        2 
   1  chr1_10133157     ASom    C    T        0      0        2 
   1  chr1_10133157     HCab    C    T        0      0        2 
   1  chr1_10133157     HPrz    C    T        0      0        2 
   1  chr1_10133157     ZBoe    C    T        0      0        2 
   1  chr1_10133157     ZGre    C    T        0      0        2 
   1  chr1_10133157     ZHar    C    T        1      2        2 
   1  chr1_10133157   Sample    C    T        0      0        2 
   1  chr1_10138637     AAsi    C    G        0      0        2 
   1  chr1_10138637     AKia    C    G        0      0        2 
   1  chr1_10138637     AOna    C    G      0.5      1        2 
   1  chr1_10138637     ASom    C    G        0      0        2 
   1  chr1_10138637     HCab    C    G        0      0        2 
   1  chr1_10138637     HPrz    C    G        0      0        2 
   1  chr1_10138637     ZBoe    C    G      0.5      1        2 
   1  chr1_10138637     ZGre    C    G        1      2        2 
   1  chr1_10138637     ZHar    C    G        1      2        2 
   1  chr1_10138637   Sample    C    G        0      0        2 
   1  chr1_10143764     AAsi    G    A        0      0        2 
   1  chr1_10143764     AKia    G    A        0      0        2 
   1  chr1_10143764     AOna    G    A        0      0        2 
   1  chr1_10143764     ASom    G    A        0      0        2 
   1  chr1_10143764     HCab    G    A        1      2        2 
   1  chr1_10143764     HPrz    G    A        1      2        2 
   1  chr1_10143764     ZBoe    G    A        0      0        2 
   1  chr1_10143764     ZGre    G    A        0      0        2 
   1  chr1_10143764     ZHar    G    A        0      0        2 
   1  chr1_10143764   Sample    G    A        0      0        2 
   1  chr1_10144753     AAsi    C    A        0      0        2 
   1  chr1_10144753     AKia    C    A        0      0        2 
   1  chr1_10144753     AOna    C    A      0.5      1        2 
   1  chr1_10144753     ASom    C    A        0      0        2 
   1  chr1_10144753     HCab    C    A        0      0        2 
   1  chr1_10144753     HPrz    C    A        0      0        2 
   1  chr1_10144753     ZBoe    C    A        0      0        2 
   1  chr1_10144753     ZGre    C    A        0      0        2 
   1  chr1_10144753     ZHar    C    A        0      0        2 
   1  chr1_10144753   Sample    C    A        0      0        2 
   1  chr1_10149188     AAsi    C    T      0.5      1        2 
   1  chr1_10149188     AKia    C    T        0      0        2 
   1  chr1_10149188     AOna    C    T        0      0        2 
   1  chr1_10149188     ASom    C    T        0      0        2 
   1  chr1_10149188     HCab    C    T        0      0        2 
   1  chr1_10149188     HPrz    C    T        0      0        2 
   1  chr1_10149188     ZBoe    C    T        0      0        2 
   1  chr1_10149188     ZGre    C    T        0      0        2 
   1  chr1_10149188     ZHar    C    T        0      0        2 
   1  chr1_10149188   Sample    C    T        0      0        2 
   1  chr1_10152485     AAsi    T    C        0      0        2 
   1  chr1_10152485     AKia    T    C        0      0        2 
   1  chr1_10152485     AOna    T    C        0      0        2 
   1  chr1_10152485     ASom    T    C        0      0        2 
   1  chr1_10152485     HCab    T    C        0      0        2 
   1  chr1_10152485     HPrz    T    C        0      0        2 
   1  chr1_10152485     ZBoe    T    C      0.5      1        2 
   1  chr1_10152485     ZGre    T    C        0      0        2 
   1  chr1_10152485     ZHar    T    C        0      0        2 
   1  chr1_10152485   Sample    T    C        0      0        2 
   1  chr1_10156601     AAsi    G    T        0      0        2 
   1  chr1_10156601     AKia    G    T        0      0        2 
   1  chr1_10156601     AOna    G    T        0      0        2 
   1  chr1_10156601     ASom    G    T        0      0        2 
   1  chr1_10156601     HCab    G    T      0.5      1        2 
   1  chr1_10156601     HPrz    G    T        0      0        2 
   1  chr1_10156601     ZBoe    G    T        0      0        2 
   1  chr1_10156601     ZGre    G    T        0      0        2 
   1  chr1_10156601     ZHar    G    T        0      0        2 
   1  chr1_10156601   Sample    G    T        0      0        2 
   1  chr1_10165342     AAsi    T    G        0      0        2 
   1  chr1_10165342     AKia    T    G        0      0        2 
   1  chr1_10165342     AOna    T    G        0      0        2 
   1  chr1_10165342     ASom    T    G        1      2        2 
   1  chr1_10165342     HCab    T    G        0      0        2 
   1  chr1_10165342     HPrz    T    G        0      0        2 
   1  chr1_10165342     ZBoe    T    G        0      0        2 
   1  chr1_10165342     ZGre    T    G        0      0        2 
   1  chr1_10165342     ZHar    T    G        0      0        2 
   1  chr1_10165342   Sample    T    G        0      0        2 
   1  chr1_10170094     AAsi    T    C        0      0        2 
   1  chr1_10170094     AKia    T    C        0      0        2 
   1  chr1_10170094     AOna    T    C        0      0        2 
   1  chr1_10170094     ASom    T    C        0      0        2 
   1  chr1_10170094     HCab    T    C        0      0        2 
   1  chr1_10170094     HPrz    T    C        0      0        2 
   1  chr1_10170094     ZBoe    T    C      0.5      1        2 
   1  chr1_10170094     ZGre    T    C        0      0        2 
   1  chr1_10170094     ZHar    T    C        0      0        2 
   1  chr1_10170094   Sample    T    C        1      2        2 
   1  chr1_10218354     AAsi    T    C      0.5      1        2 
   1  chr1_10218354     AKia    T    C      0.5      1        2 
   1  chr1_10218354     AOna    T    C      0.5      1        2 
   1  chr1_10218354     ASom    T    C        1      2        2 
   1  chr1_10218354     HCab    T    C        0      0        2 
   1  chr1_10218354     HPrz    T    C        0      0        2 
   1  chr1_10218354     ZBoe    T    C      0.5      1        2 
   1  chr1_10218354     ZGre    T    C        0      0        2 
   1  chr1_10218354     ZHar    T    C        0      0        2 
   1  chr1_10218354   Sample    T    C        0      0        2 
   1  chr1_10244536     AAsi    C    T        0      0        2 
   1  chr1_10244536     AKia    C    T        0      0        2 
   1  chr1_10244536     AOna    C    T        0      0        2 
   1  chr1_10244536     ASom    C    T        0      0        2 
   1  chr1_10244536     HCab    C    T        1      2        2 
   1  chr1_10244536     HPrz    C    T        1      2        2 
   1  chr1_10244536     ZBoe    C    T        0      0        2 
   1  chr1_10244536     ZGre    C    T        0      0        2 
   1  chr1_10244536     ZHar    C    T        0      0        2 
   1  chr1_10244536   Sample    C    T        0      0        2 
   1  chr1_10265652     AAsi    T    C      0.5      1        2 
   1  chr1_10265652     AKia    T    C        0      0        2 
   1  chr1_10265652     AOna    T    C        0      0        2 
   1  chr1_10265652     ASom    T    C        0      0        2 
   1  chr1_10265652     HCab    T    C        0      0        2 
   1  chr1_10265652     HPrz    T    C        0      0        2 
   1  chr1_10265652     ZBoe    T    C        0      0        2 
   1  chr1_10265652     ZGre    T    C        0      0        2 
   1  chr1_10265652     ZHar    T    C        0      0        2 
   1  chr1_10265652   Sample    T    C        0      0        2 
   1  chr1_10311229     AAsi    G    A        0      0        2 
   1  chr1_10311229     AKia    G    A        0      0        2 
   1  chr1_10311229     AOna    G    A        0      0        2 
   1  chr1_10311229     ASom    G    A        0      0        2 
   1  chr1_10311229     HCab    G    A      0.5      1        2 
   1  chr1_10311229     HPrz    G    A      0.5      1        2 
   1  chr1_10311229     ZBoe    G    A        0      0        2 
   1  chr1_10311229     ZGre    G    A        0      0        2 
   1  chr1_10311229     ZHar    G    A        0      0        2 
   1  chr1_10311229   Sample    G    A        0      0        2 
   1  chr1_10315142     AAsi    C    T        0      0        2 
   1  chr1_10315142     AKia    C    T        0      0        2 
   1  chr1_10315142     AOna    C    T        0      0        2 
   1  chr1_10315142     ASom    C    T        0      0        2 
   1  chr1_10315142     HCab    C    T        0      0        2 
   1  chr1_10315142     HPrz    C    T        0      0        2 
   1  chr1_10315142     ZBoe    C    T        0      0        2 
   1  chr1_10315142     ZGre    C    T      0.5      1        2 
   1  chr1_10315142     ZHar    C    T        0      0        2 
   1  chr1_10315142   Sample    C    T        0      0        2 
   1  chr1_10316028     AAsi    C    A        0      0        2 
   1  chr1_10316028     AKia    C    A        0      0        2 
   1  chr1_10316028     AOna    C    A        0      0        2 
   1  chr1_10316028     ASom    C    A        0      0        2 
   1  chr1_10316028     HCab    C    A        0      0        2 
   1  chr1_10316028     HPrz    C    A        0      0        2 
   1  chr1_10316028     ZBoe    C    A        1      2        2 
   1  chr1_10316028     ZGre    C    A      0.5      1        2 
   1  chr1_10316028     ZHar    C    A        1      2        2 
   1  chr1_10316028   Sample    C    A        0      0        2 
   1  chr1_10319890     AAsi    G    A        0      0        2 
   1  chr1_10319890     AKia    G    A        0      0        2 
   1  chr1_10319890     AOna    G    A        0      0        2 
   1  chr1_10319890     ASom    G    A        0      0        2 
   1  chr1_10319890     HCab    G    A        1      2        2 
   1  chr1_10319890     HPrz    G    A        1      2        2 
   1  chr1_10319890     ZBoe    G    A        1      2        2 
   1  chr1_10319890     ZGre    G    A        0      0        2 
   1  chr1_10319890     ZHar    G    A        1      2        2 
   1  chr1_10319890   Sample    G    A        0      0        2 
   1  chr1_10332412     AAsi    T    G        0      0        2 
   1  chr1_10332412     AKia    T    G        0      0        2 
   1  chr1_10332412     AOna    T    G      0.5      1        2 
   1  chr1_10332412     ASom    T    G        0      0        2 
   1  chr1_10332412     HCab    T    G        0      0        2 
   1  chr1_10332412     HPrz    T    G        0      0        2 
   1  chr1_10332412     ZBoe    T    G        0      0        2 
   1  chr1_10332412     ZGre    T    G        0      0        2 
   1  chr1_10332412     ZHar    T    G        0      0        2 
   1  chr1_10332412   Sample    T    G        0      0        2 
   1  chr1_10381350     AAsi    T    C        0      0        2 
   1  chr1_10381350     AKia    T    C        0      0        2 
   1  chr1_10381350     AOna    T    C        0      0        2 
   1  chr1_10381350     ASom    T    C        0      0        2 
   1  chr1_10381350     HCab    T    C        0      0        2 
   1  chr1_10381350     HPrz    T    C        0      0        2 
   1  chr1_10381350     ZBoe    T    C        1      2        2 
   1  chr1_10381350     ZGre    T    C        0      0        2 
   1  chr1_10381350     ZHar    T    C      0.5      1        2 
   1  chr1_10381350   Sample    T    C        0      0        2 
   1  chr1_10382782     AAsi    G    A        0      0        2 
   1  chr1_10382782     AKia    G    A        0      0        2 
   1  chr1_10382782     AOna    G    A        0      0        2 
   1  chr1_10382782     ASom    G    A        0      0        2 
   1  chr1_10382782     HCab    G    A        1      2        2 
   1  chr1_10382782     HPrz    G    A        1      2        2 
   1  chr1_10382782     ZBoe    G    A        0      0        2 
   1  chr1_10382782     ZGre    G    A        0      0        2 
   1  chr1_10382782     ZHar    G    A        0      0        2 
   1  chr1_10382782   Sample    G    A        0      0        2 
   1  chr1_10387492     AAsi    C    T        0      0        2 
   1  chr1_10387492     AKia    C    T        0      0        2 
   1  chr1_10387492     AOna    C    T        0      0        2 
   1  chr1_10387492     ASom    C    T        0      0        2 
   1  chr1_10387492     HCab    C    T      0.5      1        2 
   1  chr1_10387492     HPrz    C    T      0.5      1        2 
   1  chr1_10387492     ZBoe    C    T        0      0        2 
   1  chr1_10387492     ZGre    C    T        0      0        2 
   1  chr1_10387492     ZHar    C    T        0      0        2 
   1  chr1_10387492   Sample    C    T        0      0        2 
   1  chr1_10389433     AAsi    A    C        1      2        2 
   1  chr1_10389433     AKia    A    C        0      0        2 
   1  chr1_10389433     AOna    A    C        0      0        2 
   1  chr1_10389433     ASom    A    C        1      2        2 
   1  chr1_10389433     HCab    A    C        1      2        2 
   1  chr1_10389433     HPrz    A    C        1      2        2 
   1  chr1_10389433     ZBoe    A    C        0      0        2 
   1  chr1_10389433     ZGre    A    C        0      0        2 
   1  chr1_10389433     ZHar    A    C        0      0        2 
   1  chr1_10389433   Sample    A    C        1      2        2 
   1  chr1_10391040     AAsi    C    T      0.5      1        2 
   1  chr1_10391040     AKia    C    T        1      2        2 
   1  chr1_10391040     AOna    C    T      0.5      1        2 
   1  chr1_10391040     ASom    C    T      0.5      1        2 
   1  chr1_10391040     HCab    C    T        0      0        2 
   1  chr1_10391040     HPrz    C    T        0      0        2 
   1  chr1_10391040     ZBoe    C    T        1      2        2 
   1  chr1_10391040     ZGre    C    T      0.5      1        2 
   1  chr1_10391040     ZHar    C    T      0.5      1        2 
   1  chr1_10391040   Sample    C    T        0      0        2 
   1  chr1_10393921     AAsi    G    C        0      0        2 
   1  chr1_10393921     AKia    G    C        0      0        2 
   1  chr1_10393921     AOna    G    C        0      0        2 
   1  chr1_10393921     ASom    G    C        0      0        2 
   1  chr1_10393921     HCab    G    C        0      0        2 
   1  chr1_10393921     HPrz    G    C        0      0        2 
   1  chr1_10393921     ZBoe    G    C        0      0        2 
   1  chr1_10393921     ZGre    G    C      0.5      1        2 
   1  chr1_10393921     ZHar    G    C        0      0        2 
   1  chr1_10393921   Sample    G    C        0      0        2 
   1  chr1_10394926     AAsi    T    G        0      0        2 
   1  chr1_10394926     AKia    T    G        1      2        2 
   1  chr1_10394926     AOna    T    G        0      0        2 
   1  chr1_10394926     ASom    T    G        0      0        2 
   1  chr1_10394926     HCab    T    G        0      0        2 
   1  chr1_10394926     HPrz    T    G        0      0        2 
   1  chr1_10394926     ZBoe    T    G        0      0        2 
   1  chr1_10394926     ZGre    T    G        0      0        2 
   1  chr1_10394926     ZHar    T    G        0      0        2 
   1  chr1_10394926   Sample    T    G        0      0        2 
   1  chr1_10404023     AAsi    A    G        0      0        2 
   1  chr1_10404023     AKia    A    G        0      0        2 
   1  chr1_10404023     AOna    A    G        0      0        2 
   1  chr1_10404023     ASom    A    G        0      0        2 
   1  chr1_10404023     HCab    A    G        0      0        2 
   1  chr1_10404023     HPrz    A    G        0      0        2 
   1  chr1_10404023     ZBoe    A    G      0.5      1        2 
   1  chr1_10404023     ZGre    A    G      0.5      1        2 
   1  chr1_10404023     ZHar    A    G        0      0        2 
   1  chr1_10404023   Sample    A    G        0      0        2 
   1  chr1_10408358     AAsi    G    C        0      0        2 
   1  chr1_10408358     AKia    G    C        0      0        2 
   1  chr1_10408358     AOna    G    C        0      0        2 
   1  chr1_10408358     ASom    G    C        0      0        2 
   1  chr1_10408358     HCab    G    C        0      0        2 
   1  chr1_10408358     HPrz    G    C        0      0        2 
   1  chr1_10408358     ZBoe    G    C        1      2        2 
   1  chr1_10408358     ZGre    G    C        0      0        2 
   1  chr1_10408358     ZHar    G    C        0      0        2 
   1  chr1_10408358   Sample    G    C        0      0        2 
   1  chr1_10409534     AAsi    T    A        0      0        2 
   1  chr1_10409534     AKia    T    A        0      0        2 
   1  chr1_10409534     AOna    T    A        0      0        2 
   1  chr1_10409534     ASom    T    A        0      0        2 
   1  chr1_10409534     HCab    T    A        0      0        2 
   1  chr1_10409534     HPrz    T    A      0.5      1        2 
   1  chr1_10409534     ZBoe    T    A        0      0        2 
   1  chr1_10409534     ZGre    T    A        0      0        2 
   1  chr1_10409534     ZHar    T    A        0      0        2 
   1  chr1_10409534   Sample    T    A        0      0        2 
   1  chr1_10420547     AAsi    G    C        0      0        2 
   1  chr1_10420547     AKia    G    C        1      2        2 
   1  chr1_10420547     AOna    G    C        0      0        2 
   1  chr1_10420547     ASom    G    C        0      0        2 
   1  chr1_10420547     HCab    G    C        0      0        2 
   1  chr1_10420547     HPrz    G    C        0      0        2 
   1  chr1_10420547     ZBoe    G    C        0      0        2 
   1  chr1_10420547     ZGre    G    C        0      0        2 
   1  chr1_10420547     ZHar    G    C        0      0        2 
   1  chr1_10420547   Sample    G    C        0      0        2 
   1  chr1_10421890     AAsi    T    C        0      0        2 
   1  chr1_10421890     AKia    T    C        0      0        2 
   1  chr1_10421890     AOna    T    C        0      0        2 
   1  chr1_10421890     ASom    T    C        0      0        2 
   1  chr1_10421890     HCab    T    C        1      2        2 
   1  chr1_10421890     HPrz    T    C        1      2        2 
   1  chr1_10421890     ZBoe    T    C        0      0        2 
   1  chr1_10421890     ZGre    T    C        0      0        2 
   1  chr1_10421890     ZHar    T    C        0      0        2 
   1  chr1_10421890   Sample    T    C        0      0        2 
   1  chr1_10423502     AAsi    C    T        0      0        2 
   1  chr1_10423502     AKia    C    T        0      0        2 
   1  chr1_10423502     AOna    C    T        0      0        2 
   1  chr1_10423502     ASom    C    T        0      0        2 
   1  chr1_10423502     HCab    C    T        0      0        2 
   1  chr1_10423502     HPrz    C    T        0      0        2 
   1  chr1_10423502     ZBoe    C    T      0.5      1        2 
   1  chr1_10423502     ZGre    C    T        0      0        2 
   1  chr1_10423502     ZHar    C    T        0      0        2 
   1  chr1_10423502   Sample    C    T        0      0        2 
   1  chr1_10428480     AAsi    A    T        0      0        2 
   1  chr1_10428480     AKia    A    T        0      0        2 
   1  chr1_10428480     AOna    A    T      0.5      1        2 
   1  chr1_10428480     ASom    A    T        0      0        2 
   1  chr1_10428480     HCab    A    T        0      0        2 
   1  chr1_10428480     HPrz    A    T        0      0        2 
   1  chr1_10428480     ZBoe    A    T        0      0        2 
   1  chr1_10428480     ZGre    A    T        0      0        2 
   1  chr1_10428480     ZHar    A    T        0      0        2 
   1  chr1_10428480   Sample    A    T        0      0        2 
   1  chr1_10429742     AAsi    A    T        0      0        2 
   1  chr1_10429742     AKia    A    T        0      0        2 
   1  chr1_10429742     AOna    A    T        0      0        2 
   1  chr1_10429742     ASom    A    T        0      0        2 
   1  chr1_10429742     HCab    A    T        0      0        2 
   1  chr1_10429742     HPrz    A    T        0      0        2 
   1  chr1_10429742     ZBoe    A    T        1      2        2 
   1  chr1_10429742     ZGre    A    T        0      0        2 
   1  chr1_10429742     ZHar    A    T        1      2        2 
   1  chr1_10429742   Sample    A    T        0      0        2 
   1  chr1_10439121     AAsi    G    C        0      0        2 
   1  chr1_10439121     AKia    G    C        0      0        2 
   1  chr1_10439121     AOna    G    C        0      0        2 
   1  chr1_10439121     ASom    G    C        0      0        2 
   1  chr1_10439121     HCab    G    C        1      2        2 
   1  chr1_10439121     HPrz    G    C        1      2        2 
   1  chr1_10439121     ZBoe    G    C        0      0        2 
   1  chr1_10439121     ZGre    G    C        0      0        2 
   1  chr1_10439121     ZHar    G    C        0      0        2 
   1  chr1_10439121   Sample    G    C        0      0        2 
   1  chr1_10447597     AAsi    G    A        0      0        2 
   1  chr1_10447597     AKia    G    A        0      0        2 
   1  chr1_10447597     AOna    G    A        0      0        2 
   1  chr1_10447597     ASom    G    A        0      0        2 
   1  chr1_10447597     HCab    G    A        1      2        2 
   1  chr1_10447597     HPrz    G    A        1      2        2 
   1  chr1_10447597     ZBoe    G    A        0      0        2 
   1  chr1_10447597     ZGre    G    A        0      0        2 
   1  chr1_10447597     ZHar    G    A        0      0        2 
   1  chr1_10447597   Sample    G    A        0      0        2 
   1  chr1_10447855     AAsi    C    T        0      0        2 
   1  chr1_10447855     AKia    C    T        0      0        2 
   1  chr1_10447855     AOna    C    T        0      0        2 
   1  chr1_10447855     ASom    C    T        0      0        2 
   1  chr1_10447855     HCab    C    T        1      2        2 
   1  chr1_10447855     HPrz    C    T        1      2        2 
   1  chr1_10447855     ZBoe    C    T        0      0        2 
   1  chr1_10447855     ZGre    C    T        0      0        2 
   1  chr1_10447855     ZHar    C    T        0      0        2 
   1  chr1_10447855   Sample    C    T        0      0        2 
   1  chr1_10447924     AAsi    C    T        0      0        2 
   1  chr1_10447924     AKia    C    T        0      0        2 
   1  chr1_10447924     AOna    C    T        0      0        2 
   1  chr1_10447924     ASom    C    T        0      0        2 
   1  chr1_10447924     HCab    C    T        0      0        2 
   1  chr1_10447924     HPrz    C    T        0      0        2 
   1  chr1_10447924     ZBoe    C    T        0      0        2 
   1  chr1_10447924     ZGre    C    T      0.5      1        2 
   1  chr1_10447924     ZHar    C    T        0      0        2 
   1  chr1_10447924   Sample    C    T        0      0        2 
   1  chr1_10449021     AAsi    A    G        0      0        2 
   1  chr1_10449021     AKia    A    G        0      0        2 
   1  chr1_10449021     AOna    A    G        0      0        2 
   1  chr1_10449021     ASom    A    G        1      2        2 
   1  chr1_10449021     HCab    A    G        0      0        2 
   1  chr1_10449021     HPrz    A    G        0      0        2 
   1  chr1_10449021     ZBoe    A    G        0      0        2 
   1  chr1_10449021     ZGre    A    G        0      0        2 
   1  chr1_10449021     ZHar    A    G        0      0        2 
   1  chr1_10449021   Sample    A    G        0      0        2 
   1  chr1_10451517     AAsi    C    G        0      0        2 
   1  chr1_10451517     AKia    C    G        0      0        2 
   1  chr1_10451517     AOna    C    G      0.5      1        2 
   1  chr1_10451517     ASom    C    G        0      0        2 
   1  chr1_10451517     HCab    C    G        0      0        2 
   1  chr1_10451517     HPrz    C    G        0      0        2 
   1  chr1_10451517     ZBoe    C    G        0      0        2 
   1  chr1_10451517     ZGre    C    G        0      0        2 
   1  chr1_10451517     ZHar    C    G        0      0        2 
   1  chr1_10451517   Sample    C    G        0      0        2 
   1  chr1_10455663     AAsi    G    T        0      0        2 
   1  chr1_10455663     AKia    G    T        0      0        2 
   1  chr1_10455663     AOna    G    T        0      0        2 
   1  chr1_10455663     ASom    G    T        0      0        2 
   1  chr1_10455663     HCab    G    T        1      2        2 
   1  chr1_10455663     HPrz    G    T        1      2        2 
   1  chr1_10455663     ZBoe    G    T        0      0        2 
   1  chr1_10455663     ZGre    G    T        0      0        2 
   1  chr1_10455663     ZHar    G    T        0      0        2 
   1  chr1_10455663   Sample    G    T        0      0        2 
   1  chr1_10457552     AAsi    G    T        0      0        2 
   1  chr1_10457552     AKia    G    T        0      0        2 
   1  chr1_10457552     AOna    G    T        0      0        2 
   1  chr1_10457552     ASom    G    T        0      0        2 
   1  chr1_10457552     HCab    G    T        1      2        2 
   1  chr1_10457552     HPrz    G    T        1      2        2 
   1  chr1_10457552     ZBoe    G    T        0      0        2 
   1  chr1_10457552     ZGre    G    T        0      0        2 
   1  chr1_10457552     ZHar    G    T        0      0        2 
   1  chr1_10457552   Sample    G    T        0      0        2 
   1  chr1_10458464     AAsi    C    A        0      0        2 
   1  chr1_10458464     AKia    C    A        0      0        2 
   1  chr1_10458464     AOna    C    A        0      0        2 
   1  chr1_10458464     ASom    C    A        0      0        2 
   1  chr1_10458464     HCab    C    A        0      0        2 
   1  chr1_10458464     HPrz    C    A        0      0        2 
   1  chr1_10458464     ZBoe    C    A        1      2        2 
   1  chr1_10458464     ZGre    C    A        1      2        2 
   1  chr1_10458464     ZHar    C    A        1      2        2 
   1  chr1_10458464   Sample    C    A        0      0        2 
   1  chr1_10461218     AAsi    A    G        0      0        2 
   1  chr1_10461218     AKia    A    G        1      2        2 
   1  chr1_10461218     AOna    A    G        0      0        2 
   1  chr1_10461218     ASom    A    G        0      0        2 
   1  chr1_10461218     HCab    A    G        0      0        2 
   1  chr1_10461218     HPrz    A    G        0      0        2 
   1  chr1_10461218     ZBoe    A    G        0      0        2 
   1  chr1_10461218     ZGre    A    G        0      0        2 
   1  chr1_10461218     ZHar    A    G        0      0        2 
   1  chr1_10461218   Sample    A    G        0      0        2 
   1  chr1_10463306     AAsi    A    G        0      0        2 
   1  chr1_10463306     AKia    A    G        0      0        2 
   1  chr1_10463306     AOna    A    G      0.5      1        2 
   1  chr1_10463306     ASom    A    G        0      0        2 
   1  chr1_10463306     HCab    A    G        0      0        2 
   1  chr1_10463306     HPrz    A    G        0      0        2 
   1  chr1_10463306     ZBoe    A    G        0      0        2 
   1  chr1_10463306     ZGre    A    G        0      0        2 
   1  chr1_10463306     ZHar    A    G        0      0        2 
   1  chr1_10463306   Sample    A    G        0      0        2 
   1  chr1_10473716     AAsi    A    G        0      0        2 
   1  chr1_10473716     AKia    A    G        0      0        2 
   1  chr1_10473716     AOna    A    G        0      0        2 
   1  chr1_10473716     ASom    A    G        0      0        2 
   1  chr1_10473716     HCab    A    G        0      0        2 
   1  chr1_10473716     HPrz    A    G        0      0        2 
   1  chr1_10473716     ZBoe    A    G        0      0        2 
   1  chr1_10473716     ZGre    A    G        0      0        2 
   1  chr1_10473716     ZHar    A    G      0.5      1        2 
   1  chr1_10473716   Sample    A    G        0      0        2 
   1  chr1_10478761     AAsi    G    A        0      0        2 
   1  chr1_10478761     AKia    G    A        0      0        2 
   1  chr1_10478761     AOna    G    A        0      0        2 
   1  chr1_10478761     ASom    G    A        0      0        2 
   1  chr1_10478761     HCab    G    A        1      2        2 
   1  chr1_10478761     HPrz    G    A        1      2        2 
   1  chr1_10478761     ZBoe    G    A        0      0        2 
   1  chr1_10478761     ZGre    G    A        0      0        2 
   1  chr1_10478761     ZHar    G    A        0      0        2 
   1  chr1_10478761   Sample    G    A        0      0        2 
   1  chr1_10479373     AAsi    A    G        0      0        2 
   1  chr1_10479373     AKia    A    G        0      0        2 
   1  chr1_10479373     AOna    A    G        1      2        2 
   1  chr1_10479373     ASom    A    G        0      0        2 
   1  chr1_10479373     HCab    A    G        1      2        2 
   1  chr1_10479373     HPrz    A    G        1      2        2 
   1  chr1_10479373     ZBoe    A    G        0      0        2 
   1  chr1_10479373     ZGre    A    G        0      0        2 
   1  chr1_10479373     ZHar    A    G        0      0        2 
   1  chr1_10479373   Sample    A    G        0      0        2 
   1  chr1_10483962     AAsi    C    T        0      0        2 
   1  chr1_10483962     AKia    C    T        0      0        2 
   1  chr1_10483962     AOna    C    T        0      0        2 
   1  chr1_10483962     ASom    C    T        0      0        2 
   1  chr1_10483962     HCab    C    T        0      0        2 
   1  chr1_10483962     HPrz    C    T        0      0        2 
   1  chr1_10483962     ZBoe    C    T        1      2        2 
   1  chr1_10483962     ZGre    C    T        0      0        2 
   1  chr1_10483962     ZHar    C    T        0      0        2 
   1  chr1_10483962   Sample    C    T        0      0        2 
   1  chr1_10489279     AAsi    G    C        0      0        2 
   1  chr1_10489279     AKia    G    C        0      0        2 
   1  chr1_10489279     AOna    G    C        0      0        2 
   1  chr1_10489279     ASom    G    C        0      0        2 
   1  chr1_10489279     HCab    G    C        1      2        2 
   1  chr1_10489279     HPrz    G    C        1      2        2 
   1  chr1_10489279     ZBoe    G    C        0      0        2 
   1  chr1_10489279     ZGre    G    C        0      0        2 
   1  chr1_10489279     ZHar    G    C        0      0        2 
   1  chr1_10489279   Sample    G    C        0      0        2 
   1  chr1_10490516     AAsi    G    C        0      0        2 
   1  chr1_10490516     AKia    G    C        0      0        2 
   1  chr1_10490516     AOna    G    C        0      0        2 
   1  chr1_10490516     ASom    G    C        0      0        2 
   1  chr1_10490516     HCab    G    C        0      0        2 
   1  chr1_10490516     HPrz    G    C        0      0        2 
   1  chr1_10490516     ZBoe    G    C        0      0        2 
   1  chr1_10490516     ZGre    G    C        0      0        2 
   1  chr1_10490516     ZHar    G    C        1      2        2 
   1  chr1_10490516   Sample    G    C        0      0        2 
   1  chr1_10496519     AAsi    A    G      0.5      1        2 
   1  chr1_10496519     AKia    A    G        0      0        2 
   1  chr1_10496519     AOna    A    G        0      0        2 
   1  chr1_10496519     ASom    A    G        0      0        2 
   1  chr1_10496519     HCab    A    G        0      0        2 
   1  chr1_10496519     HPrz    A    G        0      0        2 
   1  chr1_10496519     ZBoe    A    G        0      0        2 
   1  chr1_10496519     ZGre    A    G        0      0        2 
   1  chr1_10496519     ZHar    A    G        0      0        2 
   1  chr1_10496519   Sample    A    G        1      2        2 
   1  chr1_10506759     AAsi    T    C        0      0        2 
   1  chr1_10506759     AKia    T    C        0      0        2 
   1  chr1_10506759     AOna    T    C        0      0        2 
   1  chr1_10506759     ASom    T    C        0      0        2 
   1  chr1_10506759     HCab    T    C        0      0        2 
   1  chr1_10506759     HPrz    T    C        0      0        2 
   1  chr1_10506759     ZBoe    T    C      0.5      1        2 
   1  chr1_10506759     ZGre    T    C        0      0        2 
   1  chr1_10506759     ZHar    T    C        0      0        2 
   1  chr1_10506759   Sample    T    C        0      0        2 
   1  chr1_10506807     AAsi    A    C        0      0        2 
   1  chr1_10506807     AKia    A    C        0      0        2 
   1  chr1_10506807     AOna    A    C        0      0        2 
   1  chr1_10506807     ASom    A    C        0      0        2 
   1  chr1_10506807     HCab    A    C        0      0        2 
   1  chr1_10506807     HPrz    A    C      0.5      1        2 
   1  chr1_10506807     ZBoe    A    C        0      0        2 
   1  chr1_10506807     ZGre    A    C        0      0        2 
   1  chr1_10506807     ZHar    A    C        0      0        2 
   1  chr1_10506807   Sample    A    C        0      0        2 
   1  chr1_10507947     AAsi    A    G        0      0        2 
   1  chr1_10507947     AKia    A    G        0      0        2 
   1  chr1_10507947     AOna    A    G        0      0        2 
   1  chr1_10507947     ASom    A    G        0      0        2 
   1  chr1_10507947     HCab    A    G        0      0        2 
   1  chr1_10507947     HPrz    A    G        0      0        2 
   1  chr1_10507947     ZBoe    A    G        0      0        2 
   1  chr1_10507947     ZGre    A    G        0      0        2 
   1  chr1_10507947     ZHar    A    G      0.5      1        2 
   1  chr1_10507947   Sample    A    G        0      0        2 
   1  chr1_10512806     AAsi    T    C        0      0        2 
   1  chr1_10512806     AKia    T    C        0      0        2 
   1  chr1_10512806     AOna    T    C        0      0        2 
   1  chr1_10512806     ASom    T    C        0      0        2 
   1  chr1_10512806     HCab    T    C        0      0        2 
   1  chr1_10512806     HPrz    T    C        0      0        2 
   1  chr1_10512806     ZBoe    T    C        0      0        2 
   1  chr1_10512806     ZGre    T    C        1      2        2 
   1  chr1_10512806     ZHar    T    C        0      0        2 
   1  chr1_10512806   Sample    T    C        0      0        2 
   1  chr1_10517611     AAsi    G    A        0      0        2 
   1  chr1_10517611     AKia    G    A        0      0        2 
   1  chr1_10517611     AOna    G    A        0      0        2 
   1  chr1_10517611     ASom    G    A        0      0        2 
   1  chr1_10517611     HCab    G    A        0      0        2 
   1  chr1_10517611     HPrz    G    A        0      0        2 
   1  chr1_10517611     ZBoe    G    A        0      0        2 
   1  chr1_10517611     ZGre    G    A        0      0        2 
   1  chr1_10517611     ZHar    G    A      0.5      1        2 
   1  chr1_10517611   Sample    G    A        0      0        2 
   1  chr1_10519237     AAsi    G    T        0      0        2 
   1  chr1_10519237     AKia    G    T        0      0        2 
   1  chr1_10519237     AOna    G    T        0      0        2 
   1  chr1_10519237     ASom    G    T        0      0        2 
   1  chr1_10519237     HCab    G    T        1      2        2 
   1  chr1_10519237     HPrz    G    T        1      2        2 
   1  chr1_10519237     ZBoe    G    T        0      0        2 
   1  chr1_10519237     ZGre    G    T        0      0        2 
   1  chr1_10519237     ZHar    G    T        0      0        2 
   1  chr1_10519237   Sample    G    T        0      0        2 
   1  chr1_10521539     AAsi    C    T        0      0        2 
   1  chr1_10521539     AKia    C    T        0      0        2 
   1  chr1_10521539     AOna    C    T        0      0        2 
   1  chr1_10521539     ASom    C    T        0      0        2 
   1  chr1_10521539     HCab    C    T        0      0        2 
   1  chr1_10521539     HPrz    C    T        0      0        2 
   1  chr1_10521539     ZBoe    C    T      0.5      1        2 
   1  chr1_10521539     ZGre    C    T        0      0        2 
   1  chr1_10521539     ZHar    C    T        0      0        2 
   1  chr1_10521539   Sample    C    T        0      0        2 
   1  chr1_10522335     AAsi    A    G        0      0        2 
   1  chr1_10522335     AKia    A    G        0      0        2 
   1  chr1_10522335     AOna    A    G        1      2        2 
   1  chr1_10522335     ASom    A    G        0      0        2 
   1  chr1_10522335     HCab    A    G        0      0        2 
   1  chr1_10522335     HPrz    A    G        0      0        2 
   1  chr1_10522335     ZBoe    A    G        0      0        2 
   1  chr1_10522335     ZGre    A    G        0      0        2 
   1  chr1_10522335     ZHar    A    G        0      0        2 
   1  chr1_10522335   Sample    A    G        0      0        2 
   1  chr1_10529373     AAsi    C    G        0      0        2 
   1  chr1_10529373     AKia    C    G        0      0        2 
   1  chr1_10529373     AOna    C    G        0      0        2 
   1  chr1_10529373     ASom    C    G        0      0        2 
   1  chr1_10529373     HCab    C    G        1      2        2 
   1  chr1_10529373     HPrz    C    G        1      2        2 
   1  chr1_10529373     ZBoe    C    G        0      0        2 
   1  chr1_10529373     ZGre    C    G        0      0        2 
   1  chr1_10529373     ZHar    C    G        0      0        2 
   1  chr1_10529373   Sample    C    G        0      0        2 
   1  chr1_10529680     AAsi    G    T        0      0        2 
   1  chr1_10529680     AKia    G    T        1      2        2 
   1  chr1_10529680     AOna    G    T        0      0        2 
   1  chr1_10529680     ASom    G    T        0      0        2 
   1  chr1_10529680     HCab    G    T        0      0        2 
   1  chr1_10529680     HPrz    G    T        0      0        2 
   1  chr1_10529680     ZBoe    G    T        0      0        2 
   1  chr1_10529680     ZGre    G    T        0      0        2 
   1  chr1_10529680     ZHar    G    T        0      0        2 
   1  chr1_10529680   Sample    G    T        0      0        2 
   1  chr1_10536642     AAsi    C    T        0      0        2 
   1  chr1_10536642     AKia    C    T        0      0        2 
   1  chr1_10536642     AOna    C    T        1      2        2 
   1  chr1_10536642     ASom    C    T        0      0        2 
   1  chr1_10536642     HCab    C    T        0      0        2 
   1  chr1_10536642     HPrz    C    T        0      0        2 
   1  chr1_10536642     ZBoe    C    T        0      0        2 
   1  chr1_10536642     ZGre    C    T        0      0        2 
   1  chr1_10536642     ZHar    C    T        0      0        2 
   1  chr1_10536642   Sample    C    T        0      0        2 
   1  chr1_10546966     AAsi    A    G        0      0        2 
   1  chr1_10546966     AKia    A    G        1      2        2 
   1  chr1_10546966     AOna    A    G        0      0        2 
   1  chr1_10546966     ASom    A    G        0      0        2 
   1  chr1_10546966     HCab    A    G        0      0        2 
   1  chr1_10546966     HPrz    A    G        0      0        2 
   1  chr1_10546966     ZBoe    A    G        0      0        2 
   1  chr1_10546966     ZGre    A    G        0      0        2 
   1  chr1_10546966     ZHar    A    G        0      0        2 
   1  chr1_10546966   Sample    A    G        0      0        2 
   1  chr1_10547912     AAsi    T    C        0      0        2 
   1  chr1_10547912     AKia    T    C        0      0        2 
   1  chr1_10547912     AOna    T    C        0      0        2 
   1  chr1_10547912     ASom    T    C        0      0        2 
   1  chr1_10547912     HCab    T    C        1      2        2 
   1  chr1_10547912     HPrz    T    C        1      2        2 
   1  chr1_10547912     ZBoe    T    C        0      0        2 
   1  chr1_10547912     ZGre    T    C        0      0        2 
   1  chr1_10547912     ZHar    T    C        0      0        2 
   1  chr1_10547912   Sample    T    C        0      0        2 
   1  chr1_10559975     AAsi    A    G        0      0        2 
   1  chr1_10559975     AKia    A    G        0      0        2 
   1  chr1_10559975     AOna    A    G        0      0        2 
   1  chr1_10559975     ASom    A    G        0      0        2 
   1  chr1_10559975     HCab    A    G        1      2        2 
   1  chr1_10559975     HPrz    A    G        1      2        2 
   1  chr1_10559975     ZBoe    A    G        0      0        2 
   1  chr1_10559975     ZGre    A    G        0      0        2 
   1  chr1_10559975     ZHar    A    G        0      0        2 
   1  chr1_10559975   Sample    A    G        0      0        2 
   1  chr1_10561187     AAsi    C    T        0      0        2 
   1  chr1_10561187     AKia    C    T        0      0        2 
   1  chr1_10561187     AOna    C    T        0      0        2 
   1  chr1_10561187     ASom    C    T        0      0        2 
   1  chr1_10561187     HCab    C    T        0      0        2 
   1  chr1_10561187     HPrz    C    T        0      0        2 
   1  chr1_10561187     ZBoe    C    T        1      2        2 
   1  chr1_10561187     ZGre    C    T        0      0        2 
   1  chr1_10561187     ZHar    C    T        0      0        2 
   1  chr1_10561187   Sample    C    T        0      0        2 
   1  chr1_10566052     AAsi    C    T        0      0        2 
   1  chr1_10566052     AKia    C    T        0      0        2 
   1  chr1_10566052     AOna    C    T        1      2        2 
   1  chr1_10566052     ASom    C    T        0      0        2 
   1  chr1_10566052     HCab    C    T        0      0        2 
   1  chr1_10566052     HPrz    C    T        0      0        2 
   1  chr1_10566052     ZBoe    C    T        0      0        2 
   1  chr1_10566052     ZGre    C    T        0      0        2 
   1  chr1_10566052     ZHar    C    T        0      0        2 
   1  chr1_10566052   Sample    C    T        0      0        2 
   1  chr1_10570686     AAsi    T    A        0      0        2 
   1  chr1_10570686     AKia    T    A        0      0        2 
   1  chr1_10570686     AOna    T    A        0      0        2 
   1  chr1_10570686     ASom    T    A        0      0        2 
   1  chr1_10570686     HCab    T    A        1      2        2 
   1  chr1_10570686     HPrz    T    A        1      2        2 
   1  chr1_10570686     ZBoe    T    A        0      0        2 
   1  chr1_10570686     ZGre    T    A        0      0        2 
   1  chr1_10570686     ZHar    T    A        0      0        2 
   1  chr1_10570686   Sample    T    A        0      0        2 
   1  chr1_10571468     AAsi    C    A        0      0        2 
   1  chr1_10571468     AKia    C    A        0      0        2 
   1  chr1_10571468     AOna    C    A        0      0        2 
   1  chr1_10571468     ASom    C    A        0      0        2 
   1  chr1_10571468     HCab    C    A        0      0        2 
   1  chr1_10571468     HPrz    C    A        0      0        2 
   1  chr1_10571468     ZBoe    C    A      0.5      1        2 
   1  chr1_10571468     ZGre    C    A        0      0        2 
   1  chr1_10571468     ZHar    C    A        0      0        2 
   1  chr1_10571468   Sample    C    A        0      0        2 
   1  chr1_10572119     AAsi    G    C        0      0        2 
   1  chr1_10572119     AKia    G    C        0      0        2 
   1  chr1_10572119     AOna    G    C        0      0        2 
   1  chr1_10572119     ASom    G    C        1      2        2 
   1  chr1_10572119     HCab    G    C        0      0        2 
   1  chr1_10572119     HPrz    G    C        0      0        2 
   1  chr1_10572119     ZBoe    G    C        0      0        2 
   1  chr1_10572119     ZGre    G    C        0      0        2 
   1  chr1_10572119     ZHar    G    C        0      0        2 
   1  chr1_10572119   Sample    G    C        0      0        2 
   1  chr1_10572942     AAsi    C    T        0      0        2 
   1  chr1_10572942     AKia    C    T        1      2        2 
   1  chr1_10572942     AOna    C    T        0      0        2 
   1  chr1_10572942     ASom    C    T        0      0        2 
   1  chr1_10572942     HCab    C    T        0      0        2 
   1  chr1_10572942     HPrz    C    T        0      0        2 
   1  chr1_10572942     ZBoe    C    T        0      0        2 
   1  chr1_10572942     ZGre    C    T        0      0        2 
   1  chr1_10572942     ZHar    C    T        0      0        2 
   1  chr1_10572942   Sample    C    T        0      0        2 
   1  chr1_10573403     AAsi    G    A        0      0        2 
   1  chr1_10573403     AKia    G    A        0      0        2 
   1  chr1_10573403     AOna    G    A        0      0        2 
   1  chr1_10573403     ASom    G    A        0      0        2 
   1  chr1_10573403     HCab    G    A        0      0        2 
   1  chr1_10573403     HPrz    G    A        0      0        2 
   1  chr1_10573403     ZBoe    G    A        0      0        2 
   1  chr1_10573403     ZGre    G    A        0      0        2 
   1  chr1_10573403     ZHar    G    A        1      2        2 
   1  chr1_10573403   Sample    G    A        0      0        2 
   1  chr1_10574227     AAsi    C    G        1      2        2 
   1  chr1_10574227     AKia    C    G        0      0        2 
   1  chr1_10574227     AOna    C    G        0      0        2 
   1  chr1_10574227     ASom    C    G        0      0        2 
   1  chr1_10574227     HCab    C    G        0      0        2 
   1  chr1_10574227     HPrz    C    G        0      0        2 
   1  chr1_10574227     ZBoe    C    G        0      0        2 
   1  chr1_10574227     ZGre    C    G        0      0        2 
   1  chr1_10574227     ZHar    C    G        0      0        2 
   1  chr1_10574227   Sample    C    G        1      2        2 
   1  chr1_10578403     AAsi    A    T        0      0        2 
   1  chr1_10578403     AKia    A    T        0      0        2 
   1  chr1_10578403     AOna    A    T        0      0        2 
   1  chr1_10578403     ASom    A    T        0      0        2 
   1  chr1_10578403     HCab    A    T        0      0        2 
   1  chr1_10578403     HPrz    A    T        0      0        2 
   1  chr1_10578403     ZBoe    A    T        0      0        2 
   1  chr1_10578403     ZGre    A    T      0.5      1        2 
   1  chr1_10578403     ZHar    A    T        0      0        2 
   1  chr1_10578403   Sample    A    T        0      0        2 
   1  chr1_10584738     AAsi    T    C        0      0        2 
   1  chr1_10584738     AKia    T    C        0      0        2 
   1  chr1_10584738     AOna    T    C        0      0        2 
   1  chr1_10584738     ASom    T    C        0      0        2 
   1  chr1_10584738     HCab    T    C        0      0        2 
   1  chr1_10584738     HPrz    T    C      0.5      1        2 
   1  chr1_10584738     ZBoe    T    C        0      0        2 
   1  chr1_10584738     ZGre    T    C        0      0        2 
   1  chr1_10584738     ZHar    T    C        0      0        2 
   1  chr1_10584738   Sample    T    C        0      0        2 
   1  chr1_10586191     AAsi    A    G        0      0        2 
   1  chr1_10586191     AKia    A    G        0      0        2 
   1  chr1_10586191     AOna    A    G        0      0        2 
   1  chr1_10586191     ASom    A    G        0      0        2 
   1  chr1_10586191     HCab    A    G        0      0        2 
   1  chr1_10586191     HPrz    A    G        0      0        2 
   1  chr1_10586191     ZBoe    A    G        0      0        2 
   1  chr1_10586191     ZGre    A    G        0      0        2 
   1  chr1_10586191     ZHar    A    G      0.5      1        2 
   1  chr1_10586191   Sample    A    G        0      0        2 
   1  chr1_10587894     AAsi    T    C        0      0        2 
   1  chr1_10587894     AKia    T    C        0      0        2 
   1  chr1_10587894     AOna    T    C        0      0        2 
   1  chr1_10587894     ASom    T    C        0      0        2 
   1  chr1_10587894     HCab    T    C        1      2        2 
   1  chr1_10587894     HPrz    T    C        1      2        2 
   1  chr1_10587894     ZBoe    T    C        0      0        2 
   1  chr1_10587894     ZGre    T    C        0      0        2 
   1  chr1_10587894     ZHar    T    C        0      0        2 
   1  chr1_10587894   Sample    T    C        0      0        2 
   1  chr1_10591915     AAsi    C    A        0      0        2 
   1  chr1_10591915     AKia    C    A      0.5      1        2 
   1  chr1_10591915     AOna    C    A        0      0        2 
   1  chr1_10591915     ASom    C    A        0      0        2 
   1  chr1_10591915     HCab    C    A        0      0        2 
   1  chr1_10591915     HPrz    C    A        0      0        2 
   1  chr1_10591915     ZBoe    C    A        0      0        2 
   1  chr1_10591915     ZGre    C    A        0      0        2 
   1  chr1_10591915     ZHar    C    A        0      0        2 
   1  chr1_10591915   Sample    C    A        0      0        2 
   1  chr1_10593679     AAsi    A    G        0      0        2 
   1  chr1_10593679     AKia    A    G        0      0        2 
   1  chr1_10593679     AOna    A    G        0      0        2 
   1  chr1_10593679     ASom    A    G        0      0        2 
   1  chr1_10593679     HCab    A    G        0      0        2 
   1  chr1_10593679     HPrz    A    G        0      0        2 
   1  chr1_10593679     ZBoe    A    G      0.5      1        2 
   1  chr1_10593679     ZGre    A    G        0      0        2 
   1  chr1_10593679     ZHar    A    G        0      0        2 
   1  chr1_10593679   Sample    A    G        0      0        2 
   1  chr1_10595936     AAsi    T    C        0      0        2 
   1  chr1_10595936     AKia    T    C        0      0        2 
   1  chr1_10595936     AOna    T    C        0      0        2 
   1  chr1_10595936     ASom    T    C        0      0        2 
   1  chr1_10595936     HCab    T    C        1      2        2 
   1  chr1_10595936     HPrz    T    C        1      2        2 
   1  chr1_10595936     ZBoe    T    C        0      0        2 
   1  chr1_10595936     ZGre    T    C        0      0        2 
   1  chr1_10595936     ZHar    T    C        0      0        2 
   1  chr1_10595936   Sample    T    C        0      0        2 
   1  chr1_10596001     AAsi    C    A        0      0        2 
   1  chr1_10596001     AKia    C    A        1      2        2 
   1  chr1_10596001     AOna    C    A        1      2        2 
   1  chr1_10596001     ASom    C    A        0      0        2 
   1  chr1_10596001     HCab    C    A        0      0        2 
   1  chr1_10596001     HPrz    C    A        0      0        2 
   1  chr1_10596001     ZBoe    C    A        0      0        2 
   1  chr1_10596001     ZGre    C    A        0      0        2 
   1  chr1_10596001     ZHar    C    A        0      0        2 
   1  chr1_10596001   Sample    C    A        0      0        2 
   1  chr1_10596905     AAsi    T    G        0      0        2 
   1  chr1_10596905     AKia    T    G        0      0        2 
   1  chr1_10596905     AOna    T    G        0      0        2 
   1  chr1_10596905     ASom    T    G        0      0        2 
   1  chr1_10596905     HCab    T    G        1      2        2 
   1  chr1_10596905     HPrz    T    G        1      2        2 
   1  chr1_10596905     ZBoe    T    G        0      0        2 
   1  chr1_10596905     ZGre    T    G        0      0        2 
   1  chr1_10596905     ZHar    T    G        0      0        2 
   1  chr1_10596905   Sample    T    G        0      0        2 
   1  chr1_10597218     AAsi    A    G        0      0        2 
   1  chr1_10597218     AKia    A    G        0      0        2 
   1  chr1_10597218     AOna    A    G        0      0        2 
   1  chr1_10597218     ASom    A    G        0      0        2 
   1  chr1_10597218     HCab    A    G        0      0        2 
   1  chr1_10597218     HPrz    A    G        0      0        2 
   1  chr1_10597218     ZBoe    A    G      0.5      1        2 
   1  chr1_10597218     ZGre    A    G        0      0        2 
   1  chr1_10597218     ZHar    A    G        0      0        2 
   1  chr1_10597218   Sample    A    G        0      0        2 
   1  chr1_10602858     AAsi    A    G        0      0        2 
   1  chr1_10602858     AKia    A    G        0      0        2 
   1  chr1_10602858     AOna    A    G        0      0        2 
   1  chr1_10602858     ASom    A    G        0      0        2 
   1  chr1_10602858     HCab    A    G        1      2        2 
   1  chr1_10602858     HPrz    A    G      0.5      1        2 
   1  chr1_10602858     ZBoe    A    G        0      0        2 
   1  chr1_10602858     ZGre    A    G        0      0        2 
   1  chr1_10602858     ZHar    A    G        0      0        2 
   1  chr1_10602858   Sample    A    G        0      0        2 
   1  chr1_10604408     AAsi    G    A        0      0        2 
   1  chr1_10604408     AKia    G    A        0      0        2 
   1  chr1_10604408     AOna    G    A        0      0        2 
   1  chr1_10604408     ASom    G    A        0      0        2 
   1  chr1_10604408     HCab    G    A        0      0        2 
   1  chr1_10604408     HPrz    G    A        0      0        2 
   1  chr1_10604408     ZBoe    G    A        0      0        2 
   1  chr1_10604408     ZGre    G    A        0      0        2 
   1  chr1_10604408     ZHar    G    A      0.5      1        2 
   1  chr1_10604408   Sample    G    A        0      0        2 
   1  chr1_10609134     AAsi    C    A        0      0        2 
   1  chr1_10609134     AKia    C    A        0      0        2 
   1  chr1_10609134     AOna    C    A        0      0        2 
   1  chr1_10609134     ASom    C    A        0      0        2 
   1  chr1_10609134     HCab    C    A        0      0        2 
   1  chr1_10609134     HPrz    C    A        0      0        2 
   1  chr1_10609134     ZBoe    C    A      0.5      1        2 
   1  chr1_10609134     ZGre    C    A        0      0        2 
   1  chr1_10609134     ZHar    C    A        0      0        2 
   1  chr1_10609134   Sample    C    A        0      0        2 
   1  chr1_10616622     AAsi    T    C      0.5      1        2 
   1  chr1_10616622     AKia    T    C        0      0        2 
   1  chr1_10616622     AOna    T    C        0      0        2 
   1  chr1_10616622     ASom    T    C        0      0        2 
   1  chr1_10616622     HCab    T    C        0      0        2 
   1  chr1_10616622     HPrz    T    C        0      0        2 
   1  chr1_10616622     ZBoe    T    C        0      0        2 
   1  chr1_10616622     ZGre    T    C        0      0        2 
   1  chr1_10616622     ZHar    T    C        0      0        2 
   1  chr1_10616622   Sample    T    C        0      0        2 
   1  chr1_10623682     AAsi    G    A        0      0        2 
   1  chr1_10623682     AKia    G    A        0      0        2 
   1  chr1_10623682     AOna    G    A        0      0        2 
   1  chr1_10623682     ASom    G    A        0      0        2 
   1  chr1_10623682     HCab    G    A        0      0        2 
   1  chr1_10623682     HPrz    G    A        0      0        2 
   1  chr1_10623682     ZBoe    G    A        0      0        2 
   1  chr1_10623682     ZGre    G    A        0      0        2 
   1  chr1_10623682     ZHar    G    A      0.5      1        2 
   1  chr1_10623682   Sample    G    A        0      0        2 
   1  chr1_10634648     AAsi    G    A        0      0        2 
   1  chr1_10634648     AKia    G    A        0      0        2 
   1  chr1_10634648     AOna    G    A        0      0        2 
   1  chr1_10634648     ASom    G    A        0      0        2 
   1  chr1_10634648     HCab    G    A        0      0        2 
   1  chr1_10634648     HPrz    G    A        0      0        2 
   1  chr1_10634648     ZBoe    G    A        0      0        2 
   1  chr1_10634648     ZGre    G    A        0      0        2 
   1  chr1_10634648     ZHar    G    A      0.5      1        2 
   1  chr1_10634648   Sample    G    A        0      0        2 
   1  chr1_10653100     AAsi    T    C        0      0        2 
   1  chr1_10653100     AKia    T    C        0      0        2 
   1  chr1_10653100     AOna    T    C        0      0        2 
   1  chr1_10653100     ASom    T    C        0      0        2 
   1  chr1_10653100     HCab    T    C      0.5      1        2 
   1  chr1_10653100     HPrz    T    C        1      2        2 
   1  chr1_10653100     ZBoe    T    C        0      0        2 
   1  chr1_10653100     ZGre    T    C        0      0        2 
   1  chr1_10653100     ZHar    T    C        0      0        2 
   1  chr1_10653100   Sample    T    C        0      0        2 
   1  chr1_10654353     AAsi    G    T        0      0        2 
   1  chr1_10654353     AKia    G    T        0      0        2 
   1  chr1_10654353     AOna    G    T        0      0        2 
   1  chr1_10654353     ASom    G    T        0      0        2 
   1  chr1_10654353     HCab    G    T        0      0        2 
   1  chr1_10654353     HPrz    G    T        0      0        2 
   1  chr1_10654353     ZBoe    G    T        0      0        2 
   1  chr1_10654353     ZGre    G    T        0      0        2 
   1  chr1_10654353     ZHar    G    T      0.5      1        2 
   1  chr1_10654353   Sample    G    T        0      0        2 
   1  chr1_10654480     AAsi    C    T        0      0        2 
   1  chr1_10654480     AKia    C    T        0      0        2 
   1  chr1_10654480     AOna    C    T        0      0        2 
   1  chr1_10654480     ASom    C    T        0      0        2 
   1  chr1_10654480     HCab    C    T        1      2        2 
   1  chr1_10654480     HPrz    C    T        1      2        2 
   1  chr1_10654480     ZBoe    C    T        0      0        2 
   1  chr1_10654480     ZGre    C    T        0      0        2 
   1  chr1_10654480     ZHar    C    T        0      0        2 
   1  chr1_10654480   Sample    C    T        0      0        2 
   1  chr1_10662455     AAsi    T    C        0      0        2 
   1  chr1_10662455     AKia    T    C        0      0        2 
   1  chr1_10662455     AOna    T    C        0      0        2 
   1  chr1_10662455     ASom    T    C        0      0        2 
   1  chr1_10662455     HCab    T    C        1      2        2 
   1  chr1_10662455     HPrz    T    C        1      2        2 
   1  chr1_10662455     ZBoe    T    C        0      0        2 
   1  chr1_10662455     ZGre    T    C        0      0        2 
   1  chr1_10662455     ZHar    T    C        0      0        2 
   1  chr1_10662455   Sample    T    C        0      0        2 
   1  chr1_10663313     AAsi    T    C        0      0        2 
   1  chr1_10663313     AKia    T    C        0      0        2 
   1  chr1_10663313     AOna    T    C        0      0        2 
   1  chr1_10663313     ASom    T    C        0      0        2 
   1  chr1_10663313     HCab    T    C        1      2        2 
   1  chr1_10663313     HPrz    T    C        1      2        2 
   1  chr1_10663313     ZBoe    T    C        0      0        2 
   1  chr1_10663313     ZGre    T    C        0      0        2 
   1  chr1_10663313     ZHar    T    C        0      0        2 
   1  chr1_10663313   Sample    T    C        0      0        2 
   1  chr1_10667690     AAsi    T    C        0      0        2 
   1  chr1_10667690     AKia    T    C        0      0        2 
   1  chr1_10667690     AOna    T    C        0      0        2 
   1  chr1_10667690     ASom    T    C        0      0        2 
   1  chr1_10667690     HCab    T    C        1      2        2 
   1  chr1_10667690     HPrz    T    C        1      2        2 
   1  chr1_10667690     ZBoe    T    C        0      0        2 
   1  chr1_10667690     ZGre    T    C        0      0        2 
   1  chr1_10667690     ZHar    T    C        0      0        2 
   1  chr1_10667690   Sample    T    C        0      0        2 
   1  chr1_10667740     AAsi    G    T        0      0        2 
   1  chr1_10667740     AKia    G    T        0      0        2 
   1  chr1_10667740     AOna    G    T        0      0        2 
   1  chr1_10667740     ASom    G    T        0      0        2 
   1  chr1_10667740     HCab    G    T        1      2        2 
   1  chr1_10667740     HPrz    G    T        1      2        2 
   1  chr1_10667740     ZBoe    G    T        0      0        2 
   1  chr1_10667740     ZGre    G    T        0      0        2 
   1  chr1_10667740     ZHar    G    T        0      0        2 
   1  chr1_10667740   Sample    G    T        0      0        2 
   1  chr1_10669145     AAsi    T    C        0      0        2 
   1  chr1_10669145     AKia    T    C        1      2        2 
   1  chr1_10669145     AOna    T    C        0      0        2 
   1  chr1_10669145     ASom    T    C        0      0        2 
   1  chr1_10669145     HCab    T    C        0      0        2 
   1  chr1_10669145     HPrz    T    C        0      0        2 
   1  chr1_10669145     ZBoe    T    C        0      0        2 
   1  chr1_10669145     ZGre    T    C        0      0        2 
   1  chr1_10669145     ZHar    T    C        0      0        2 
   1  chr1_10669145   Sample    T    C        0      0        2 
   1  chr1_10669393     AAsi    C    A        0      0        2 
   1  chr1_10669393     AKia    C    A        1      2        2 
   1  chr1_10669393     AOna    C    A        0      0        2 
   1  chr1_10669393     ASom    C    A        0      0        2 
   1  chr1_10669393     HCab    C    A        1      2        2 
   1  chr1_10669393     HPrz    C    A        1      2        2 
   1  chr1_10669393     ZBoe    C    A        0      0        2 
   1  chr1_10669393     ZGre    C    A        0      0        2 
   1  chr1_10669393     ZHar    C    A        0      0        2 
   1  chr1_10669393   Sample    C    A        0      0        2 
   1  chr1_10672327     AAsi    T    C        0      0        2 
   1  chr1_10672327     AKia    T    C        0      0        2 
   1  chr1_10672327     AOna    T    C        0      0        2 
   1  chr1_10672327     ASom    T    C        0      0        2 
   1  chr1_10672327     HCab    T    C        0      0        2 
   1  chr1_10672327     HPrz    T    C        0      0        2 
   1  chr1_10672327     ZBoe    T    C      0.5      1        2 
   1  chr1_10672327     ZGre    T    C        0      0        2 
   1  chr1_10672327     ZHar    T    C        0      0        2 
   1  chr1_10672327   Sample    T    C        0      0        2 
   1  chr1_10676138     AAsi    T    A        0      0        2 
   1  chr1_10676138     AKia    T    A        0      0        2 
   1  chr1_10676138     AOna    T    A        0      0        2 
   1  chr1_10676138     ASom    T    A        0      0        2 
   1  chr1_10676138     HCab    T    A      0.5      1        2 
   1  chr1_10676138     HPrz    T    A        0      0        2 
   1  chr1_10676138     ZBoe    T    A        0      0        2 
   1  chr1_10676138     ZGre    T    A        0      0        2 
   1  chr1_10676138     ZHar    T    A        0      0        2 
   1  chr1_10676138   Sample    T    A        0      0        2 
   1  chr1_10681316     AAsi    C    A        0      0        2 
   1  chr1_10681316     AKia    C    A        0      0        2 
   1  chr1_10681316     AOna    C    A        0      0        2 
   1  chr1_10681316     ASom    C    A        0      0        2 
   1  chr1_10681316     HCab    C    A        1      2        2 
   1  chr1_10681316     HPrz    C    A        1      2        2 
   1  chr1_10681316     ZBoe    C    A        0      0        2 
   1  chr1_10681316     ZGre    C    A        0      0        2 
   1  chr1_10681316     ZHar    C    A        0      0        2 
   1  chr1_10681316   Sample    C    A        0      0        2 
   1  chr1_10681643     AAsi    A    C        0      0        2 
   1  chr1_10681643     AKia    A    C        0      0        2 
   1  chr1_10681643     AOna    A    C        0      0        2 
   1  chr1_10681643     ASom    A    C        0      0        2 
   1  chr1_10681643     HCab    A    C        0      0        2 
   1  chr1_10681643     HPrz    A    C        0      0        2 
   1  chr1_10681643     ZBoe    A    C      0.5      1        2 
   1  chr1_10681643     ZGre    A    C        0      0        2 
   1  chr1_10681643     ZHar    A    C        0      0        2 
   1  chr1_10681643   Sample    A    C        0      0        2 
   1  chr1_10683237     AAsi    A    G        0      0        2 
   1  chr1_10683237     AKia    A    G        0      0        2 
   1  chr1_10683237     AOna    A    G        0      0        2 
   1  chr1_10683237     ASom    A    G        0      0        2 
   1  chr1_10683237     HCab    A    G        0      0        2 
   1  chr1_10683237     HPrz    A    G        0      0        2 
   1  chr1_10683237     ZBoe    A    G        0      0        2 
   1  chr1_10683237     ZGre    A    G        1      2        2 
   1  chr1_10683237     ZHar    A    G        0      0        2 
   1  chr1_10683237   Sample    A    G        0      0        2 
   1  chr1_10684682     AAsi    C    A        0      0        2 
   1  chr1_10684682     AKia    C    A        0      0        2 
   1  chr1_10684682     AOna    C    A        0      0        2 
   1  chr1_10684682     ASom    C    A        0      0        2 
   1  chr1_10684682     HCab    C    A        0      0        2 
   1  chr1_10684682     HPrz    C    A        0      0        2 
   1  chr1_10684682     ZBoe    C    A        0      0        2 
   1  chr1_10684682     ZGre    C    A        0      0        2 
   1  chr1_10684682     ZHar    C    A        1      2        2 
   1  chr1_10684682   Sample    C    A        0      0        2 
   1  chr1_10684812     AAsi    A    G        0      0        2 
   1  chr1_10684812     AKia    A    G        0      0        2 
   1  chr1_10684812     AOna    A    G        0      0        2 
   1  chr1_10684812     ASom    A    G        0      0        2 
   1  chr1_10684812     HCab    A    G        1      2        2 
   1  chr1_10684812     HPrz    A    G        1      2        2 
   1  chr1_10684812     ZBoe    A    G        0      0        2 
   1  chr1_10684812     ZGre    A    G        0      0        2 
   1  chr1_10684812     ZHar    A    G        0      0        2 
   1  chr1_10684812   Sample    A    G        0      0        2 
   1  chr1_10686854     AAsi    C    T        0      0        2 
   1  chr1_10686854     AKia    C    T        0      0        2 
   1  chr1_10686854     AOna    C    T        0      0        2 
   1  chr1_10686854     ASom    C    T        1      2        2 
   1  chr1_10686854     HCab    C    T        0      0        2 
   1  chr1_10686854     HPrz    C    T        0      0        2 
   1  chr1_10686854     ZBoe    C    T        0      0        2 
   1  chr1_10686854     ZGre    C    T        0      0        2 
   1  chr1_10686854     ZHar    C    T        0      0        2 
   1  chr1_10686854   Sample    C    T        0      0        2 
   1  chr1_10687527     AAsi    C    T        0      0        2 
   1  chr1_10687527     AKia    C    T        0      0        2 
   1  chr1_10687527     AOna    C    T        0      0        2 
   1  chr1_10687527     ASom    C    T        0      0        2 
   1  chr1_10687527     HCab    C    T        0      0        2 
   1  chr1_10687527     HPrz    C    T        0      0        2 
   1  chr1_10687527     ZBoe    C    T        0      0        2 
   1  chr1_10687527     ZGre    C    T        1      2        2 
   1  chr1_10687527     ZHar    C    T        0      0        2 
   1  chr1_10687527   Sample    C    T        0      0        2 
   1  chr1_10688398     AAsi    T    C        0      0        2 
   1  chr1_10688398     AKia    T    C        0      0        2 
   1  chr1_10688398     AOna    T    C        0      0        2 
   1  chr1_10688398     ASom    T    C        0      0        2 
   1  chr1_10688398     HCab    T    C        1      2        2 
   1  chr1_10688398     HPrz    T    C        1      2        2 
   1  chr1_10688398     ZBoe    T    C        0      0        2 
   1  chr1_10688398     ZGre    T    C        0      0        2 
   1  chr1_10688398     ZHar    T    C        0      0        2 
   1  chr1_10688398   Sample    T    C        0      0        2 
   1  chr1_10688619     AAsi    A    G        0      0        2 
   1  chr1_10688619     AKia    A    G        0      0        2 
   1  chr1_10688619     AOna    A    G        1      2        2 
   1  chr1_10688619     ASom    A    G        1      2        2 
   1  chr1_10688619     HCab    A    G        0      0        2 
   1  chr1_10688619     HPrz    A    G        0      0        2 
   1  chr1_10688619     ZBoe    A    G        0      0        2 
   1  chr1_10688619     ZGre    A    G        1      2        2 
   1  chr1_10688619     ZHar    A    G        0      0        2 
   1  chr1_10688619   Sample    A    G        0      0        2 
   1  chr1_10689842     AAsi    C    G        0      0        2 
   1  chr1_10689842     AKia    C    G        0      0        2 
   1  chr1_10689842     AOna    C    G        0      0        2 
   1  chr1_10689842     ASom    C    G        0      0        2 
   1  chr1_10689842     HCab    C    G        1      2        2 
   1  chr1_10689842     HPrz    C    G        1      2        2 
   1  chr1_10689842     ZBoe    C    G        0      0        2 
   1  chr1_10689842     ZGre    C    G        0      0        2 
   1  chr1_10689842     ZHar    C    G        0      0        2 
   1  chr1_10689842   Sample    C    G        0      0        2 
   1  chr1_10694813     AAsi    T    C      0.5      1        2 
   1  chr1_10694813     AKia    T    C        0      0        2 
   1  chr1_10694813     AOna    T    C        0      0        2 
   1  chr1_10694813     ASom    T    C        1      2        2 
   1  chr1_10694813     HCab    T    C        0      0        2 
   1  chr1_10694813     HPrz    T    C        0      0        2 
   1  chr1_10694813     ZBoe    T    C        0      0        2 
   1  chr1_10694813     ZGre    T    C        0      0        2 
   1  chr1_10694813     ZHar    T    C        0      0        2 
   1  chr1_10694813   Sample    T    C        0      0        2 
   1  chr1_10696466     AAsi    C    T      0.5      1        2 
   1  chr1_10696466     AKia    C    T        0      0        2 
   1  chr1_10696466     AOna    C    T        0      0        2 
   1  chr1_10696466     ASom    C    T        1      2        2 
   1  chr1_10696466     HCab    C    T        0      0        2 
   1  chr1_10696466     HPrz    C    T        0      0        2 
   1  chr1_10696466     ZBoe    C    T        0      0        2 
   1  chr1_10696466     ZGre    C    T        0      0        2 
   1  chr1_10696466     ZHar    C    T        0      0        2 
   1  chr1_10696466   Sample    C    T        0      0        2 
   1  chr1_10698378     AAsi    C    A        0      0        2 
   1  chr1_10698378     AKia    C    A        0      0        2 
   1  chr1_10698378     AOna    C    A        0      0        2 
   1  chr1_10698378     ASom    C    A        0      0        2 
   1  chr1_10698378     HCab    C    A      0.5      1        2 
   1  chr1_10698378     HPrz    C    A        0      0        2 
   1  chr1_10698378     ZBoe    C    A        0      0        2 
   1  chr1_10698378     ZGre    C    A        0      0        2 
   1  chr1_10698378     ZHar    C    A        0      0        2 
   1  chr1_10698378   Sample    C    A        0      0        2 
   1  chr1_10699966     AAsi    A    G      0.5      1        2 
   1  chr1_10699966     AKia    A    G        1      2        2 
   1  chr1_10699966     AOna    A    G        0      0        2 
   1  chr1_10699966     ASom    A    G        0      0        2 
   1  chr1_10699966     HCab    A    G        0      0        2 
   1  chr1_10699966     HPrz    A    G        0      0        2 
   1  chr1_10699966     ZBoe    A    G        0      0        2 
   1  chr1_10699966     ZGre    A    G        0      0        2 
   1  chr1_10699966     ZHar    A    G        0      0        2 
   1  chr1_10699966   Sample    A    G        1      2        2 
   1  chr1_10703762     AAsi    C    T        1      2        2 
   1  chr1_10703762     AKia    C    T        0      0        2 
   1  chr1_10703762     AOna    C    T        0      0        2 
   1  chr1_10703762     ASom    C    T        0      0        2 
   1  chr1_10703762     HCab    C    T        0      0        2 
   1  chr1_10703762     HPrz    C    T        0      0        2 
   1  chr1_10703762     ZBoe    C    T        0      0        2 
   1  chr1_10703762     ZGre    C    T        0      0        2 
   1  chr1_10703762     ZHar    C    T        0      0        2 
   1  chr1_10703762   Sample    C    T        1      2        2 
   1  chr1_10704896     AAsi    T    C        0      0        2 
   1  chr1_10704896     AKia    T    C        0      0        2 
   1  chr1_10704896     AOna    T    C        0      0        2 
   1  chr1_10704896     ASom    T    C        0      0        2 
   1  chr1_10704896     HCab    T    C        0      0        2 
   1  chr1_10704896     HPrz    T    C      0.5      1        2 
   1  chr1_10704896     ZBoe    T    C        0      0        2 
   1  chr1_10704896     ZGre    T    C        0      0        2 
   1  chr1_10704896     ZHar    T    C        0      0        2 
   1  chr1_10704896   Sample    T    C        0      0        2 
   1  chr1_10705428     AAsi    A    G        0      0        2 
   1  chr1_10705428     AKia    A    G        0      0        2 
   1  chr1_10705428     AOna    A    G        0      0        2 
   1  chr1_10705428     ASom    A    G        1      2        2 
   1  chr1_10705428     HCab    A    G        0      0        2 
   1  chr1_10705428     HPrz    A    G        0      0        2 
   1  chr1_10705428     ZBoe    A    G        0      0        2 
   1  chr1_10705428     ZGre    A    G        0      0        2 
   1  chr1_10705428     ZHar    A    G        0      0        2 
   1  chr1_10705428   Sample    A    G        0      0        2 
   1  chr1_10705445     AAsi    A    G        0      0        2 
   1  chr1_10705445     AKia    A    G        0      0        2 
   1  chr1_10705445     AOna    A    G        0      0        2 
   1  chr1_10705445     ASom    A    G        0      0        2 
   1  chr1_10705445     HCab    A    G        1      2        2 
   1  chr1_10705445     HPrz    A    G        1      2        2 
   1  chr1_10705445     ZBoe    A    G        0      0        2 
   1  chr1_10705445     ZGre    A    G        0      0        2 
   1  chr1_10705445     ZHar    A    G        0      0        2 
   1  chr1_10705445   Sample    A    G        0      0        2 
   1  chr1_10705629     AAsi    T    C        0      0        2 
   1  chr1_10705629     AKia    T    C        0      0        2 
   1  chr1_10705629     AOna    T    C        0      0        2 
   1  chr1_10705629     ASom    T    C        1      2        2 
   1  chr1_10705629     HCab    T    C        0      0        2 
   1  chr1_10705629     HPrz    T    C        0      0        2 
   1  chr1_10705629     ZBoe    T    C        0      0        2 
   1  chr1_10705629     ZGre    T    C        0      0        2 
   1  chr1_10705629     ZHar    T    C        0      0        2 
   1  chr1_10705629   Sample    T    C        0      0        2 
   1  chr1_10711119     AAsi    T    G        0      0        2 
   1  chr1_10711119     AKia    T    G        0      0        2 
   1  chr1_10711119     AOna    T    G        0      0        2 
   1  chr1_10711119     ASom    T    G        0      0        2 
   1  chr1_10711119     HCab    T    G        0      0        2 
   1  chr1_10711119     HPrz    T    G        0      0        2 
   1  chr1_10711119     ZBoe    T    G        0      0        2 
   1  chr1_10711119     ZGre    T    G        0      0        2 
   1  chr1_10711119     ZHar    T    G      0.5      1        2 
   1  chr1_10711119   Sample    T    G        0      0        2 
   1  chr1_10716521     AAsi    G    A        0      0        2 
   1  chr1_10716521     AKia    G    A        0      0        2 
   1  chr1_10716521     AOna    G    A        0      0        2 
   1  chr1_10716521     ASom    G    A        0      0        2 
   1  chr1_10716521     HCab    G    A        1      2        2 
   1  chr1_10716521     HPrz    G    A        1      2        2 
   1  chr1_10716521     ZBoe    G    A        0      0        2 
   1  chr1_10716521     ZGre    G    A        0      0        2 
   1  chr1_10716521     ZHar    G    A        0      0        2 
   1  chr1_10716521   Sample    G    A        0      0        2 
   1  chr1_10718565     AAsi    T    C        1      2        2 
   1  chr1_10718565     AKia    T    C        0      0        2 
   1  chr1_10718565     AOna    T    C        0      0        2 
   1  chr1_10718565     ASom    T    C        0      0        2 
   1  chr1_10718565     HCab    T    C        0      0        2 
   1  chr1_10718565     HPrz    T    C        0      0        2 
   1  chr1_10718565     ZBoe    T    C        0      0        2 
   1  chr1_10718565     ZGre    T    C        0      0        2 
   1  chr1_10718565     ZHar    T    C        0      0        2 
   1  chr1_10718565   Sample    T    C        1      2        2 
   1  chr1_10724111     AAsi    C    T        0      0        2 
   1  chr1_10724111     AKia    C    T        0      0        2 
   1  chr1_10724111     AOna    C    T        0      0        2 
   1  chr1_10724111     ASom    C    T        0      0        2 
   1  chr1_10724111     HCab    C    T        1      2        2 
   1  chr1_10724111     HPrz    C    T        1      2        2 
   1  chr1_10724111     ZBoe    C    T        0      0        2 
   1  chr1_10724111     ZGre    C    T        0      0        2 
   1  chr1_10724111     ZHar    C    T        0      0        2 
   1  chr1_10724111   Sample    C    T        0      0        2 
   1  chr1_10728780     AAsi    A    G        0      0        2 
   1  chr1_10728780     AKia    A    G        0      0        2 
   1  chr1_10728780     AOna    A    G        0      0        2 
   1  chr1_10728780     ASom    A    G        1      2        2 
   1  chr1_10728780     HCab    A    G        0      0        2 
   1  chr1_10728780     HPrz    A    G        0      0        2 
   1  chr1_10728780     ZBoe    A    G        0      0        2 
   1  chr1_10728780     ZGre    A    G        0      0        2 
   1  chr1_10728780     ZHar    A    G        0      0        2 
   1  chr1_10728780   Sample    A    G        0      0        2 
   1  chr1_10732287     AAsi    C    T        0      0        2 
   1  chr1_10732287     AKia    C    T        0      0        2 
   1  chr1_10732287     AOna    C    T        0      0        2 
   1  chr1_10732287     ASom    C    T        0      0        2 
   1  chr1_10732287     HCab    C    T        1      2        2 
   1  chr1_10732287     HPrz    C    T        1      2        2 
   1  chr1_10732287     ZBoe    C    T        0      0        2 
   1  chr1_10732287     ZGre    C    T        0      0        2 
   1  chr1_10732287     ZHar    C    T        0      0        2 
   1  chr1_10732287   Sample    C    T        0      0        2 
   1  chr1_10740290     AAsi    A    G        0      0        2 
   1  chr1_10740290     AKia    A    G        0      0        2 
   1  chr1_10740290     AOna    A    G        0      0        2 
   1  chr1_10740290     ASom    A    G        0      0        2 
   1  chr1_10740290     HCab    A    G        0      0        2 
   1  chr1_10740290     HPrz    A    G        0      0        2 
   1  chr1_10740290     ZBoe    A    G      0.5      1        2 
   1  chr1_10740290     ZGre    A    G        0      0        2 
   1  chr1_10740290     ZHar    A    G        0      0        2 
   1  chr1_10740290   Sample    A    G        0      0        2 
   1  chr1_10747574     AAsi    T    C        0      0        2 
   1  chr1_10747574     AKia    T    C        0      0        2 
   1  chr1_10747574     AOna    T    C        0      0        2 
   1  chr1_10747574     ASom    T    C        0      0        2 
   1  chr1_10747574     HCab    T    C        0      0        2 
   1  chr1_10747574     HPrz    T    C        0      0        2 
   1  chr1_10747574     ZBoe    T    C        0      0        2 
   1  chr1_10747574     ZGre    T    C        0      0        2 
   1  chr1_10747574     ZHar    T    C        1      2        2 
   1  chr1_10747574   Sample    T    C        0      0        2 
   1  chr1_10748101     AAsi    A    G        0      0        2 
   1  chr1_10748101     AKia    A    G        0      0        2 
   1  chr1_10748101     AOna    A    G        0      0        2 
   1  chr1_10748101     ASom    A    G        0      0        2 
   1  chr1_10748101     HCab    A    G        0      0        2 
   1  chr1_10748101     HPrz    A    G        0      0        2 
   1  chr1_10748101     ZBoe    A    G        0      0        2 
   1  chr1_10748101     ZGre    A    G        0      0        2 
   1  chr1_10748101     ZHar    A    G      0.5      1        2 
   1  chr1_10748101   Sample    A    G        0      0        2 
   1  chr1_10749344     AAsi    A    G        0      0        2 
   1  chr1_10749344     AKia    A    G        0      0        2 
   1  chr1_10749344     AOna    A    G        0      0        2 
   1  chr1_10749344     ASom    A    G        0      0        2 
   1  chr1_10749344     HCab    A    G        0      0        2 
   1  chr1_10749344     HPrz    A    G        0      0        2 
   1  chr1_10749344     ZBoe    A    G        0      0        2 
   1  chr1_10749344     ZGre    A    G        1      2        2 
   1  chr1_10749344     ZHar    A    G        0      0        2 
   1  chr1_10749344   Sample    A    G        0      0        2 
   1  chr1_10751790     AAsi    A    C        0      0        2 
   1  chr1_10751790     AKia    A    C        0      0        2 
   1  chr1_10751790     AOna    A    C        0      0        2 
   1  chr1_10751790     ASom    A    C        0      0        2 
   1  chr1_10751790     HCab    A    C        0      0        2 
   1  chr1_10751790     HPrz    A    C        0      0        2 
   1  chr1_10751790     ZBoe    A    C        1      2        2 
   1  chr1_10751790     ZGre    A    C        1      2        2 
   1  chr1_10751790     ZHar    A    C        1      2        2 
   1  chr1_10751790   Sample    A    C        0      0        2 
   1  chr1_10753238     AAsi    T    C        1      2        2 
   1  chr1_10753238     AKia    T    C        1      2        2 
   1  chr1_10753238     AOna    T    C        0      0        2 
   1  chr1_10753238     ASom    T    C        1      2        2 
   1  chr1_10753238     HCab    T    C        0      0        2 
   1  chr1_10753238     HPrz    T    C        0      0        2 
   1  chr1_10753238     ZBoe    T    C      0.5      1        2 
   1  chr1_10753238     ZGre    T    C        0      0        2 
   1  chr1_10753238     ZHar    T    C        0      0        2 
   1  chr1_10753238   Sample    T    C        1      2        2 
   1  chr1_10755026     AAsi    C    T        0      0        2 
   1  chr1_10755026     AKia    C    T        0      0        2 
   1  chr1_10755026     AOna    C    T        0      0        2 
   1  chr1_10755026     ASom    C    T        0      0        2 
   1  chr1_10755026     HCab    C    T        1      2        2 
   1  chr1_10755026     HPrz    C    T        1      2        2 
   1  chr1_10755026     ZBoe    C    T        0      0        2 
   1  chr1_10755026     ZGre    C    T        0      0        2 
   1  chr1_10755026     ZHar    C    T        0      0        2 
   1  chr1_10755026   Sample    C    T        0      0        2 
   1  chr1_10761632     AAsi    A    G        0      0        2 
   1  chr1_10761632     AKia    A    G        1      2        2 
   1  chr1_10761632     AOna    A    G        1      2        2 
   1  chr1_10761632     ASom    A    G        0      0        2 
   1  chr1_10761632     HCab    A    G        0      0        2 
   1  chr1_10761632     HPrz    A    G        0      0        2 
   1  chr1_10761632     ZBoe    A    G        0      0        2 
   1  chr1_10761632     ZGre    A    G        0      0        2 
   1  chr1_10761632     ZHar    A    G        0      0        2 
   1  chr1_10761632   Sample    A    G        0      0        2 
   1  chr1_10766800     AAsi    A    G        0      0        2 
   1  chr1_10766800     AKia    A    G        0      0        2 
   1  chr1_10766800     AOna    A    G        0      0        2 
   1  chr1_10766800     ASom    A    G        0      0        2 
   1  chr1_10766800     HCab    A    G        0      0        2 
   1  chr1_10766800     HPrz    A    G      0.5      1        2 
   1  chr1_10766800     ZBoe    A    G        0      0        2 
   1  chr1_10766800     ZGre    A    G        0      0        2 
   1  chr1_10766800     ZHar    A    G        0      0        2 
   1  chr1_10766800   Sample    A    G        0      0        2 
   1  chr1_10767273     AAsi    T    C        0      0        2 
   1  chr1_10767273     AKia    T    C        0      0        2 
   1  chr1_10767273     AOna    T    C        0      0        2 
   1  chr1_10767273     ASom    T    C        0      0        2 
   1  chr1_10767273     HCab    T    C        0      0        2 
   1  chr1_10767273     HPrz    T    C        0      0        2 
   1  chr1_10767273     ZBoe    T    C        0      0        2 
   1  chr1_10767273     ZGre    T    C        0      0        2 
   1  chr1_10767273     ZHar    T    C      0.5      1        2 
   1  chr1_10767273   Sample    T    C        0      0        2 
   1  chr1_10767587     AAsi    A    G        0      0        2 
   1  chr1_10767587     AKia    A    G        0      0        2 
   1  chr1_10767587     AOna    A    G        0      0        2 
   1  chr1_10767587     ASom    A    G        0      0        2 
   1  chr1_10767587     HCab    A    G      0.5      1        2 
   1  chr1_10767587     HPrz    A    G      0.5      1        2 
   1  chr1_10767587     ZBoe    A    G        0      0        2 
   1  chr1_10767587     ZGre    A    G        0      0        2 
   1  chr1_10767587     ZHar    A    G        0      0        2 
   1  chr1_10767587   Sample    A    G        0      0        2 
   1  chr1_10771035     AAsi    C    A        0      0        2 
   1  chr1_10771035     AKia    C    A        0      0        2 
   1  chr1_10771035     AOna    C    A        0      0        2 
   1  chr1_10771035     ASom    C    A        0      0        2 
   1  chr1_10771035     HCab    C    A        0      0        2 
   1  chr1_10771035     HPrz    C    A        0      0        2 
   1  chr1_10771035     ZBoe    C    A        0      0        2 
   1  chr1_10771035     ZGre    C    A        0      0        2 
   1  chr1_10771035     ZHar    C    A        1      2        2 
   1  chr1_10771035   Sample    C    A        0      0        2 
   1  chr1_10773897     AAsi    A    G        0      0        2 
   1  chr1_10773897     AKia    A    G        0      0        2 
   1  chr1_10773897     AOna    A    G        0      0        2 
   1  chr1_10773897     ASom    A    G        0      0        2 
   1  chr1_10773897     HCab    A    G      0.5      1        2 
   1  chr1_10773897     HPrz    A    G      0.5      1        2 
   1  chr1_10773897     ZBoe    A    G        0      0        2 
   1  chr1_10773897     ZGre    A    G        0      0        2 
   1  chr1_10773897     ZHar    A    G        0      0        2 
   1  chr1_10773897   Sample    A    G        0      0        2 
   1  chr1_10786104     AAsi    G    A        0      0        2 
   1  chr1_10786104     AKia    G    A        0      0        2 
   1  chr1_10786104     AOna    G    A        0      0        2 
   1  chr1_10786104     ASom    G    A        0      0        2 
   1  chr1_10786104     HCab    G    A        1      2        2 
   1  chr1_10786104     HPrz    G    A        1      2        2 
   1  chr1_10786104     ZBoe    G    A        0      0        2 
   1  chr1_10786104     ZGre    G    A        0      0        2 
   1  chr1_10786104     ZHar    G    A        0      0        2 
   1  chr1_10786104   Sample    G    A        0      0        2 
   1  chr1_10789512     AAsi    T    C        0      0        2 
   1  chr1_10789512     AKia    T    C        0      0        2 
   1  chr1_10789512     AOna    T    C        1      2        2 
   1  chr1_10789512     ASom    T    C        0      0        2 
   1  chr1_10789512     HCab    T    C        0      0        2 
   1  chr1_10789512     HPrz    T    C        0      0        2 
   1  chr1_10789512     ZBoe    T    C        0      0        2 
   1  chr1_10789512     ZGre    T    C        0      0        2 
   1  chr1_10789512     ZHar    T    C        0      0        2 
   1  chr1_10789512   Sample    T    C        0      0        2 
   1  chr1_10801028     AAsi    G    A        0      0        2 
   1  chr1_10801028     AKia    G    A        0      0        2 
   1  chr1_10801028     AOna    G    A        0      0        2 
   1  chr1_10801028     ASom    G    A        0      0        2 
   1  chr1_10801028     HCab    G    A        1      2        2 
   1  chr1_10801028     HPrz    G    A        1      2        2 
   1  chr1_10801028     ZBoe    G    A        0      0        2 
   1  chr1_10801028     ZGre    G    A        0      0        2 
   1  chr1_10801028     ZHar    G    A        0      0        2 
   1  chr1_10801028   Sample    G    A        0      0        2 
   1  chr1_10804721     AAsi    T    G        0      0        2 
   1  chr1_10804721     AKia    T    G      0.5      1        2 
   1  chr1_10804721     AOna    T    G        0      0        2 
   1  chr1_10804721     ASom    T    G        0      0        2 
   1  chr1_10804721     HCab    T    G        0      0        2 
   1  chr1_10804721     HPrz    T    G        0      0        2 
   1  chr1_10804721     ZBoe    T    G        0      0        2 
   1  chr1_10804721     ZGre    T    G        0      0        2 
   1  chr1_10804721     ZHar    T    G        0      0        2 
   1  chr1_10804721   Sample    T    G        0      0        2 
   1  chr1_10806911     AAsi    G    A        0      0        2 
   1  chr1_10806911     AKia    G    A        0      0        2 
   1  chr1_10806911     AOna    G    A        0      0        2 
   1  chr1_10806911     ASom    G    A        0      0        2 
   1  chr1_10806911     HCab    G    A        1      2        2 
   1  chr1_10806911     HPrz    G    A        1      2        2 
   1  chr1_10806911     ZBoe    G    A        0      0        2 
   1  chr1_10806911     ZGre    G    A        0      0        2 
   1  chr1_10806911     ZHar    G    A        0      0        2 
   1  chr1_10806911   Sample    G    A        0      0        2 
   1  chr1_10807674     AAsi    A    G        0      0        2 
   1  chr1_10807674     AKia    A    G        0      0        2 
   1  chr1_10807674     AOna    A    G        0      0        2 
   1  chr1_10807674     ASom    A    G        0      0        2 
   1  chr1_10807674     HCab    A    G        0      0        2 
   1  chr1_10807674     HPrz    A    G        0      0        2 
   1  chr1_10807674     ZBoe    A    G        0      0        2 
   1  chr1_10807674     ZGre    A    G        1      2        2 
   1  chr1_10807674     ZHar    A    G        0      0        2 
   1  chr1_10807674   Sample    A    G        0      0        2 
   1  chr1_10812627     AAsi    C    G        0      0        2 
   1  chr1_10812627     AKia    C    G        0      0        2 
   1  chr1_10812627     AOna    C    G        0      0        2 
   1  chr1_10812627     ASom    C    G        0      0        2 
   1  chr1_10812627     HCab    C    G        0      0        2 
   1  chr1_10812627     HPrz    C    G        0      0        2 
   1  chr1_10812627     ZBoe    C    G        0      0        2 
   1  chr1_10812627     ZGre    C    G        0      0        2 
   1  chr1_10812627     ZHar    C    G        1      2        2 
   1  chr1_10812627   Sample    C    G        0      0        2 
   1  chr1_10814479     AAsi    C    T        0      0        2 
   1  chr1_10814479     AKia    C    T        0      0        2 
   1  chr1_10814479     AOna    C    T        0      0        2 
   1  chr1_10814479     ASom    C    T        0      0        2 
   1  chr1_10814479     HCab    C    T        0      0        2 
   1  chr1_10814479     HPrz    C    T        0      0        2 
   1  chr1_10814479     ZBoe    C    T        0      0        2 
   1  chr1_10814479     ZGre    C    T        1      2        2 
   1  chr1_10814479     ZHar    C    T        0      0        2 
   1  chr1_10814479   Sample    C    T        0      0        2 
   1  chr1_10826893     AAsi    A    G        0      0        2 
   1  chr1_10826893     AKia    A    G        0      0        2 
   1  chr1_10826893     AOna    A    G        0      0        2 
   1  chr1_10826893     ASom    A    G        0      0        2 
   1  chr1_10826893     HCab    A    G        0      0        2 
   1  chr1_10826893     HPrz    A    G        0      0        2 
   1  chr1_10826893     ZBoe    A    G        0      0        2 
   1  chr1_10826893     ZGre    A    G        1      2        2 
   1  chr1_10826893     ZHar    A    G        0      0        2 
   1  chr1_10826893   Sample    A    G        0      0        2 
   1  chr1_10827826     AAsi    C    T        0      0        2 
   1  chr1_10827826     AKia    C    T        0      0        2 
   1  chr1_10827826     AOna    C    T        0      0        2 
   1  chr1_10827826     ASom    C    T        0      0        2 
   1  chr1_10827826     HCab    C    T        1      2        2 
   1  chr1_10827826     HPrz    C    T        1      2        2 
   1  chr1_10827826     ZBoe    C    T        0      0        2 
   1  chr1_10827826     ZGre    C    T        0      0        2 
   1  chr1_10827826     ZHar    C    T        0      0        2 
   1  chr1_10827826   Sample    C    T        0      0        2 
   1  chr1_10830569     AAsi    T    A        0      0        2 
   1  chr1_10830569     AKia    T    A      0.5      1        2 
   1  chr1_10830569     AOna    T    A        0      0        2 
   1  chr1_10830569     ASom    T    A        0      0        2 
   1  chr1_10830569     HCab    T    A        0      0        2 
   1  chr1_10830569     HPrz    T    A        0      0        2 
   1  chr1_10830569     ZBoe    T    A        0      0        2 
   1  chr1_10830569     ZGre    T    A        0      0        2 
   1  chr1_10830569     ZHar    T    A        0      0        2 
   1  chr1_10830569   Sample    T    A        0      0        2 
   1  chr1_10830779     AAsi    A    G        0      0        2 
   1  chr1_10830779     AKia    A    G        0      0        2 
   1  chr1_10830779     AOna    A    G        0      0        2 
   1  chr1_10830779     ASom    A    G        0      0        2 
   1  chr1_10830779     HCab    A    G      0.5      1        2 
   1  chr1_10830779     HPrz    A    G        0      0        2 
   1  chr1_10830779     ZBoe    A    G        0      0        2 
   1  chr1_10830779     ZGre    A    G        0      0        2 
   1  chr1_10830779     ZHar    A    G        0      0        2 
   1  chr1_10830779   Sample    A    G        0      0        2 
   1  chr1_10830839     AAsi    A    G        0      0        2 
   1  chr1_10830839     AKia    A    G        0      0        2 
   1  chr1_10830839     AOna    A    G        0      0        2 
   1  chr1_10830839     ASom    A    G        1      2        2 
   1  chr1_10830839     HCab    A    G        0      0        2 
   1  chr1_10830839     HPrz    A    G        0      0        2 
   1  chr1_10830839     ZBoe    A    G        0      0        2 
   1  chr1_10830839     ZGre    A    G        0      0        2 
   1  chr1_10830839     ZHar    A    G        0      0        2 
   1  chr1_10830839   Sample    A    G        0      0        2 
   1  chr1_10834430     AAsi    A    G        0      0        2 
   1  chr1_10834430     AKia    A    G      0.5      1        2 
   1  chr1_10834430     AOna    A    G        0      0        2 
   1  chr1_10834430     ASom    A    G        0      0        2 
   1  chr1_10834430     HCab    A    G        0      0        2 
   1  chr1_10834430     HPrz    A    G        0      0        2 
   1  chr1_10834430     ZBoe    A    G        0      0        2 
   1  chr1_10834430     ZGre    A    G        0      0        2 
   1  chr1_10834430     ZHar    A    G        0      0        2 
   1  chr1_10834430   Sample    A    G        0      0        2 
   1  chr1_10838607     AAsi    A    T        0      0        2 
   1  chr1_10838607     AKia    A    T        0      0        2 
   1  chr1_10838607     AOna    A    T        0      0        2 
   1  chr1_10838607     ASom    A    T        0      0        2 
   1  chr1_10838607     HCab    A    T      0.5      1        2 
   1  chr1_10838607     HPrz    A    T        0      0        2 
   1  chr1_10838607     ZBoe    A    T        0      0        2 
   1  chr1_10838607     ZGre    A    T        0      0        2 
   1  chr1_10838607     ZHar    A    T        0      0        2 
   1  chr1_10838607   Sample    A    T        0      0        2 
   1  chr1_10838655     AAsi    T    C      0.5      1        2 
   1  chr1_10838655     AKia    T    C        0      0        2 
   1  chr1_10838655     AOna    T    C        1      2        2 
   1  chr1_10838655     ASom    T    C        0      0        2 
   1  chr1_10838655     HCab    T    C        1      2        2 
   1  chr1_10838655     HPrz    T    C        1      2        2 
   1  chr1_10838655     ZBoe    T    C        0      0        2 
   1  chr1_10838655     ZGre    T    C        0      0        2 
   1  chr1_10838655     ZHar    T    C        0      0        2 
   1  chr1_10838655   Sample    T    C        1      2        2 
   1  chr1_10842978     AAsi    G    C        0      0        2 
   1  chr1_10842978     AKia    G    C        0      0        2 
   1  chr1_10842978     AOna    G    C        1      2        2 
   1  chr1_10842978     ASom    G    C        0      0        2 
   1  chr1_10842978     HCab    G    C        0      0        2 
   1  chr1_10842978     HPrz    G    C        0      0        2 
   1  chr1_10842978     ZBoe    G    C        0      0        2 
   1  chr1_10842978     ZGre    G    C        0      0        2 
   1  chr1_10842978     ZHar    G    C        0      0        2 
   1  chr1_10842978   Sample    G    C        0      0        2 
   1  chr1_10845051     AAsi    C    G        0      0        2 
   1  chr1_10845051     AKia    C    G        0      0        2 
   1  chr1_10845051     AOna    C    G        0      0        2 
   1  chr1_10845051     ASom    C    G        0      0        2 
   1  chr1_10845051     HCab    C    G        1      2        2 
   1  chr1_10845051     HPrz    C    G        1      2        2 
   1  chr1_10845051     ZBoe    C    G        1      2        2 
   1  chr1_10845051     ZGre    C    G        1      2        2 
   1  chr1_10845051     ZHar    C    G        0      0        2 
   1  chr1_10845051   Sample    C    G        0      0        2 
   1  chr1_10851456     AAsi    A    C        0      0        2 
   1  chr1_10851456     AKia    A    C      0.5      1        2 
   1  chr1_10851456     AOna    A    C        0      0        2 
   1  chr1_10851456     ASom    A    C        0      0        2 
   1  chr1_10851456     HCab    A    C        0      0        2 
   1  chr1_10851456     HPrz    A    C        0      0        2 
   1  chr1_10851456     ZBoe    A    C        0      0        2 
   1  chr1_10851456     ZGre    A    C        0      0        2 
   1  chr1_10851456     ZHar    A    C        0      0        2 
   1  chr1_10851456   Sample    A    C        0      0        2 
   1  chr1_10851687     AAsi    C    A        0      0        2 
   1  chr1_10851687     AKia    C    A      0.5      1        2 
   1  chr1_10851687     AOna    C    A        0      0        2 
   1  chr1_10851687     ASom    C    A        0      0        2 
   1  chr1_10851687     HCab    C    A        0      0        2 
   1  chr1_10851687     HPrz    C    A        0      0        2 
   1  chr1_10851687     ZBoe    C    A        0      0        2 
   1  chr1_10851687     ZGre    C    A        0      0        2 
   1  chr1_10851687     ZHar    C    A        0      0        2 
   1  chr1_10851687   Sample    C    A        0      0        2 
   1  chr1_10854149     AAsi    C    A        0      0        2 
   1  chr1_10854149     AKia    C    A        0      0        2 
   1  chr1_10854149     AOna    C    A        0      0        2 
   1  chr1_10854149     ASom    C    A        0      0        2 
   1  chr1_10854149     HCab    C    A        1      2        2 
   1  chr1_10854149     HPrz    C    A        1      2        2 
   1  chr1_10854149     ZBoe    C    A        0      0        2 
   1  chr1_10854149     ZGre    C    A        0      0        2 
   1  chr1_10854149     ZHar    C    A        0      0        2 
   1  chr1_10854149   Sample    C    A        0      0        2 
   1  chr1_10854784     AAsi    A    T        0      0        2 
   1  chr1_10854784     AKia    A    T        0      0        2 
   1  chr1_10854784     AOna    A    T        0      0        2 
   1  chr1_10854784     ASom    A    T        0      0        2 
   1  chr1_10854784     HCab    A    T        0      0        2 
   1  chr1_10854784     HPrz    A    T        0      0        2 
   1  chr1_10854784     ZBoe    A    T      0.5      1        2 
   1  chr1_10854784     ZGre    A    T        0      0        2 
   1  chr1_10854784     ZHar    A    T        0      0        2 
   1  chr1_10854784   Sample    A    T        0      0        2 
   1  chr1_10859022     AAsi    A    C        0      0        2 
   1  chr1_10859022     AKia    A    C        1      2        2 
   1  chr1_10859022     AOna    A    C        1      2        2 
   1  chr1_10859022     ASom    A    C        0      0        2 
   1  chr1_10859022     HCab    A    C        0      0        2 
   1  chr1_10859022     HPrz    A    C        0      0        2 
   1  chr1_10859022     ZBoe    A    C        0      0        2 
   1  chr1_10859022     ZGre    A    C        0      0        2 
   1  chr1_10859022     ZHar    A    C        0      0        2 
   1  chr1_10859022   Sample    A    C        0      0        2 
   1  chr1_10859876     AAsi    C    T        0      0        2 
   1  chr1_10859876     AKia    C    T        0      0        2 
   1  chr1_10859876     AOna    C    T        0      0        2 
   1  chr1_10859876     ASom    C    T        0      0        2 
   1  chr1_10859876     HCab    C    T        0      0        2 
   1  chr1_10859876     HPrz    C    T      0.5      1        2 
   1  chr1_10859876     ZBoe    C    T        0      0        2 
   1  chr1_10859876     ZGre    C    T        0      0        2 
   1  chr1_10859876     ZHar    C    T        0      0        2 
   1  chr1_10859876   Sample    C    T        0      0        2 
   1  chr1_10873365     AAsi    A    T        0      0        2 
   1  chr1_10873365     AKia    A    T        0      0        2 
   1  chr1_10873365     AOna    A    T        0      0        2 
   1  chr1_10873365     ASom    A    T        0      0        2 
   1  chr1_10873365     HCab    A    T        1      2        2 
   1  chr1_10873365     HPrz    A    T        1      2        2 
   1  chr1_10873365     ZBoe    A    T        0      0        2 
   1  chr1_10873365     ZGre    A    T        0      0        2 
   1  chr1_10873365     ZHar    A    T        0      0        2 
   1  chr1_10873365   Sample    A    T        0      0        2 
   1  chr1_10881367     AAsi    T    C        0      0        2 
   1  chr1_10881367     AKia    T    C        0      0        2 
   1  chr1_10881367     AOna    T    C        0      0        2 
   1  chr1_10881367     ASom    T    C        0      0        2 
   1  chr1_10881367     HCab    T    C        0      0        2 
   1  chr1_10881367     HPrz    T    C        0      0        2 
   1  chr1_10881367     ZBoe    T    C        0      0        2 
   1  chr1_10881367     ZGre    T    C        0      0        2 
   1  chr1_10881367     ZHar    T    C      0.5      1        2 
   1  chr1_10881367   Sample    T    C        0      0        2 
   1  chr1_10882807     AAsi    C    T        0      0        2 
   1  chr1_10882807     AKia    C    T        0      0        2 
   1  chr1_10882807     AOna    C    T        0      0        2 
   1  chr1_10882807     ASom    C    T        0      0        2 
   1  chr1_10882807     HCab    C    T      0.5      1        2 
   1  chr1_10882807     HPrz    C    T        1      2        2 
   1  chr1_10882807     ZBoe    C    T        0      0        2 
   1  chr1_10882807     ZGre    C    T        0      0        2 
   1  chr1_10882807     ZHar    C    T        0      0        2 
   1  chr1_10882807   Sample    C    T        0      0        2 
   1  chr1_10886617     AAsi    C    A        0      0        2 
   1  chr1_10886617     AKia    C    A        0      0        2 
   1  chr1_10886617     AOna    C    A        0      0        2 
   1  chr1_10886617     ASom    C    A        0      0        2 
   1  chr1_10886617     HCab    C    A        0      0        2 
   1  chr1_10886617     HPrz    C    A        0      0        2 
   1  chr1_10886617     ZBoe    C    A        0      0        2 
   1  chr1_10886617     ZGre    C    A        0      0        2 
   1  chr1_10886617     ZHar    C    A      0.5      1        2 
   1  chr1_10886617   Sample    C    A        0      0        2 
   1  chr1_10887168     AAsi    A    G        0      0        2 
   1  chr1_10887168     AKia    A    G        0      0        2 
   1  chr1_10887168     AOna    A    G        0      0        2 
   1  chr1_10887168     ASom    A    G        0      0        2 
   1  chr1_10887168     HCab    A    G        0      0        2 
   1  chr1_10887168     HPrz    A    G        0      0        2 
   1  chr1_10887168     ZBoe    A    G        0      0        2 
   1  chr1_10887168     ZGre    A    G      0.5      1        2 
   1  chr1_10887168     ZHar    A    G        0      0        2 
   1  chr1_10887168   Sample    A    G        0      0        2 
   1  chr1_10887895     AAsi    G    A        0      0        2 
   1  chr1_10887895     AKia    G    A        0      0        2 
   1  chr1_10887895     AOna    G    A        0      0        2 
   1  chr1_10887895     ASom    G    A        0      0        2 
   1  chr1_10887895     HCab    G    A        0      0        2 
   1  chr1_10887895     HPrz    G    A        0      0        2 
   1  chr1_10887895     ZBoe    G    A        0      0        2 
   1  chr1_10887895     ZGre    G    A        1      2        2 
   1  chr1_10887895     ZHar    G    A        0      0        2 
   1  chr1_10887895   Sample    G    A        0      0        2 
   1  chr1_10898530     AAsi    T    C        1      2        2 
   1  chr1_10898530     AKia    T    C        0      0        2 
   1  chr1_10898530     AOna    T    C        0      0        2 
   1  chr1_10898530     ASom    T    C        1      2        2 
   1  chr1_10898530     HCab    T    C        0      0        2 
   1  chr1_10898530     HPrz    T    C        0      0        2 
   1  chr1_10898530     ZBoe    T    C        0      0        2 
   1  chr1_10898530     ZGre    T    C        0      0        2 
   1  chr1_10898530     ZHar    T    C        0      0        2 
   1  chr1_10898530   Sample    T    C        1      2        2 
   1  chr1_10899410     AAsi    T    C        0      0        2 
   1  chr1_10899410     AKia    T    C        0      0        2 
   1  chr1_10899410     AOna    T    C        0      0        2 
   1  chr1_10899410     ASom    T    C        0      0        2 
   1  chr1_10899410     HCab    T    C        0      0        2 
   1  chr1_10899410     HPrz    T    C        0      0        2 
   1  chr1_10899410     ZBoe    T    C        0      0        2 
   1  chr1_10899410     ZGre    T    C        1      2        2 
   1  chr1_10899410     ZHar    T    C        0      0        2 
   1  chr1_10899410   Sample    T    C        0      0        2 
   1  chr1_10901531     AAsi    G    A      0.5      1        2 
   1  chr1_10901531     AKia    G    A        0      0        2 
   1  chr1_10901531     AOna    G    A        0      0        2 
   1  chr1_10901531     ASom    G    A        0      0        2 
   1  chr1_10901531     HCab    G    A        0      0        2 
   1  chr1_10901531     HPrz    G    A        0      0        2 
   1  chr1_10901531     ZBoe    G    A        0      0        2 
   1  chr1_10901531     ZGre    G    A        0      0        2 
   1  chr1_10901531     ZHar    G    A        0      0        2 
   1  chr1_10901531   Sample    G    A        0      0        2 
   1  chr1_10903641     AAsi    A    G        0      0        2 
   1  chr1_10903641     AKia    A    G        0      0        2 
   1  chr1_10903641     AOna    A    G        0      0        2 
   1  chr1_10903641     ASom    A    G        0      0        2 
   1  chr1_10903641     HCab    A    G        0      0        2 
   1  chr1_10903641     HPrz    A    G        0      0        2 
   1  chr1_10903641     ZBoe    A    G        0      0        2 
   1  chr1_10903641     ZGre    A    G        0      0        2 
   1  chr1_10903641     ZHar    A    G        1      2        2 
   1  chr1_10903641   Sample    A    G        0      0        2 
   1  chr1_10940375     AAsi    A    C        0      0        2 
   1  chr1_10940375     AKia    A    C        0      0        2 
   1  chr1_10940375     AOna    A    C        0      0        2 
   1  chr1_10940375     ASom    A    C        0      0        2 
   1  chr1_10940375     HCab    A    C        1      2        2 
   1  chr1_10940375     HPrz    A    C        1      2        2 
   1  chr1_10940375     ZBoe    A    C        0      0        2 
   1  chr1_10940375     ZGre    A    C        0      0        2 
   1  chr1_10940375     ZHar    A    C        0      0        2 
   1  chr1_10940375   Sample    A    C        0      0        2 
   1  chr1_10941703     AAsi    C    A        0      0        2 
   1  chr1_10941703     AKia    C    A        0      0        2 
   1  chr1_10941703     AOna    C    A        0      0        2 
   1  chr1_10941703     ASom    C    A        0      0        2 
   1  chr1_10941703     HCab    C    A        0      0        2 
   1  chr1_10941703     HPrz    C    A        0      0        2 
   1  chr1_10941703     ZBoe    C    A        0      0        2 
   1  chr1_10941703     ZGre    C    A      0.5      1        2 
   1  chr1_10941703     ZHar    C    A        0      0        2 
   1  chr1_10941703   Sample    C    A        0      0        2 
   1  chr1_10956885     AAsi    C    G        0      0        2 
   1  chr1_10956885     AKia    C    G        0      0        2 
   1  chr1_10956885     AOna    C    G        0      0        2 
   1  chr1_10956885     ASom    C    G        0      0        2 
   1  chr1_10956885     HCab    C    G        1      2        2 
   1  chr1_10956885     HPrz    C    G        1      2        2 
   1  chr1_10956885     ZBoe    C    G        0      0        2 
   1  chr1_10956885     ZGre    C    G        0      0        2 
   1  chr1_10956885     ZHar    C    G        0      0        2 
   1  chr1_10956885   Sample    C    G        0      0        2 
   1  chr1_10957211     AAsi    G    A        0      0        2 
   1  chr1_10957211     AKia    G    A        0      0        2 
   1  chr1_10957211     AOna    G    A        0      0        2 
   1  chr1_10957211     ASom    G    A        0      0        2 
   1  chr1_10957211     HCab    G    A        0      0        2 
   1  chr1_10957211     HPrz    G    A        0      0        2 
   1  chr1_10957211     ZBoe    G    A        0      0        2 
   1  chr1_10957211     ZGre    G    A      0.5      1        2 
   1  chr1_10957211     ZHar    G    A        0      0        2 
   1  chr1_10957211   Sample    G    A        0      0        2 
   1  chr1_10971919     AAsi    G    T        0      0        2 
   1  chr1_10971919     AKia    G    T        0      0        2 
   1  chr1_10971919     AOna    G    T        0      0        2 
   1  chr1_10971919     ASom    G    T        0      0        2 
   1  chr1_10971919     HCab    G    T        0      0        2 
   1  chr1_10971919     HPrz    G    T        0      0        2 
   1  chr1_10971919     ZBoe    G    T        0      0        2 
   1  chr1_10971919     ZGre    G    T        0      0        2 
   1  chr1_10971919     ZHar    G    T        1      2        2 
   1  chr1_10971919   Sample    G    T        0      0        2 
   1  chr1_10986294     AAsi    G    C        0      0        2 
   1  chr1_10986294     AKia    G    C        0      0        2 
   1  chr1_10986294     AOna    G    C        0      0        2 
   1  chr1_10986294     ASom    G    C        0      0        2 
   1  chr1_10986294     HCab    G    C        1      2        2 
   1  chr1_10986294     HPrz    G    C        1      2        2 
   1  chr1_10986294     ZBoe    G    C        0      0        2 
   1  chr1_10986294     ZGre    G    C        0      0        2 
   1  chr1_10986294     ZHar    G    C        0      0        2 
   1  chr1_10986294   Sample    G    C        0      0        2 
   1  chr1_10986537     AAsi    A    G        0      0        2 
   1  chr1_10986537     AKia    A    G        0      0        2 
   1  chr1_10986537     AOna    A    G        0      0        2 
   1  chr1_10986537     ASom    A    G        0      0        2 
   1  chr1_10986537     HCab    A    G      0.5      1        2 
   1  chr1_10986537     HPrz    A    G        0      0        2 
   1  chr1_10986537     ZBoe    A    G        0      0        2 
   1  chr1_10986537     ZGre    A    G        0      0        2 
   1  chr1_10986537     ZHar    A    G        0      0        2 
   1  chr1_10986537   Sample    A    G        0      0        2 
   1  chr1_10989846     AAsi    A    G        0      0        2 
   1  chr1_10989846     AKia    A    G        0      0        2 
   1  chr1_10989846     AOna    A    G        0      0        2 
   1  chr1_10989846     ASom    A    G        0      0        2 
   1  chr1_10989846     HCab    A    G        1      2        2 
   1  chr1_10989846     HPrz    A    G        1      2        2 
   1  chr1_10989846     ZBoe    A    G        0      0        2 
   1  chr1_10989846     ZGre    A    G        0      0        2 
   1  chr1_10989846     ZHar    A    G        0      0        2 
   1  chr1_10989846   Sample    A    G        0      0        2 
   1  chr1_10990259     AAsi    T    G        0      0        2 
   1  chr1_10990259     AKia    T    G        0      0        2 
   1  chr1_10990259     AOna    T    G        0      0        2 
   1  chr1_10990259     ASom    T    G        0      0        2 
   1  chr1_10990259     HCab    T    G        1      2        2 
   1  chr1_10990259     HPrz    T    G        1      2        2 
   1  chr1_10990259     ZBoe    T    G        0      0        2 
   1  chr1_10990259     ZGre    T    G        0      0        2 
   1  chr1_10990259     ZHar    T    G        0      0        2 
   1  chr1_10990259   Sample    T    G        0      0        2 
   1  chr1_10990661     AAsi    G    A        0      0        2 
   1  chr1_10990661     AKia    G    A        0      0        2 
   1  chr1_10990661     AOna    G    A        0      0        2 
   1  chr1_10990661     ASom    G    A        0      0        2 
   1  chr1_10990661     HCab    G    A        0      0        2 
   1  chr1_10990661     HPrz    G    A        0      0        2 
   1  chr1_10990661     ZBoe    G    A      0.5      1        2 
   1  chr1_10990661     ZGre    G    A        0      0        2 
   1  chr1_10990661     ZHar    G    A        0      0        2 
   1  chr1_10990661   Sample    G    A        0      0        2 
   1  chr1_10996567     AAsi    A    G        0      0        2 
   1  chr1_10996567     AKia    A    G        0      0        2 
   1  chr1_10996567     AOna    A    G        0      0        2 
   1  chr1_10996567     ASom    A    G        0      0        2 
   1  chr1_10996567     HCab    A    G        1      2        2 
   1  chr1_10996567     HPrz    A    G        1      2        2 
   1  chr1_10996567     ZBoe    A    G        0      0        2 
   1  chr1_10996567     ZGre    A    G        0      0        2 
   1  chr1_10996567     ZHar    A    G        0      0        2 
   1  chr1_10996567   Sample    A    G        0      0        2 
   1  chr1_10999995     AAsi    G    A        0      0        2 
   1  chr1_10999995     AKia    G    A        0      0        2 
   1  chr1_10999995     AOna    G    A        1      2        2 
   1  chr1_10999995     ASom    G    A        0      0        2 
   1  chr1_10999995     HCab    G    A        0      0        2 
   1  chr1_10999995     HPrz    G    A        0      0        2 
   1  chr1_10999995     ZBoe    G    A        0      0        2 
   1  chr1_10999995     ZGre    G    A        0      0        2 
   1  chr1_10999995     ZHar    G    A        0      0        2 
   1  chr1_10999995   Sample    G    A        0      0        2 
   1  chr1_11000285     AAsi    C    T        0      0        2 
   1  chr1_11000285     AKia    C    T        0      0        2 
   1  chr1_11000285     AOna    C    T        1      2        2 
   1  chr1_11000285     ASom    C    T        0      0        2 
   1  chr1_11000285     HCab    C    T        0      0        2 
   1  chr1_11000285     HPrz    C    T        0      0        2 
   1  chr1_11000285     ZBoe    C    T        1      2        2 
   1  chr1_11000285     ZGre    C    T        1      2        2 
   1  chr1_11000285     ZHar    C    T        1      2        2 
   1  chr1_11000285   Sample    C    T        0      0        2 
   1  chr1_11016391     AAsi    A    G        0      0        2 
   1  chr1_11016391     AKia    A    G        0      0        2 
   1  chr1_11016391     AOna    A    G        0      0        2 
   1  chr1_11016391     ASom    A    G        0      0        2 
   1  chr1_11016391     HCab    A    G        1      2        2 
   1  chr1_11016391     HPrz    A    G        1      2        2 
   1  chr1_11016391     ZBoe    A    G        0      0        2 
   1  chr1_11016391     ZGre    A    G        0      0        2 
   1  chr1_11016391     ZHar    A    G        0      0        2 
   1  chr1_11016391   Sample    A    G        0      0        2 
   1  chr1_11017959     AAsi    A    G        0      0        2 
   1  chr1_11017959     AKia    A    G        0      0        2 
   1  chr1_11017959     AOna    A    G        0      0        2 
   1  chr1_11017959     ASom    A    G        0      0        2 
   1  chr1_11017959     HCab    A    G        1      2        2 
   1  chr1_11017959     HPrz    A    G        1      2        2 
   1  chr1_11017959     ZBoe    A    G        0      0        2 
   1  chr1_11017959     ZGre    A    G        0      0        2 
   1  chr1_11017959     ZHar    A    G        0      0        2 
   1  chr1_11017959   Sample    A    G        0      0        2 
   1  chr1_11019032     AAsi    G    C        0      0        2 
   1  chr1_11019032     AKia    G    C        0      0        2 
   1  chr1_11019032     AOna    G    C        0      0        2 
   1  chr1_11019032     ASom    G    C        0      0        2 
   1  chr1_11019032     HCab    G    C        0      0        2 
   1  chr1_11019032     HPrz    G    C        0      0        2 
   1  chr1_11019032     ZBoe    G    C      0.5      1        2 
   1  chr1_11019032     ZGre    G    C        0      0        2 
   1  chr1_11019032     ZHar    G    C        0      0        2 
   1  chr1_11019032   Sample    G    C        0      0        2 
   1  chr1_11022947     AAsi    G    A        0      0        2 
   1  chr1_11022947     AKia    G    A        0      0        2 
   1  chr1_11022947     AOna    G    A        0      0        2 
   1  chr1_11022947     ASom    G    A        0      0        2 
   1  chr1_11022947     HCab    G    A        1      2        2 
   1  chr1_11022947     HPrz    G    A        1      2        2 
   1  chr1_11022947     ZBoe    G    A        0      0        2 
   1  chr1_11022947     ZGre    G    A        0      0        2 
   1  chr1_11022947     ZHar    G    A        0      0        2 
   1  chr1_11022947   Sample    G    A        0      0        2 
   1  chr1_11036679     AAsi    C    T        0      0        2 
   1  chr1_11036679     AKia    C    T        0      0        2 
   1  chr1_11036679     AOna    C    T        0      0        2 
   1  chr1_11036679     ASom    C    T        0      0        2 
   1  chr1_11036679     HCab    C    T        0      0        2 
   1  chr1_11036679     HPrz    C    T        0      0        2 
   1  chr1_11036679     ZBoe    C    T        0      0        2 
   1  chr1_11036679     ZGre    C    T        1      2        2 
   1  chr1_11036679     ZHar    C    T        0      0        2 
   1  chr1_11036679   Sample    C    T        0      0        2 
   1  chr1_11058530     AAsi    T    C        0      0        2 
   1  chr1_11058530     AKia    T    C        1      2        2 
   1  chr1_11058530     AOna    T    C        0      0        2 
   1  chr1_11058530     ASom    T    C        1      2        2 
   1  chr1_11058530     HCab    T    C        0      0        2 
   1  chr1_11058530     HPrz    T    C        0      0        2 
   1  chr1_11058530     ZBoe    T    C        0      0        2 
   1  chr1_11058530     ZGre    T    C        0      0        2 
   1  chr1_11058530     ZHar    T    C        0      0        2 
   1  chr1_11058530   Sample    T    C        0      0        2 
   1  chr1_11066163     AAsi    A    G        0      0        2 
   1  chr1_11066163     AKia    A    G        0      0        2 
   1  chr1_11066163     AOna    A    G        0      0        2 
   1  chr1_11066163     ASom    A    G        0      0        2 
   1  chr1_11066163     HCab    A    G        0      0        2 
   1  chr1_11066163     HPrz    A    G        0      0        2 
   1  chr1_11066163     ZBoe    A    G        0      0        2 
   1  chr1_11066163     ZGre    A    G        0      0        2 
   1  chr1_11066163     ZHar    A    G      0.5      1        2 
   1  chr1_11066163   Sample    A    G        0      0        2 
   1  chr1_11066607     AAsi    A    G      0.5      1        2 
   1  chr1_11066607     AKia    A    G        0      0        2 
   1  chr1_11066607     AOna    A    G        0      0        2 
   1  chr1_11066607     ASom    A    G        0      0        2 
   1  chr1_11066607     HCab    A    G        0      0        2 
   1  chr1_11066607     HPrz    A    G        0      0        2 
   1  chr1_11066607     ZBoe    A    G        0      0        2 
   1  chr1_11066607     ZGre    A    G        0      0        2 
   1  chr1_11066607     ZHar    A    G        0      0        2 
   1  chr1_11066607   Sample    A    G        1      2        2 
   1  chr1_11067234     AAsi    A    G        0      0        2 
   1  chr1_11067234     AKia    A    G        0      0        2 
   1  chr1_11067234     AOna    A    G        0      0        2 
   1  chr1_11067234     ASom    A    G        0      0        2 
   1  chr1_11067234     HCab    A    G        1      2        2 
   1  chr1_11067234     HPrz    A    G        1      2        2 
   1  chr1_11067234     ZBoe    A    G        0      0        2 
   1  chr1_11067234     ZGre    A    G        0      0        2 
   1  chr1_11067234     ZHar    A    G        0      0        2 
   1  chr1_11067234   Sample    A    G        0      0        2 
   1  chr1_11067637     AAsi    G    A        0      0        2 
   1  chr1_11067637     AKia    G    A        0      0        2 
   1  chr1_11067637     AOna    G    A        0      0        2 
   1  chr1_11067637     ASom    G    A        0      0        2 
   1  chr1_11067637     HCab    G    A        1      2        2 
   1  chr1_11067637     HPrz    G    A        1      2        2 
   1  chr1_11067637     ZBoe    G    A        0      0        2 
   1  chr1_11067637     ZGre    G    A        0      0        2 
   1  chr1_11067637     ZHar    G    A        0      0        2 
   1  chr1_11067637   Sample    G    A        0      0        2 
   1  chr1_11071392     AAsi    G    T        0      0        2 
   1  chr1_11071392     AKia    G    T        0      0        2 
   1  chr1_11071392     AOna    G    T        0      0        2 
   1  chr1_11071392     ASom    G    T        0      0        2 
   1  chr1_11071392     HCab    G    T        0      0        2 
   1  chr1_11071392     HPrz    G    T        0      0        2 
   1  chr1_11071392     ZBoe    G    T        0      0        2 
   1  chr1_11071392     ZGre    G    T      0.5      1        2 
   1  chr1_11071392     ZHar    G    T        0      0        2 
   1  chr1_11071392   Sample    G    T        0      0        2 
   1  chr1_11077950     AAsi    G    A        0      0        2 
   1  chr1_11077950     AKia    G    A        0      0        2 
   1  chr1_11077950     AOna    G    A        1      2        2 
   1  chr1_11077950     ASom    G    A        0      0        2 
   1  chr1_11077950     HCab    G    A        0      0        2 
   1  chr1_11077950     HPrz    G    A        0      0        2 
   1  chr1_11077950     ZBoe    G    A        0      0        2 
   1  chr1_11077950     ZGre    G    A        0      0        2 
   1  chr1_11077950     ZHar    G    A        0      0        2 
   1  chr1_11077950   Sample    G    A        0      0        2 
   1  chr1_11086632     AAsi    C    T        0      0        2 
   1  chr1_11086632     AKia    C    T        0      0        2 
   1  chr1_11086632     AOna    C    T        0      0        2 
   1  chr1_11086632     ASom    C    T        0      0        2 
   1  chr1_11086632     HCab    C    T        0      0        2 
   1  chr1_11086632     HPrz    C    T        0      0        2 
   1  chr1_11086632     ZBoe    C    T        0      0        2 
   1  chr1_11086632     ZGre    C    T        1      2        2 
   1  chr1_11086632     ZHar    C    T        0      0        2 
   1  chr1_11086632   Sample    C    T        0      0        2 
   1  chr1_11090040     AAsi    C    T        0      0        2 
   1  chr1_11090040     AKia    C    T        0      0        2 
   1  chr1_11090040     AOna    C    T        0      0        2 
   1  chr1_11090040     ASom    C    T        0      0        2 
   1  chr1_11090040     HCab    C    T        0      0        2 
   1  chr1_11090040     HPrz    C    T        0      0        2 
   1  chr1_11090040     ZBoe    C    T        0      0        2 
   1  chr1_11090040     ZGre    C    T        1      2        2 
   1  chr1_11090040     ZHar    C    T        0      0        2 
   1  chr1_11090040   Sample    C    T        0      0        2 
   1  chr1_11093332     AAsi    A    T        0      0        2 
   1  chr1_11093332     AKia    A    T        1      2        2 
   1  chr1_11093332     AOna    A    T        0      0        2 
   1  chr1_11093332     ASom    A    T        0      0        2 
   1  chr1_11093332     HCab    A    T        0      0        2 
   1  chr1_11093332     HPrz    A    T        0      0        2 
   1  chr1_11093332     ZBoe    A    T        0      0        2 
   1  chr1_11093332     ZGre    A    T        0      0        2 
   1  chr1_11093332     ZHar    A    T        0      0        2 
   1  chr1_11093332   Sample    A    T        0      0        2 
   1  chr1_11099576     AAsi    G    A        0      0        2 
   1  chr1_11099576     AKia    G    A        0      0        2 
   1  chr1_11099576     AOna    G    A        0      0        2 
   1  chr1_11099576     ASom    G    A        0      0        2 
   1  chr1_11099576     HCab    G    A        1      2        2 
   1  chr1_11099576     HPrz    G    A        1      2        2 
   1  chr1_11099576     ZBoe    G    A        0      0        2 
   1  chr1_11099576     ZGre    G    A        0      0        2 
   1  chr1_11099576     ZHar    G    A        0      0        2 
   1  chr1_11099576   Sample    G    A        0      0        2 
   1  chr1_11104228     AAsi    A    G        0      0        2 
   1  chr1_11104228     AKia    A    G        0      0        2 
   1  chr1_11104228     AOna    A    G        0      0        2 
   1  chr1_11104228     ASom    A    G        0      0        2 
   1  chr1_11104228     HCab    A    G        0      0        2 
   1  chr1_11104228     HPrz    A    G        0      0        2 
   1  chr1_11104228     ZBoe    A    G        0      0        2 
   1  chr1_11104228     ZGre    A    G        0      0        2 
   1  chr1_11104228     ZHar    A    G      0.5      1        2 
   1  chr1_11104228   Sample    A    G        0      0        2 
   1  chr1_11104852     AAsi    G    A        0      0        2 
   1  chr1_11104852     AKia    G    A        0      0        2 
   1  chr1_11104852     AOna    G    A        0      0        2 
   1  chr1_11104852     ASom    G    A        0      0        2 
   1  chr1_11104852     HCab    G    A        0      0        2 
   1  chr1_11104852     HPrz    G    A        0      0        2 
   1  chr1_11104852     ZBoe    G    A        1      2        2 
   1  chr1_11104852     ZGre    G    A        0      0        2 
   1  chr1_11104852     ZHar    G    A        0      0        2 
   1  chr1_11104852   Sample    G    A        0      0        2 
   1  chr1_11105711     AAsi    C    T        0      0        2 
   1  chr1_11105711     AKia    C    T        0      0        2 
   1  chr1_11105711     AOna    C    T        0      0        2 
   1  chr1_11105711     ASom    C    T        0      0        2 
   1  chr1_11105711     HCab    C    T        0      0        2 
   1  chr1_11105711     HPrz    C    T        0      0        2 
   1  chr1_11105711     ZBoe    C    T        0      0        2 
   1  chr1_11105711     ZGre    C    T      0.5      1        2 
   1  chr1_11105711     ZHar    C    T        0      0        2 
   1  chr1_11105711   Sample    C    T        0      0        2 
   1  chr1_11108718     AAsi    A    G      0.5      1        2 
   1  chr1_11108718     AKia    A    G        0      0        2 
   1  chr1_11108718     AOna    A    G        0      0        2 
   1  chr1_11108718     ASom    A    G        0      0        2 
   1  chr1_11108718     HCab    A    G        0      0        2 
   1  chr1_11108718     HPrz    A    G        0      0        2 
   1  chr1_11108718     ZBoe    A    G        0      0        2 
   1  chr1_11108718     ZGre    A    G        0      0        2 
   1  chr1_11108718     ZHar    A    G      0.5      1        2 
   1  chr1_11108718   Sample    A    G        0      0        2 
   1  chr1_11111440     AAsi    T    G        0      0        2 
   1  chr1_11111440     AKia    T    G        0      0        2 
   1  chr1_11111440     AOna    T    G        0      0        2 
   1  chr1_11111440     ASom    T    G        0      0        2 
   1  chr1_11111440     HCab    T    G        0      0        2 
   1  chr1_11111440     HPrz    T    G        0      0        2 
   1  chr1_11111440     ZBoe    T    G        0      0        2 
   1  chr1_11111440     ZGre    T    G      0.5      1        2 
   1  chr1_11111440     ZHar    T    G        0      0        2 
   1  chr1_11111440   Sample    T    G        0      0        2 
   1  chr1_11112623     AAsi    A    G        0      0        2 
   1  chr1_11112623     AKia    A    G      0.5      1        2 
   1  chr1_11112623     AOna    A    G        0      0        2 
   1  chr1_11112623     ASom    A    G        0      0        2 
   1  chr1_11112623     HCab    A    G        0      0        2 
   1  chr1_11112623     HPrz    A    G        0      0        2 
   1  chr1_11112623     ZBoe    A    G        0      0        2 
   1  chr1_11112623     ZGre    A    G        0      0        2 
   1  chr1_11112623     ZHar    A    G        0      0        2 
   1  chr1_11112623   Sample    A    G        0      0        2 
   1  chr1_11114364     AAsi    T    G      0.5      1        2 
   1  chr1_11114364     AKia    T    G        0      0        2 
   1  chr1_11114364     AOna    T    G        0      0        2 
   1  chr1_11114364     ASom    T    G        0      0        2 
   1  chr1_11114364     HCab    T    G        0      0        2 
   1  chr1_11114364     HPrz    T    G        0      0        2 
   1  chr1_11114364     ZBoe    T    G        0      0        2 
   1  chr1_11114364     ZGre    T    G        0      0        2 
   1  chr1_11114364     ZHar    T    G        0      0        2 
   1  chr1_11114364   Sample    T    G        0      0        2 
   1  chr1_11118130     AAsi    T    G        0      0        2 
   1  chr1_11118130     AKia    T    G        0      0        2 
   1  chr1_11118130     AOna    T    G        0      0        2 
   1  chr1_11118130     ASom    T    G        0      0        2 
   1  chr1_11118130     HCab    T    G        1      2        2 
   1  chr1_11118130     HPrz    T    G        1      2        2 
   1  chr1_11118130     ZBoe    T    G        0      0        2 
   1  chr1_11118130     ZGre    T    G        0      0        2 
   1  chr1_11118130     ZHar    T    G        0      0        2 
   1  chr1_11118130   Sample    T    G        0      0        2 
   1  chr1_11118366     AAsi    G    A        0      0        2 
   1  chr1_11118366     AKia    G    A      0.5      1        2 
   1  chr1_11118366     AOna    G    A        0      0        2 
   1  chr1_11118366     ASom    G    A        0      0        2 
   1  chr1_11118366     HCab    G    A        0      0        2 
   1  chr1_11118366     HPrz    G    A        0      0        2 
   1  chr1_11118366     ZBoe    G    A        0      0        2 
   1  chr1_11118366     ZGre    G    A        0      0        2 
   1  chr1_11118366     ZHar    G    A        0      0        2 
   1  chr1_11118366   Sample    G    A        0      0        2 
   1  chr1_11120024     AAsi    T    C        0      0        2 
   1  chr1_11120024     AKia    T    C        0      0        2 
   1  chr1_11120024     AOna    T    C        0      0        2 
   1  chr1_11120024     ASom    T    C        0      0        2 
   1  chr1_11120024     HCab    T    C        0      0        2 
   1  chr1_11120024     HPrz    T    C        0      0        2 
   1  chr1_11120024     ZBoe    T    C      0.5      1        2 
   1  chr1_11120024     ZGre    T    C        0      0        2 
   1  chr1_11120024     ZHar    T    C        0      0        2 
   1  chr1_11120024   Sample    T    C        0      0        2 
   1  chr1_11121272     AAsi    T    C        0      0        2 
   1  chr1_11121272     AKia    T    C        0      0        2 
   1  chr1_11121272     AOna    T    C        1      2        2 
   1  chr1_11121272     ASom    T    C        0      0        2 
   1  chr1_11121272     HCab    T    C        0      0        2 
   1  chr1_11121272     HPrz    T    C        0      0        2 
   1  chr1_11121272     ZBoe    T    C        0      0        2 
   1  chr1_11121272     ZGre    T    C        0      0        2 
   1  chr1_11121272     ZHar    T    C        0      0        2 
   1  chr1_11121272   Sample    T    C        0      0        2 
   1  chr1_11124965     AAsi    T    G        0      0        2 
   1  chr1_11124965     AKia    T    G        0      0        2 
   1  chr1_11124965     AOna    T    G        0      0        2 
   1  chr1_11124965     ASom    T    G        0      0        2 
   1  chr1_11124965     HCab    T    G      0.5      1        2 
   1  chr1_11124965     HPrz    T    G        0      0        2 
   1  chr1_11124965     ZBoe    T    G        0      0        2 
   1  chr1_11124965     ZGre    T    G        0      0        2 
   1  chr1_11124965     ZHar    T    G        0      0        2 
   1  chr1_11124965   Sample    T    G        0      0        2 
   1  chr1_11129826     AAsi    A    G        0      0        2 
   1  chr1_11129826     AKia    A    G        0      0        2 
   1  chr1_11129826     AOna    A    G        0      0        2 
   1  chr1_11129826     ASom    A    G        1      2        2 
   1  chr1_11129826     HCab    A    G        0      0        2 
   1  chr1_11129826     HPrz    A    G        0      0        2 
   1  chr1_11129826     ZBoe    A    G        0      0        2 
   1  chr1_11129826     ZGre    A    G        0      0        2 
   1  chr1_11129826     ZHar    A    G        0      0        2 
   1  chr1_11129826   Sample    A    G        0      0        2 
   1  chr1_11136409     AAsi    C    T        0      0        2 
   1  chr1_11136409     AKia    C    T      0.5      1        2 
   1  chr1_11136409     AOna    C    T        0      0        2 
   1  chr1_11136409     ASom    C    T        0      0        2 
   1  chr1_11136409     HCab    C    T        0      0        2 
   1  chr1_11136409     HPrz    C    T        0      0        2 
   1  chr1_11136409     ZBoe    C    T        0      0        2 
   1  chr1_11136409     ZGre    C    T        0      0        2 
   1  chr1_11136409     ZHar    C    T        0      0        2 
   1  chr1_11136409   Sample    C    T        0      0        2 
   1  chr1_11137931     AAsi    T    G        1      2        2 
   1  chr1_11137931     AKia    T    G        0      0        2 
   1  chr1_11137931     AOna    T    G        0      0        2 
   1  chr1_11137931     ASom    T    G        0      0        2 
   1  chr1_11137931     HCab    T    G        0      0        2 
   1  chr1_11137931     HPrz    T    G        0      0        2 
   1  chr1_11137931     ZBoe    T    G        0      0        2 
   1  chr1_11137931     ZGre    T    G        0      0        2 
   1  chr1_11137931     ZHar    T    G        0      0        2 
   1  chr1_11137931   Sample    T    G        0      0        2 
   1  chr1_11139048     AAsi    T    A        0      0        2 
   1  chr1_11139048     AKia    T    A        0      0        2 
   1  chr1_11139048     AOna    T    A        0      0        2 
   1  chr1_11139048     ASom    T    A        0      0        2 
   1  chr1_11139048     HCab    T    A        1      2        2 
   1  chr1_11139048     HPrz    T    A        1      2        2 
   1  chr1_11139048     ZBoe    T    A        0      0        2 
   1  chr1_11139048     ZGre    T    A        0      0        2 
   1  chr1_11139048     ZHar    T    A        0      0        2 
   1  chr1_11139048   Sample    T    A        0      0        2 
   1  chr1_11139226     AAsi    T    C        1      2        2 
   1  chr1_11139226     AKia    T    C        0      0        2 
   1  chr1_11139226     AOna    T    C        0      0        2 
   1  chr1_11139226     ASom    T    C        1      2        2 
   1  chr1_11139226     HCab    T    C        1      2        2 
   1  chr1_11139226     HPrz    T    C        1      2        2 
   1  chr1_11139226     ZBoe    T    C        0      0        2 
   1  chr1_11139226     ZGre    T    C        0      0        2 
   1  chr1_11139226     ZHar    T    C        0      0        2 
   1  chr1_11139226   Sample    T    C        1      2        2 
   1  chr1_11143179     AAsi    T    C        0      0        2 
   1  chr1_11143179     AKia    T    C        0      0        2 
   1  chr1_11143179     AOna    T    C        0      0        2 
   1  chr1_11143179     ASom    T    C        0      0        2 
   1  chr1_11143179     HCab    T    C        1      2        2 
   1  chr1_11143179     HPrz    T    C        1      2        2 
   1  chr1_11143179     ZBoe    T    C        0      0        2 
   1  chr1_11143179     ZGre    T    C        0      0        2 
   1  chr1_11143179     ZHar    T    C        0      0        2 
   1  chr1_11143179   Sample    T    C        0      0        2 
   1  chr1_11145517     AAsi    T    C        1      2        2 
   1  chr1_11145517     AKia    T    C        0      0        2 
   1  chr1_11145517     AOna    T    C        0      0        2 
   1  chr1_11145517     ASom    T    C        1      2        2 
   1  chr1_11145517     HCab    T    C        0      0        2 
   1  chr1_11145517     HPrz    T    C        0      0        2 
   1  chr1_11145517     ZBoe    T    C        0      0        2 
   1  chr1_11145517     ZGre    T    C        0      0        2 
   1  chr1_11145517     ZHar    T    C        0      0        2 
   1  chr1_11145517   Sample    T    C        1      2        2 
   1  chr1_11151325     AAsi    T    C        0      0        2 
   1  chr1_11151325     AKia    T    C        0      0        2 
   1  chr1_11151325     AOna    T    C        1      2        2 
   1  chr1_11151325     ASom    T    C        0      0        2 
   1  chr1_11151325     HCab    T    C        0      0        2 
   1  chr1_11151325     HPrz    T    C        0      0        2 
   1  chr1_11151325     ZBoe    T    C        0      0        2 
   1  chr1_11151325     ZGre    T    C        0      0        2 
   1  chr1_11151325     ZHar    T    C        0      0        2 
   1  chr1_11151325   Sample    T    C        0      0        2 
   1  chr1_11151497     AAsi    A    G        0      0        2 
   1  chr1_11151497     AKia    A    G        0      0        2 
   1  chr1_11151497     AOna    A    G        0      0        2 
   1  chr1_11151497     ASom    A    G        0      0        2 
   1  chr1_11151497     HCab    A    G        0      0        2 
   1  chr1_11151497     HPrz    A    G        0      0        2 
   1  chr1_11151497     ZBoe    A    G        0      0        2 
   1  chr1_11151497     ZGre    A    G        1      2        2 
   1  chr1_11151497     ZHar    A    G        0      0        2 
   1  chr1_11151497   Sample    A    G        0      0        2 
   1  chr1_11155251     AAsi    G    C        0      0        2 
   1  chr1_11155251     AKia    G    C        0      0        2 
   1  chr1_11155251     AOna    G    C        0      0        2 
   1  chr1_11155251     ASom    G    C        0      0        2 
   1  chr1_11155251     HCab    G    C        0      0        2 
   1  chr1_11155251     HPrz    G    C        0      0        2 
   1  chr1_11155251     ZBoe    G    C        0      0        2 
   1  chr1_11155251     ZGre    G    C      0.5      1        2 
   1  chr1_11155251     ZHar    G    C        0      0        2 
   1  chr1_11155251   Sample    G    C        0      0        2 
   1  chr1_11155575     AAsi    G    C        0      0        2 
   1  chr1_11155575     AKia    G    C        0      0        2 
   1  chr1_11155575     AOna    G    C        0      0        2 
   1  chr1_11155575     ASom    G    C        0      0        2 
   1  chr1_11155575     HCab    G    C        0      0        2 
   1  chr1_11155575     HPrz    G    C        0      0        2 
   1  chr1_11155575     ZBoe    G    C      0.5      1        2 
   1  chr1_11155575     ZGre    G    C        0      0        2 
   1  chr1_11155575     ZHar    G    C        0      0        2 
   1  chr1_11155575   Sample    G    C        0      0        2 
   1  chr1_11161784     AAsi    A    G        0      0        2 
   1  chr1_11161784     AKia    A    G        0      0        2 
   1  chr1_11161784     AOna    A    G        0      0        2 
   1  chr1_11161784     ASom    A    G        1      2        2 
   1  chr1_11161784     HCab    A    G        0      0        2 
   1  chr1_11161784     HPrz    A    G        0      0        2 
   1  chr1_11161784     ZBoe    A    G        0      0        2 
   1  chr1_11161784     ZGre    A    G        0      0        2 
   1  chr1_11161784     ZHar    A    G        0      0        2 
   1  chr1_11161784   Sample    A    G        1      2        2 
   1  chr1_11163121     AAsi    T    C        0      0        2 
   1  chr1_11163121     AKia    T    C        1      2        2 
   1  chr1_11163121     AOna    T    C        0      0        2 
   1  chr1_11163121     ASom    T    C        0      0        2 
   1  chr1_11163121     HCab    T    C        0      0        2 
   1  chr1_11163121     HPrz    T    C        0      0        2 
   1  chr1_11163121     ZBoe    T    C        0      0        2 
   1  chr1_11163121     ZGre    T    C        0      0        2 
   1  chr1_11163121     ZHar    T    C        0      0        2 
   1  chr1_11163121   Sample    T    C        0      0        2 
   1  chr1_11170000     AAsi    T    C        0      0        2 
   1  chr1_11170000     AKia    T    C        1      2        2 
   1  chr1_11170000     AOna    T    C        0      0        2 
   1  chr1_11170000     ASom    T    C        0      0        2 
   1  chr1_11170000     HCab    T    C        0      0        2 
   1  chr1_11170000     HPrz    T    C        0      0        2 
   1  chr1_11170000     ZBoe    T    C        0      0        2 
   1  chr1_11170000     ZGre    T    C        0      0        2 
   1  chr1_11170000     ZHar    T    C        0      0        2 
   1  chr1_11170000   Sample    T    C        0      0        2 
   1  chr1_11174415     AAsi    T    C        0      0        2 
   1  chr1_11174415     AKia    T    C        0      0        2 
   1  chr1_11174415     AOna    T    C        0      0        2 
   1  chr1_11174415     ASom    T    C        0      0        2 
   1  chr1_11174415     HCab    T    C        0      0        2 
   1  chr1_11174415     HPrz    T    C        0      0        2 
   1  chr1_11174415     ZBoe    T    C        1      2        2 
   1  chr1_11174415     ZGre    T    C        0      0        2 
   1  chr1_11174415     ZHar    T    C        0      0        2 
   1  chr1_11174415   Sample    T    C        0      0        2 
   1  chr1_11174682     AAsi    T    C        0      0        2 
   1  chr1_11174682     AKia    T    C        0      0        2 
   1  chr1_11174682     AOna    T    C        1      2        2 
   1  chr1_11174682     ASom    T    C        0      0        2 
   1  chr1_11174682     HCab    T    C        0      0        2 
   1  chr1_11174682     HPrz    T    C        0      0        2 
   1  chr1_11174682     ZBoe    T    C        0      0        2 
   1  chr1_11174682     ZGre    T    C        0      0        2 
   1  chr1_11174682     ZHar    T    C        0      0        2 
   1  chr1_11174682   Sample    T    C        0      0        2 
   1  chr1_11175946     AAsi    T    C      0.5      1        2 
   1  chr1_11175946     AKia    T    C        0      0        2 
   1  chr1_11175946     AOna    T    C        0      0        2 
   1  chr1_11175946     ASom    T    C        0      0        2 
   1  chr1_11175946     HCab    T    C        0      0        2 
   1  chr1_11175946     HPrz    T    C        0      0        2 
   1  chr1_11175946     ZBoe    T    C        0      0        2 
   1  chr1_11175946     ZGre    T    C        0      0        2 
   1  chr1_11175946     ZHar    T    C        0      0        2 
   1  chr1_11175946   Sample    T    C        0      0        2 
   1  chr1_11176096     AAsi    C    G        0      0        2 
   1  chr1_11176096     AKia    C    G        0      0        2 
   1  chr1_11176096     AOna    C    G        0      0        2 
   1  chr1_11176096     ASom    C    G        0      0        2 
   1  chr1_11176096     HCab    C    G        1      2        2 
   1  chr1_11176096     HPrz    C    G        1      2        2 
   1  chr1_11176096     ZBoe    C    G        0      0        2 
   1  chr1_11176096     ZGre    C    G        0      0        2 
   1  chr1_11176096     ZHar    C    G        0      0        2 
   1  chr1_11176096   Sample    C    G        0      0        2 
   1  chr1_11176818     AAsi    A    G        0      0        2 
   1  chr1_11176818     AKia    A    G        0      0        2 
   1  chr1_11176818     AOna    A    G        0      0        2 
   1  chr1_11176818     ASom    A    G        0      0        2 
   1  chr1_11176818     HCab    A    G        1      2        2 
   1  chr1_11176818     HPrz    A    G        1      2        2 
   1  chr1_11176818     ZBoe    A    G        0      0        2 
   1  chr1_11176818     ZGre    A    G        0      0        2 
   1  chr1_11176818     ZHar    A    G        0      0        2 
   1  chr1_11176818   Sample    A    G        0      0        2 
   1  chr1_11183288     AAsi    C    G        0      0        2 
   1  chr1_11183288     AKia    C    G        0      0        2 
   1  chr1_11183288     AOna    C    G        0      0        2 
   1  chr1_11183288     ASom    C    G        0      0        2 
   1  chr1_11183288     HCab    C    G      0.5      1        2 
   1  chr1_11183288     HPrz    C    G        0      0        2 
   1  chr1_11183288     ZBoe    C    G        0      0        2 
   1  chr1_11183288     ZGre    C    G        0      0        2 
   1  chr1_11183288     ZHar    C    G        0      0        2 
   1  chr1_11183288   Sample    C    G        0      0        2 
   1  chr1_11186617     AAsi    A    G        0      0        2 
   1  chr1_11186617     AKia    A    G        0      0        2 
   1  chr1_11186617     AOna    A    G        0      0        2 
   1  chr1_11186617     ASom    A    G        1      2        2 
   1  chr1_11186617     HCab    A    G        0      0        2 
   1  chr1_11186617     HPrz    A    G        0      0        2 
   1  chr1_11186617     ZBoe    A    G        0      0        2 
   1  chr1_11186617     ZGre    A    G        0      0        2 
   1  chr1_11186617     ZHar    A    G        0      0        2 
   1  chr1_11186617   Sample    A    G        0      0        2 
   1  chr1_11188126     AAsi    A    G        0      0        2 
   1  chr1_11188126     AKia    A    G        0      0        2 
   1  chr1_11188126     AOna    A    G        0      0        2 
   1  chr1_11188126     ASom    A    G        0      0        2 
   1  chr1_11188126     HCab    A    G        1      2        2 
   1  chr1_11188126     HPrz    A    G        1      2        2 
   1  chr1_11188126     ZBoe    A    G        0      0        2 
   1  chr1_11188126     ZGre    A    G        0      0        2 
   1  chr1_11188126     ZHar    A    G        0      0        2 
   1  chr1_11188126   Sample    A    G        0      0        2 
   1  chr1_11189032     AAsi    C    A        0      0        2 
   1  chr1_11189032     AKia    C    A        0      0        2 
   1  chr1_11189032     AOna    C    A        0      0        2 
   1  chr1_11189032     ASom    C    A        0      0        2 
   1  chr1_11189032     HCab    C    A        0      0        2 
   1  chr1_11189032     HPrz    C    A        0      0        2 
   1  chr1_11189032     ZBoe    C    A        0      0        2 
   1  chr1_11189032     ZGre    C    A      0.5      1        2 
   1  chr1_11189032     ZHar    C    A        0      0        2 
   1  chr1_11189032   Sample    C    A        0      0        2 
   1  chr1_11196855     AAsi    A    T        1      2        2 
   1  chr1_11196855     AKia    A    T        0      0        2 
   1  chr1_11196855     AOna    A    T        0      0        2 
   1  chr1_11196855     ASom    A    T        1      2        2 
   1  chr1_11196855     HCab    A    T        0      0        2 
   1  chr1_11196855     HPrz    A    T        0      0        2 
   1  chr1_11196855     ZBoe    A    T        0      0        2 
   1  chr1_11196855     ZGre    A    T        0      0        2 
   1  chr1_11196855     ZHar    A    T        0      0        2 
   1  chr1_11196855   Sample    A    T        1      2        2 
   1  chr1_11197590     AAsi    A    G        0      0        2 
   1  chr1_11197590     AKia    A    G        0      0        2 
   1  chr1_11197590     AOna    A    G        0      0        2 
   1  chr1_11197590     ASom    A    G        0      0        2 
   1  chr1_11197590     HCab    A    G        0      0        2 
   1  chr1_11197590     HPrz    A    G        0      0        2 
   1  chr1_11197590     ZBoe    A    G        0      0        2 
   1  chr1_11197590     ZGre    A    G        0      0        2 
   1  chr1_11197590     ZHar    A    G      0.5      1        2 
   1  chr1_11197590   Sample    A    G        0      0        2 
   1  chr1_11197596     AAsi    T    C        0      0        2 
   1  chr1_11197596     AKia    T    C        0      0        2 
   1  chr1_11197596     AOna    T    C        0      0        2 
   1  chr1_11197596     ASom    T    C        0      0        2 
   1  chr1_11197596     HCab    T    C        0      0        2 
   1  chr1_11197596     HPrz    T    C        0      0        2 
   1  chr1_11197596     ZBoe    T    C        0      0        2 
   1  chr1_11197596     ZGre    T    C        1      2        2 
   1  chr1_11197596     ZHar    T    C        0      0        2 
   1  chr1_11197596   Sample    T    C        0      0        2 
   1  chr1_11198326     AAsi    A    G      0.5      1        2 
   1  chr1_11198326     AKia    A    G        0      0        2 
   1  chr1_11198326     AOna    A    G        0      0        2 
   1  chr1_11198326     ASom    A    G        0      0        2 
   1  chr1_11198326     HCab    A    G        0      0        2 
   1  chr1_11198326     HPrz    A    G        0      0        2 
   1  chr1_11198326     ZBoe    A    G        0      0        2 
   1  chr1_11198326     ZGre    A    G        0      0        2 
   1  chr1_11198326     ZHar    A    G        0      0        2 
   1  chr1_11198326   Sample    A    G        0      0        2 
   1  chr1_11205336     AAsi    T    G        0      0        2 
   1  chr1_11205336     AKia    T    G        0      0        2 
   1  chr1_11205336     AOna    T    G        0      0        2 
   1  chr1_11205336     ASom    T    G        0      0        2 
   1  chr1_11205336     HCab    T    G        0      0        2 
   1  chr1_11205336     HPrz    T    G        0      0        2 
   1  chr1_11205336     ZBoe    T    G        0      0        2 
   1  chr1_11205336     ZGre    T    G        0      0        2 
   1  chr1_11205336     ZHar    T    G      0.5      1        2 
   1  chr1_11205336   Sample    T    G        0      0        2 
   1  chr1_11207277     AAsi    G    C        0      0        2 
   1  chr1_11207277     AKia    G    C        0      0        2 
   1  chr1_11207277     AOna    G    C        0      0        2 
   1  chr1_11207277     ASom    G    C        0      0        2 
   1  chr1_11207277     HCab    G    C        1      2        2 
   1  chr1_11207277     HPrz    G    C        1      2        2 
   1  chr1_11207277     ZBoe    G    C        0      0        2 
   1  chr1_11207277     ZGre    G    C        0      0        2 
   1  chr1_11207277     ZHar    G    C        0      0        2 
   1  chr1_11207277   Sample    G    C        0      0        2 
   1  chr1_11209282     AAsi    T    C        0      0        2 
   1  chr1_11209282     AKia    T    C        1      2        2 
   1  chr1_11209282     AOna    T    C        1      2        2 
   1  chr1_11209282     ASom    T    C        0      0        2 
   1  chr1_11209282     HCab    T    C        0      0        2 
   1  chr1_11209282     HPrz    T    C        0      0        2 
   1  chr1_11209282     ZBoe    T    C        0      0        2 
   1  chr1_11209282     ZGre    T    C        0      0        2 
   1  chr1_11209282     ZHar    T    C        0      0        2 
   1  chr1_11209282   Sample    T    C        0      0        2 
   1  chr1_11217217     AAsi    T    C        0      0        2 
   1  chr1_11217217     AKia    T    C        0      0        2 
   1  chr1_11217217     AOna    T    C        0      0        2 
   1  chr1_11217217     ASom    T    C        0      0        2 
   1  chr1_11217217     HCab    T    C        0      0        2 
   1  chr1_11217217     HPrz    T    C        0      0        2 
   1  chr1_11217217     ZBoe    T    C        1      2        2 
   1  chr1_11217217     ZGre    T    C        1      2        2 
   1  chr1_11217217     ZHar    T    C        1      2        2 
   1  chr1_11217217   Sample    T    C        0      0        2 
   1  chr1_11219041     AAsi    G    A        0      0        2 
   1  chr1_11219041     AKia    G    A        0      0        2 
   1  chr1_11219041     AOna    G    A        0      0        2 
   1  chr1_11219041     ASom    G    A        0      0        2 
   1  chr1_11219041     HCab    G    A        1      2        2 
   1  chr1_11219041     HPrz    G    A        1      2        2 
   1  chr1_11219041     ZBoe    G    A        0      0        2 
   1  chr1_11219041     ZGre    G    A        0      0        2 
   1  chr1_11219041     ZHar    G    A        0      0        2 
   1  chr1_11219041   Sample    G    A        0      0        2 
   1  chr1_11229758     AAsi    G    A        0      0        2 
   1  chr1_11229758     AKia    G    A        0      0        2 
   1  chr1_11229758     AOna    G    A        0      0        2 
   1  chr1_11229758     ASom    G    A        0      0        2 
   1  chr1_11229758     HCab    G    A        1      2        2 
   1  chr1_11229758     HPrz    G    A        1      2        2 
   1  chr1_11229758     ZBoe    G    A        0      0        2 
   1  chr1_11229758     ZGre    G    A        0      0        2 
   1  chr1_11229758     ZHar    G    A        0      0        2 
   1  chr1_11229758   Sample    G    A        0      0        2 
   1  chr1_11230995     AAsi    C    A        0      0        2 
   1  chr1_11230995     AKia    C    A        0      0        2 
   1  chr1_11230995     AOna    C    A        0      0        2 
   1  chr1_11230995     ASom    C    A        0      0        2 
   1  chr1_11230995     HCab    C    A        0      0        2 
   1  chr1_11230995     HPrz    C    A        0      0        2 
   1  chr1_11230995     ZBoe    C    A      0.5      1        2 
   1  chr1_11230995     ZGre    C    A        0      0        2 
   1  chr1_11230995     ZHar    C    A        0      0        2 
   1  chr1_11230995   Sample    C    A        0      0        2 
   1  chr1_11232567     AAsi    T    C      0.5      1        2 
   1  chr1_11232567     AKia    T    C        0      0        2 
   1  chr1_11232567     AOna    T    C        0      0        2 
   1  chr1_11232567     ASom    T    C        0      0        2 
   1  chr1_11232567     HCab    T    C        0      0        2 
   1  chr1_11232567     HPrz    T    C        0      0        2 
   1  chr1_11232567     ZBoe    T    C        0      0        2 
   1  chr1_11232567     ZGre    T    C        0      0        2 
   1  chr1_11232567     ZHar    T    C        0      0        2 
   1  chr1_11232567   Sample    T    C        0      0        2 
   1  chr1_11236533     AAsi    T    C        0      0        2 
   1  chr1_11236533     AKia    T    C        0      0        2 
   1  chr1_11236533     AOna    T    C        0      0        2 
   1  chr1_11236533     ASom    T    C        0      0        2 
   1  chr1_11236533     HCab    T    C        0      0        2 
   1  chr1_11236533     HPrz    T    C        0      0        2 
   1  chr1_11236533     ZBoe    T    C        1      2        2 
   1  chr1_11236533     ZGre    T    C        0      0        2 
   1  chr1_11236533     ZHar    T    C        0      0        2 
   1  chr1_11236533   Sample    T    C        0      0        2 
   1  chr1_11238125     AAsi    G    A        0      0        2 
   1  chr1_11238125     AKia    G    A        0      0        2 
   1  chr1_11238125     AOna    G    A        0      0        2 
   1  chr1_11238125     ASom    G    A        0      0        2 
   1  chr1_11238125     HCab    G    A      0.5      1        2 
   1  chr1_11238125     HPrz    G    A        0      0        2 
   1  chr1_11238125     ZBoe    G    A        0      0        2 
   1  chr1_11238125     ZGre    G    A        0      0        2 
   1  chr1_11238125     ZHar    G    A        0      0        2 
   1  chr1_11238125   Sample    G    A        0      0        2 
   1  chr1_11242380     AAsi    A    C        1      2        2 
   1  chr1_11242380     AKia    A    C        0      0        2 
   1  chr1_11242380     AOna    A    C        0      0        2 
   1  chr1_11242380     ASom    A    C        1      2        2 
   1  chr1_11242380     HCab    A    C        0      0        2 
   1  chr1_11242380     HPrz    A    C        0      0        2 
   1  chr1_11242380     ZBoe    A    C        0      0        2 
   1  chr1_11242380     ZGre    A    C        0      0        2 
   1  chr1_11242380     ZHar    A    C        0      0        2 
   1  chr1_11242380   Sample    A    C        1      2        2 
   1  chr1_11242916     AAsi    C    T        1      2        2 
   1  chr1_11242916     AKia    C    T        0      0        2 
   1  chr1_11242916     AOna    C    T        0      0        2 
   1  chr1_11242916     ASom    C    T        1      2        2 
   1  chr1_11242916     HCab    C    T        1      2        2 
   1  chr1_11242916     HPrz    C    T        1      2        2 
   1  chr1_11242916     ZBoe    C    T        0      0        2 
   1  chr1_11242916     ZGre    C    T        0      0        2 
   1  chr1_11242916     ZHar    C    T        0      0        2 
   1  chr1_11242916   Sample    C    T        1      2        2 
   1  chr1_11246321     AAsi    T    C        1      2        2 
   1  chr1_11246321     AKia    T    C        0      0        2 
   1  chr1_11246321     AOna    T    C        0      0        2 
   1  chr1_11246321     ASom    T    C        1      2        2 
   1  chr1_11246321     HCab    T    C        1      2        2 
   1  chr1_11246321     HPrz    T    C        1      2        2 
   1  chr1_11246321     ZBoe    T    C        0      0        2 
   1  chr1_11246321     ZGre    T    C        0      0        2 
   1  chr1_11246321     ZHar    T    C        0      0        2 
   1  chr1_11246321   Sample    T    C        1      2        2 
   1  chr1_11252194     AAsi    T    C        0      0        2 
   1  chr1_11252194     AKia    T    C        0      0        2 
   1  chr1_11252194     AOna    T    C        0      0        2 
   1  chr1_11252194     ASom    T    C        0      0        2 
   1  chr1_11252194     HCab    T    C        0      0        2 
   1  chr1_11252194     HPrz    T    C        0      0        2 
   1  chr1_11252194     ZBoe    T    C        0      0        2 
   1  chr1_11252194     ZGre    T    C        0      0        2 
   1  chr1_11252194     ZHar    T    C        1      2        2 
   1  chr1_11252194   Sample    T    C        0      0        2 
   1  chr1_11255119     AAsi    G    A      0.5      1        2 
   1  chr1_11255119     AKia    G    A        0      0        2 
   1  chr1_11255119     AOna    G    A        0      0        2 
   1  chr1_11255119     ASom    G    A        0      0        2 
   1  chr1_11255119     HCab    G    A        1      2        2 
   1  chr1_11255119     HPrz    G    A        1      2        2 
   1  chr1_11255119     ZBoe    G    A        0      0        2 
   1  chr1_11255119     ZGre    G    A        0      0        2 
   1  chr1_11255119     ZHar    G    A        0      0        2 
   1  chr1_11255119   Sample    G    A        1      2        2 
   1  chr1_11257561     AAsi    C    A        0      0        2 
   1  chr1_11257561     AKia    C    A        0      0        2 
   1  chr1_11257561     AOna    C    A        0      0        2 
   1  chr1_11257561     ASom    C    A        0      0        2 
   1  chr1_11257561     HCab    C    A        0      0        2 
   1  chr1_11257561     HPrz    C    A      0.5      1        2 
   1  chr1_11257561     ZBoe    C    A        0      0        2 
   1  chr1_11257561     ZGre    C    A        0      0        2 
   1  chr1_11257561     ZHar    C    A        0      0        2 
   1  chr1_11257561   Sample    C    A        0      0        2 
   1  chr1_11258361     AAsi    T    C        0      0        2 
   1  chr1_11258361     AKia    T    C        0      0        2 
   1  chr1_11258361     AOna    T    C        0      0        2 
   1  chr1_11258361     ASom    T    C        0      0        2 
   1  chr1_11258361     HCab    T    C        0      0        2 
   1  chr1_11258361     HPrz    T    C      0.5      1        2 
   1  chr1_11258361     ZBoe    T    C        0      0        2 
   1  chr1_11258361     ZGre    T    C        1      2        2 
   1  chr1_11258361     ZHar    T    C        0      0        2 
   1  chr1_11258361   Sample    T    C        1      2        2 
   1  chr1_11259291     AAsi    A    G      0.5      1        2 
   1  chr1_11259291     AKia    A    G        0      0        2 
   1  chr1_11259291     AOna    A    G        0      0        2 
   1  chr1_11259291     ASom    A    G        0      0        2 
   1  chr1_11259291     HCab    A    G        0      0        2 
   1  chr1_11259291     HPrz    A    G        0      0        2 
   1  chr1_11259291     ZBoe    A    G        0      0        2 
   1  chr1_11259291     ZGre    A    G        0      0        2 
   1  chr1_11259291     ZHar    A    G        0      0        2 
   1  chr1_11259291   Sample    A    G        0      0        2 
   1  chr1_11260839     AAsi    T    C        0      0        2 
   1  chr1_11260839     AKia    T    C        0      0        2 
   1  chr1_11260839     AOna    T    C        0      0        2 
   1  chr1_11260839     ASom    T    C        1      2        2 
   1  chr1_11260839     HCab    T    C        0      0        2 
   1  chr1_11260839     HPrz    T    C        0      0        2 
   1  chr1_11260839     ZBoe    T    C        0      0        2 
   1  chr1_11260839     ZGre    T    C        0      0        2 
   1  chr1_11260839     ZHar    T    C        0      0        2 
   1  chr1_11260839   Sample    T    C        0      0        2 
   1  chr1_11260881     AAsi    A    T        0      0        2 
   1  chr1_11260881     AKia    A    T        0      0        2 
   1  chr1_11260881     AOna    A    T        0      0        2 
   1  chr1_11260881     ASom    A    T        0      0        2 
   1  chr1_11260881     HCab    A    T        1      2        2 
   1  chr1_11260881     HPrz    A    T        1      2        2 
   1  chr1_11260881     ZBoe    A    T        0      0        2 
   1  chr1_11260881     ZGre    A    T        0      0        2 
   1  chr1_11260881     ZHar    A    T        0      0        2 
   1  chr1_11260881   Sample    A    T        0      0        2 
   1  chr1_11265776     AAsi    A    G        0      0        2 
   1  chr1_11265776     AKia    A    G        0      0        2 
   1  chr1_11265776     AOna    A    G        0      0        2 
   1  chr1_11265776     ASom    A    G        0      0        2 
   1  chr1_11265776     HCab    A    G        1      2        2 
   1  chr1_11265776     HPrz    A    G        1      2        2 
   1  chr1_11265776     ZBoe    A    G        0      0        2 
   1  chr1_11265776     ZGre    A    G        0      0        2 
   1  chr1_11265776     ZHar    A    G        0      0        2 
   1  chr1_11265776   Sample    A    G        0      0        2 
   1  chr1_11266332     AAsi    G    T        0      0        2 
   1  chr1_11266332     AKia    G    T        0      0        2 
   1  chr1_11266332     AOna    G    T        0      0        2 
   1  chr1_11266332     ASom    G    T        0      0        2 
   1  chr1_11266332     HCab    G    T        0      0        2 
   1  chr1_11266332     HPrz    G    T        0      0        2 
   1  chr1_11266332     ZBoe    G    T        0      0        2 
   1  chr1_11266332     ZGre    G    T        0      0        2 
   1  chr1_11266332     ZHar    G    T      0.5      1        2 
   1  chr1_11266332   Sample    G    T        0      0        2 
   1  chr1_11273814     AAsi    T    G        0      0        2 
   1  chr1_11273814     AKia    T    G        0      0        2 
   1  chr1_11273814     AOna    T    G        0      0        2 
   1  chr1_11273814     ASom    T    G        0      0        2 
   1  chr1_11273814     HCab    T    G        0      0        2 
   1  chr1_11273814     HPrz    T    G        0      0        2 
   1  chr1_11273814     ZBoe    T    G        0      0        2 
   1  chr1_11273814     ZGre    T    G        1      2        2 
   1  chr1_11273814     ZHar    T    G        0      0        2 
   1  chr1_11273814   Sample    T    G        0      0        2 
   1  chr1_11274469     AAsi    G    A        0      0        2 
   1  chr1_11274469     AKia    G    A        0      0        2 
   1  chr1_11274469     AOna    G    A        0      0        2 
   1  chr1_11274469     ASom    G    A        0      0        2 
   1  chr1_11274469     HCab    G    A        1      2        2 
   1  chr1_11274469     HPrz    G    A        1      2        2 
   1  chr1_11274469     ZBoe    G    A        0      0        2 
   1  chr1_11274469     ZGre    G    A        0      0        2 
   1  chr1_11274469     ZHar    G    A        0      0        2 
   1  chr1_11274469   Sample    G    A        0      0        2 
   1  chr1_11275642     AAsi    A    G        0      0        2 
   1  chr1_11275642     AKia    A    G        0      0        2 
   1  chr1_11275642     AOna    A    G        0      0        2 
   1  chr1_11275642     ASom    A    G        0      0        2 
   1  chr1_11275642     HCab    A    G        0      0        2 
   1  chr1_11275642     HPrz    A    G        0      0        2 
   1  chr1_11275642     ZBoe    A    G        0      0        2 
   1  chr1_11275642     ZGre    A    G        1      2        2 
   1  chr1_11275642     ZHar    A    G        0      0        2 
   1  chr1_11275642   Sample    A    G        0      0        2 
   1  chr1_11286153     AAsi    G    T        1      2        2 
   1  chr1_11286153     AKia    G    T        0      0        2 
   1  chr1_11286153     AOna    G    T        0      0        2 
   1  chr1_11286153     ASom    G    T        1      2        2 
   1  chr1_11286153     HCab    G    T        0      0        2 
   1  chr1_11286153     HPrz    G    T        0      0        2 
   1  chr1_11286153     ZBoe    G    T        0      0        2 
   1  chr1_11286153     ZGre    G    T        0      0        2 
   1  chr1_11286153     ZHar    G    T        0      0        2 
   1  chr1_11286153   Sample    G    T        1      2        2 
   1  chr1_11288189     AAsi    A    G        0      0        2 
   1  chr1_11288189     AKia    A    G        0      0        2 
   1  chr1_11288189     AOna    A    G        0      0        2 
   1  chr1_11288189     ASom    A    G        0      0        2 
   1  chr1_11288189     HCab    A    G        1      2        2 
   1  chr1_11288189     HPrz    A    G        1      2        2 
   1  chr1_11288189     ZBoe    A    G        0      0        2 
   1  chr1_11288189     ZGre    A    G        0      0        2 
   1  chr1_11288189     ZHar    A    G        0      0        2 
   1  chr1_11288189   Sample    A    G        0      0        2 
   1  chr1_11290950     AAsi    G    T        0      0        2 
   1  chr1_11290950     AKia    G    T        0      0        2 
   1  chr1_11290950     AOna    G    T        0      0        2 
   1  chr1_11290950     ASom    G    T        0      0        2 
   1  chr1_11290950     HCab    G    T        0      0        2 
   1  chr1_11290950     HPrz    G    T        0      0        2 
   1  chr1_11290950     ZBoe    G    T        1      2        2 
   1  chr1_11290950     ZGre    G    T        0      0        2 
   1  chr1_11290950     ZHar    G    T        0      0        2 
   1  chr1_11290950   Sample    G    T        0      0        2 
   1  chr1_11291719     AAsi    G    A        0      0        2 
   1  chr1_11291719     AKia    G    A        0      0        2 
   1  chr1_11291719     AOna    G    A        0      0        2 
   1  chr1_11291719     ASom    G    A        0      0        2 
   1  chr1_11291719     HCab    G    A        1      2        2 
   1  chr1_11291719     HPrz    G    A        1      2        2 
   1  chr1_11291719     ZBoe    G    A        0      0        2 
   1  chr1_11291719     ZGre    G    A        0      0        2 
   1  chr1_11291719     ZHar    G    A        0      0        2 
   1  chr1_11291719   Sample    G    A        0      0        2 
   1  chr1_11295233     AAsi    A    G      0.5      1        2 
   1  chr1_11295233     AKia    A    G        0      0        2 
   1  chr1_11295233     AOna    A    G        0      0        2 
   1  chr1_11295233     ASom    A    G        0      0        2 
   1  chr1_11295233     HCab    A    G        0      0        2 
   1  chr1_11295233     HPrz    A    G        0      0        2 
   1  chr1_11295233     ZBoe    A    G        0      0        2 
   1  chr1_11295233     ZGre    A    G        0      0        2 
   1  chr1_11295233     ZHar    A    G        0      0        2 
   1  chr1_11295233   Sample    A    G        1      2        2 
   1  chr1_11301928     AAsi    C    T        0      0        2 
   1  chr1_11301928     AKia    C    T        0      0        2 
   1  chr1_11301928     AOna    C    T        0      0        2 
   1  chr1_11301928     ASom    C    T        0      0        2 
   1  chr1_11301928     HCab    C    T        1      2        2 
   1  chr1_11301928     HPrz    C    T        1      2        2 
   1  chr1_11301928     ZBoe    C    T        0      0        2 
   1  chr1_11301928     ZGre    C    T        0      0        2 
   1  chr1_11301928     ZHar    C    T        0      0        2 
   1  chr1_11301928   Sample    C    T        0      0        2 
   1  chr1_11302994     AAsi    A    G        0      0        2 
   1  chr1_11302994     AKia    A    G        0      0        2 
   1  chr1_11302994     AOna    A    G        0      0        2 
   1  chr1_11302994     ASom    A    G        0      0        2 
   1  chr1_11302994     HCab    A    G        0      0        2 
   1  chr1_11302994     HPrz    A    G        0      0        2 
   1  chr1_11302994     ZBoe    A    G      0.5      1        2 
   1  chr1_11302994     ZGre    A    G        0      0        2 
   1  chr1_11302994     ZHar    A    G        0      0        2 
   1  chr1_11302994   Sample    A    G        0      0        2 
   1  chr1_11303503     AAsi    G    T      0.5      1        2 
   1  chr1_11303503     AKia    G    T        0      0        2 
   1  chr1_11303503     AOna    G    T        0      0        2 
   1  chr1_11303503     ASom    G    T        0      0        2 
   1  chr1_11303503     HCab    G    T        0      0        2 
   1  chr1_11303503     HPrz    G    T        0      0        2 
   1  chr1_11303503     ZBoe    G    T        0      0        2 
   1  chr1_11303503     ZGre    G    T        0      0        2 
   1  chr1_11303503     ZHar    G    T        0      0        2 
   1  chr1_11303503   Sample    G    T        0      0        2 
   1  chr1_11307667     AAsi    T    C        0      0        2 
   1  chr1_11307667     AKia    T    C        0      0        2 
   1  chr1_11307667     AOna    T    C        0      0        2 
   1  chr1_11307667     ASom    T    C        0      0        2 
   1  chr1_11307667     HCab    T    C        0      0        2 
   1  chr1_11307667     HPrz    T    C        0      0        2 
   1  chr1_11307667     ZBoe    T    C      0.5      1        2 
   1  chr1_11307667     ZGre    T    C        0      0        2 
   1  chr1_11307667     ZHar    T    C        0      0        2 
   1  chr1_11307667   Sample    T    C        0      0        2 
   1  chr1_11308009     AAsi    T    C        0      0        2 
   1  chr1_11308009     AKia    T    C        0      0        2 
   1  chr1_11308009     AOna    T    C        0      0        2 
   1  chr1_11308009     ASom    T    C        0      0        2 
   1  chr1_11308009     HCab    T    C        1      2        2 
   1  chr1_11308009     HPrz    T    C        1      2        2 
   1  chr1_11308009     ZBoe    T    C        0      0        2 
   1  chr1_11308009     ZGre    T    C        0      0        2 
   1  chr1_11308009     ZHar    T    C        0      0        2 
   1  chr1_11308009   Sample    T    C        0      0        2 
   1  chr1_11308273     AAsi    G    A        0      0        2 
   1  chr1_11308273     AKia    G    A        0      0        2 
   1  chr1_11308273     AOna    G    A        0      0        2 
   1  chr1_11308273     ASom    G    A        0      0        2 
   1  chr1_11308273     HCab    G    A      0.5      1        2 
   1  chr1_11308273     HPrz    G    A      0.5      1        2 
   1  chr1_11308273     ZBoe    G    A        0      0        2 
   1  chr1_11308273     ZGre    G    A        0      0        2 
   1  chr1_11308273     ZHar    G    A        0      0        2 
   1  chr1_11308273   Sample    G    A        0      0        2 
   1  chr1_11309964     AAsi    T    C        0      0        2 
   1  chr1_11309964     AKia    T    C        0      0        2 
   1  chr1_11309964     AOna    T    C        0      0        2 
   1  chr1_11309964     ASom    T    C        0      0        2 
   1  chr1_11309964     HCab    T    C        0      0        2 
   1  chr1_11309964     HPrz    T    C        0      0        2 
   1  chr1_11309964     ZBoe    T    C        0      0        2 
   1  chr1_11309964     ZGre    T    C        0      0        2 
   1  chr1_11309964     ZHar    T    C      0.5      1        2 
   1  chr1_11309964   Sample    T    C        0      0        2 
   1  chr1_11313923     AAsi    T    C        0      0        2 
   1  chr1_11313923     AKia    T    C        1      2        2 
   1  chr1_11313923     AOna    T    C        0      0        2 
   1  chr1_11313923     ASom    T    C        0      0        2 
   1  chr1_11313923     HCab    T    C        0      0        2 
   1  chr1_11313923     HPrz    T    C        0      0        2 
   1  chr1_11313923     ZBoe    T    C        0      0        2 
   1  chr1_11313923     ZGre    T    C        0      0        2 
   1  chr1_11313923     ZHar    T    C        0      0        2 
   1  chr1_11313923   Sample    T    C        0      0        2 
   1  chr1_11320415     AAsi    G    C        0      0        2 
   1  chr1_11320415     AKia    G    C        0      0        2 
   1  chr1_11320415     AOna    G    C        0      0        2 
   1  chr1_11320415     ASom    G    C        0      0        2 
   1  chr1_11320415     HCab    G    C        0      0        2 
   1  chr1_11320415     HPrz    G    C        0      0        2 
   1  chr1_11320415     ZBoe    G    C        0      0        2 
   1  chr1_11320415     ZGre    G    C        1      2        2 
   1  chr1_11320415     ZHar    G    C        0      0        2 
   1  chr1_11320415   Sample    G    C        0      0        2 
   1  chr1_11321963     AAsi    A    G        0      0        2 
   1  chr1_11321963     AKia    A    G        0      0        2 
   1  chr1_11321963     AOna    A    G        0      0        2 
   1  chr1_11321963     ASom    A    G        0      0        2 
   1  chr1_11321963     HCab    A    G        0      0        2 
   1  chr1_11321963     HPrz    A    G        0      0        2 
   1  chr1_11321963     ZBoe    A    G      0.5      1        2 
   1  chr1_11321963     ZGre    A    G        0      0        2 
   1  chr1_11321963     ZHar    A    G        0      0        2 
   1  chr1_11321963   Sample    A    G        0      0        2 
   1  chr1_11322078     AAsi    G    C        0      0        2 
   1  chr1_11322078     AKia    G    C        0      0        2 
   1  chr1_11322078     AOna    G    C        0      0        2 
   1  chr1_11322078     ASom    G    C        0      0        2 
   1  chr1_11322078     HCab    G    C        0      0        2 
   1  chr1_11322078     HPrz    G    C        0      0        2 
   1  chr1_11322078     ZBoe    G    C        0      0        2 
   1  chr1_11322078     ZGre    G    C        1      2        2 
   1  chr1_11322078     ZHar    G    C        0      0        2 
   1  chr1_11322078   Sample    G    C        0      0        2 
   1  chr1_11322891     AAsi    A    G        0      0        2 
   1  chr1_11322891     AKia    A    G        0      0        2 
   1  chr1_11322891     AOna    A    G        0      0        2 
   1  chr1_11322891     ASom    A    G        0      0        2 
   1  chr1_11322891     HCab    A    G        1      2        2 
   1  chr1_11322891     HPrz    A    G        1      2        2 
   1  chr1_11322891     ZBoe    A    G        0      0        2 
   1  chr1_11322891     ZGre    A    G        1      2        2 
   1  chr1_11322891     ZHar    A    G        0      0        2 
   1  chr1_11322891   Sample    A    G        0      0        2 
   1  chr1_11324003     AAsi    T    C        0      0        2 
   1  chr1_11324003     AKia    T    C        0      0        2 
   1  chr1_11324003     AOna    T    C        0      0        2 
   1  chr1_11324003     ASom    T    C        0      0        2 
   1  chr1_11324003     HCab    T    C        1      2        2 
   1  chr1_11324003     HPrz    T    C        1      2        2 
   1  chr1_11324003     ZBoe    T    C        0      0        2 
   1  chr1_11324003     ZGre    T    C        0      0        2 
   1  chr1_11324003     ZHar    T    C        0      0        2 
   1  chr1_11324003   Sample    T    C        0      0        2 
   1  chr1_11324211     AAsi    C    T        0      0        2 
   1  chr1_11324211     AKia    C    T        0      0        2 
   1  chr1_11324211     AOna    C    T        0      0        2 
   1  chr1_11324211     ASom    C    T        0      0        2 
   1  chr1_11324211     HCab    C    T        0      0        2 
   1  chr1_11324211     HPrz    C    T        0      0        2 
   1  chr1_11324211     ZBoe    C    T        1      2        2 
   1  chr1_11324211     ZGre    C    T        0      0        2 
   1  chr1_11324211     ZHar    C    T        0      0        2 
   1  chr1_11324211   Sample    C    T        0      0        2 
   1  chr1_11327976     AAsi    G    A        0      0        2 
   1  chr1_11327976     AKia    G    A        0      0        2 
   1  chr1_11327976     AOna    G    A        0      0        2 
   1  chr1_11327976     ASom    G    A        0      0        2 
   1  chr1_11327976     HCab    G    A        0      0        2 
   1  chr1_11327976     HPrz    G    A        0      0        2 
   1  chr1_11327976     ZBoe    G    A        1      2        2 
   1  chr1_11327976     ZGre    G    A        0      0        2 
   1  chr1_11327976     ZHar    G    A        1      2        2 
   1  chr1_11327976   Sample    G    A        0      0        2 
   1  chr1_11328982     AAsi    G    A        0      0        2 
   1  chr1_11328982     AKia    G    A        0      0        2 
   1  chr1_11328982     AOna    G    A        0      0        2 
   1  chr1_11328982     ASom    G    A        0      0        2 
   1  chr1_11328982     HCab    G    A        0      0        2 
   1  chr1_11328982     HPrz    G    A        0      0        2 
   1  chr1_11328982     ZBoe    G    A        0      0        2 
   1  chr1_11328982     ZGre    G    A        0      0        2 
   1  chr1_11328982     ZHar    G    A        1      2        2 
   1  chr1_11328982   Sample    G    A        0      0        2 
   1  chr1_11333090     AAsi    A    G        0      0        2 
   1  chr1_11333090     AKia    A    G        0      0        2 
   1  chr1_11333090     AOna    A    G        0      0        2 
   1  chr1_11333090     ASom    A    G        0      0        2 
   1  chr1_11333090     HCab    A    G        0      0        2 
   1  chr1_11333090     HPrz    A    G        0      0        2 
   1  chr1_11333090     ZBoe    A    G        0      0        2 
   1  chr1_11333090     ZGre    A    G        0      0        2 
   1  chr1_11333090     ZHar    A    G      0.5      1        2 
   1  chr1_11333090   Sample    A    G        0      0        2 
   1  chr1_11335359     AAsi    G    A        0      0        2 
   1  chr1_11335359     AKia    G    A        1      2        2 
   1  chr1_11335359     AOna    G    A        0      0        2 
   1  chr1_11335359     ASom    G    A        0      0        2 
   1  chr1_11335359     HCab    G    A        0      0        2 
   1  chr1_11335359     HPrz    G    A        0      0        2 
   1  chr1_11335359     ZBoe    G    A        0      0        2 
   1  chr1_11335359     ZGre    G    A        0      0        2 
   1  chr1_11335359     ZHar    G    A        0      0        2 
   1  chr1_11335359   Sample    G    A        0      0        2 
   1  chr1_11340018     AAsi    A    T        0      0        2 
   1  chr1_11340018     AKia    A    T        0      0        2 
   1  chr1_11340018     AOna    A    T        0      0        2 
   1  chr1_11340018     ASom    A    T        0      0        2 
   1  chr1_11340018     HCab    A    T        0      0        2 
   1  chr1_11340018     HPrz    A    T        0      0        2 
   1  chr1_11340018     ZBoe    A    T        0      0        2 
   1  chr1_11340018     ZGre    A    T        1      2        2 
   1  chr1_11340018     ZHar    A    T        0      0        2 
   1  chr1_11340018   Sample    A    T        0      0        2 
   1  chr1_11348000     AAsi    G    A        0      0        2 
   1  chr1_11348000     AKia    G    A        0      0        2 
   1  chr1_11348000     AOna    G    A        0      0        2 
   1  chr1_11348000     ASom    G    A        0      0        2 
   1  chr1_11348000     HCab    G    A        0      0        2 
   1  chr1_11348000     HPrz    G    A        0      0        2 
   1  chr1_11348000     ZBoe    G    A        0      0        2 
   1  chr1_11348000     ZGre    G    A        1      2        2 
   1  chr1_11348000     ZHar    G    A        0      0        2 
   1  chr1_11348000   Sample    G    A        0      0        2 
   1  chr1_11355734     AAsi    T    C        0      0        2 
   1  chr1_11355734     AKia    T    C        0      0        2 
   1  chr1_11355734     AOna    T    C        0      0        2 
   1  chr1_11355734     ASom    T    C        0      0        2 
   1  chr1_11355734     HCab    T    C        0      0        2 
   1  chr1_11355734     HPrz    T    C        0      0        2 
   1  chr1_11355734     ZBoe    T    C        0      0        2 
   1  chr1_11355734     ZGre    T    C        0      0        2 
   1  chr1_11355734     ZHar    T    C      0.5      1        2 
   1  chr1_11355734   Sample    T    C        0      0        2 
   1  chr1_11368996     AAsi    A    C        0      0        2 
   1  chr1_11368996     AKia    A    C        0      0        2 
   1  chr1_11368996     AOna    A    C        0      0        2 
   1  chr1_11368996     ASom    A    C        0      0        2 
   1  chr1_11368996     HCab    A    C      0.5      1        2 
   1  chr1_11368996     HPrz    A    C      0.5      1        2 
   1  chr1_11368996     ZBoe    A    C        0      0        2 
   1  chr1_11368996     ZGre    A    C        0      0        2 
   1  chr1_11368996     ZHar    A    C        0      0        2 
   1  chr1_11368996   Sample    A    C        0      0        2 
   1  chr1_11386615     AAsi    T    C      0.5      1        2 
   1  chr1_11386615     AKia    T    C        0      0        2 
   1  chr1_11386615     AOna    T    C        0      0        2 
   1  chr1_11386615     ASom    T    C        0      0        2 
   1  chr1_11386615     HCab    T    C        0      0        2 
   1  chr1_11386615     HPrz    T    C        0      0        2 
   1  chr1_11386615     ZBoe    T    C        0      0        2 
   1  chr1_11386615     ZGre    T    C        0      0        2 
   1  chr1_11386615     ZHar    T    C        0      0        2 
   1  chr1_11386615   Sample    T    C        0      0        2 
   1  chr1_11386860     AAsi    T    G        0      0        2 
   1  chr1_11386860     AKia    T    G        0      0        2 
   1  chr1_11386860     AOna    T    G        0      0        2 
   1  chr1_11386860     ASom    T    G        0      0        2 
   1  chr1_11386860     HCab    T    G        0      0        2 
   1  chr1_11386860     HPrz    T    G        0      0        2 
   1  chr1_11386860     ZBoe    T    G      0.5      1        2 
   1  chr1_11386860     ZGre    T    G        0      0        2 
   1  chr1_11386860     ZHar    T    G        0      0        2 
   1  chr1_11386860   Sample    T    G        0      0        2 
   1  chr1_11391002     AAsi    G    A        0      0        2 
   1  chr1_11391002     AKia    G    A        0      0        2 
   1  chr1_11391002     AOna    G    A        0      0        2 
   1  chr1_11391002     ASom    G    A        0      0        2 
   1  chr1_11391002     HCab    G    A        0      0        2 
   1  chr1_11391002     HPrz    G    A        0      0        2 
   1  chr1_11391002     ZBoe    G    A      0.5      1        2 
   1  chr1_11391002     ZGre    G    A        0      0        2 
   1  chr1_11391002     ZHar    G    A        0      0        2 
   1  chr1_11391002   Sample    G    A        0      0        2 
   1  chr1_11391366     AAsi    A    C        0      0        2 
   1  chr1_11391366     AKia    A    C        0      0        2 
   1  chr1_11391366     AOna    A    C        0      0        2 
   1  chr1_11391366     ASom    A    C        0      0        2 
   1  chr1_11391366     HCab    A    C        1      2        2 
   1  chr1_11391366     HPrz    A    C        1      2        2 
   1  chr1_11391366     ZBoe    A    C        0      0        2 
   1  chr1_11391366     ZGre    A    C        0      0        2 
   1  chr1_11391366     ZHar    A    C        0      0        2 
   1  chr1_11391366   Sample    A    C        0      0        2 
   1  chr1_11393358     AAsi    T    C        0      0        2 
   1  chr1_11393358     AKia    T    C        0      0        2 
   1  chr1_11393358     AOna    T    C        0      0        2 
   1  chr1_11393358     ASom    T    C        0      0        2 
   1  chr1_11393358     HCab    T    C        1      2        2 
   1  chr1_11393358     HPrz    T    C        1      2        2 
   1  chr1_11393358     ZBoe    T    C        0      0        2 
   1  chr1_11393358     ZGre    T    C        0      0        2 
   1  chr1_11393358     ZHar    T    C        0      0        2 
   1  chr1_11393358   Sample    T    C        0      0        2 
   1  chr1_11395659     AAsi    A    G        0      0        2 
   1  chr1_11395659     AKia    A    G        0      0        2 
   1  chr1_11395659     AOna    A    G        0      0        2 
   1  chr1_11395659     ASom    A    G        0      0        2 
   1  chr1_11395659     HCab    A    G        0      0        2 
   1  chr1_11395659     HPrz    A    G        0      0        2 
   1  chr1_11395659     ZBoe    A    G        0      0        2 
   1  chr1_11395659     ZGre    A    G        0      0        2 
   1  chr1_11395659     ZHar    A    G        1      2        2 
   1  chr1_11395659   Sample    A    G        0      0        2 
   1  chr1_11404423     AAsi    G    T        1      2        2 
   1  chr1_11404423     AKia    G    T        0      0        2 
   1  chr1_11404423     AOna    G    T        0      0        2 
   1  chr1_11404423     ASom    G    T        1      2        2 
   1  chr1_11404423     HCab    G    T        0      0        2 
   1  chr1_11404423     HPrz    G    T        0      0        2 
   1  chr1_11404423     ZBoe    G    T        0      0        2 
   1  chr1_11404423     ZGre    G    T        0      0        2 
   1  chr1_11404423     ZHar    G    T        0      0        2 
   1  chr1_11404423   Sample    G    T        1      2        2 
   1  chr1_11415318     AAsi    T    C        0      0        2 
   1  chr1_11415318     AKia    T    C        0      0        2 
   1  chr1_11415318     AOna    T    C        0      0        2 
   1  chr1_11415318     ASom    T    C        0      0        2 
   1  chr1_11415318     HCab    T    C        1      2        2 
   1  chr1_11415318     HPrz    T    C        1      2        2 
   1  chr1_11415318     ZBoe    T    C        0      0        2 
   1  chr1_11415318     ZGre    T    C        0      0        2 
   1  chr1_11415318     ZHar    T    C        0      0        2 
   1  chr1_11415318   Sample    T    C        0      0        2 
   1  chr1_11415398     AAsi    G    A        0      0        2 
   1  chr1_11415398     AKia    G    A        0      0        2 
   1  chr1_11415398     AOna    G    A        0      0        2 
   1  chr1_11415398     ASom    G    A        0      0        2 
   1  chr1_11415398     HCab    G    A        1      2        2 
   1  chr1_11415398     HPrz    G    A        1      2        2 
   1  chr1_11415398     ZBoe    G    A        0      0        2 
   1  chr1_11415398     ZGre    G    A        0      0        2 
   1  chr1_11415398     ZHar    G    A        0      0        2 
   1  chr1_11415398   Sample    G    A        0      0        2 
   1  chr1_11417229     AAsi    C    G      0.5      1        2 
   1  chr1_11417229     AKia    C    G        0      0        2 
   1  chr1_11417229     AOna    C    G        0      0        2 
   1  chr1_11417229     ASom    C    G        0      0        2 
   1  chr1_11417229     HCab    C    G        0      0        2 
   1  chr1_11417229     HPrz    C    G        0      0        2 
   1  chr1_11417229     ZBoe    C    G        0      0        2 
   1  chr1_11417229     ZGre    C    G        0      0        2 
   1  chr1_11417229     ZHar    C    G        0      0        2 
   1  chr1_11417229   Sample    C    G        0      0        2 
   1  chr1_11417734     AAsi    C    T        0      0        2 
   1  chr1_11417734     AKia    C    T        0      0        2 
   1  chr1_11417734     AOna    C    T        0      0        2 
   1  chr1_11417734     ASom    C    T        0      0        2 
   1  chr1_11417734     HCab    C    T        0      0        2 
   1  chr1_11417734     HPrz    C    T        0      0        2 
   1  chr1_11417734     ZBoe    C    T        0      0        2 
   1  chr1_11417734     ZGre    C    T      0.5      1        2 
   1  chr1_11417734     ZHar    C    T        0      0        2 
   1  chr1_11417734   Sample    C    T        0      0        2 
   1  chr1_11425942     AAsi    C    T        0      0        2 
   1  chr1_11425942     AKia    C    T        0      0        2 
   1  chr1_11425942     AOna    C    T        0      0        2 
   1  chr1_11425942     ASom    C    T        0      0        2 
   1  chr1_11425942     HCab    C    T        0      0        2 
   1  chr1_11425942     HPrz    C    T        0      0        2 
   1  chr1_11425942     ZBoe    C    T        0      0        2 
   1  chr1_11425942     ZGre    C    T      0.5      1        2 
   1  chr1_11425942     ZHar    C    T        0      0        2 
   1  chr1_11425942   Sample    C    T        0      0        2 
   1  chr1_11428839     AAsi    T    C        0      0        2 
   1  chr1_11428839     AKia    T    C        0      0        2 
   1  chr1_11428839     AOna    T    C        0      0        2 
   1  chr1_11428839     ASom    T    C        0      0        2 
   1  chr1_11428839     HCab    T    C        0      0        2 
   1  chr1_11428839     HPrz    T    C        0      0        2 
   1  chr1_11428839     ZBoe    T    C        0      0        2 
   1  chr1_11428839     ZGre    T    C        1      2        2 
   1  chr1_11428839     ZHar    T    C        0      0        2 
   1  chr1_11428839   Sample    T    C        0      0        2 
   1  chr1_11430563     AAsi    T    C        1      2        2 
   1  chr1_11430563     AKia    T    C      0.5      1        2 
   1  chr1_11430563     AOna    T    C        0      0        2 
   1  chr1_11430563     ASom    T    C        1      2        2 
   1  chr1_11430563     HCab    T    C        0      0        2 
   1  chr1_11430563     HPrz    T    C        0      0        2 
   1  chr1_11430563     ZBoe    T    C        0      0        2 
   1  chr1_11430563     ZGre    T    C        0      0        2 
   1  chr1_11430563     ZHar    T    C        0      0        2 
   1  chr1_11430563   Sample    T    C        1      2        2 
   1  chr1_11431530     AAsi    A    G        0      0        2 
   1  chr1_11431530     AKia    A    G        0      0        2 
   1  chr1_11431530     AOna    A    G        0      0        2 
   1  chr1_11431530     ASom    A    G        0      0        2 
   1  chr1_11431530     HCab    A    G        0      0        2 
   1  chr1_11431530     HPrz    A    G        0      0        2 
   1  chr1_11431530     ZBoe    A    G        0      0        2 
   1  chr1_11431530     ZGre    A    G      0.5      1        2 
   1  chr1_11431530     ZHar    A    G        0      0        2 
   1  chr1_11431530   Sample    A    G        0      0        2 
   1  chr1_11439317     AAsi    C    G        0      0        2 
   1  chr1_11439317     AKia    C    G      0.5      1        2 
   1  chr1_11439317     AOna    C    G        0      0        2 
   1  chr1_11439317     ASom    C    G        0      0        2 
   1  chr1_11439317     HCab    C    G        0      0        2 
   1  chr1_11439317     HPrz    C    G        0      0        2 
   1  chr1_11439317     ZBoe    C    G        0      0        2 
   1  chr1_11439317     ZGre    C    G        0      0        2 
   1  chr1_11439317     ZHar    C    G        0      0        2 
   1  chr1_11439317   Sample    C    G        0      0        2 
   1  chr1_11441407     AAsi    G    C        0      0        2 
   1  chr1_11441407     AKia    G    C        0      0        2 
   1  chr1_11441407     AOna    G    C        0      0        2 
   1  chr1_11441407     ASom    G    C        0      0        2 
   1  chr1_11441407     HCab    G    C        0      0        2 
   1  chr1_11441407     HPrz    G    C        0      0        2 
   1  chr1_11441407     ZBoe    G    C        0      0        2 
   1  chr1_11441407     ZGre    G    C        0      0        2 
   1  chr1_11441407     ZHar    G    C      0.5      1        2 
   1  chr1_11441407   Sample    G    C        0      0        2 
   1  chr1_11442782     AAsi    T    C        0      0        2 
   1  chr1_11442782     AKia    T    C        0      0        2 
   1  chr1_11442782     AOna    T    C        0      0        2 
   1  chr1_11442782     ASom    T    C        1      2        2 
   1  chr1_11442782     HCab    T    C        0      0        2 
   1  chr1_11442782     HPrz    T    C        0      0        2 
   1  chr1_11442782     ZBoe    T    C        0      0        2 
   1  chr1_11442782     ZGre    T    C        0      0        2 
   1  chr1_11442782     ZHar    T    C        0      0        2 
   1  chr1_11442782   Sample    T    C        0      0        2 
   1  chr1_11449176     AAsi    T    A        0      0        2 
   1  chr1_11449176     AKia    T    A        0      0        2 
   1  chr1_11449176     AOna    T    A        0      0        2 
   1  chr1_11449176     ASom    T    A        0      0        2 
   1  chr1_11449176     HCab    T    A        0      0        2 
   1  chr1_11449176     HPrz    T    A      0.5      1        2 
   1  chr1_11449176     ZBoe    T    A        0      0        2 
   1  chr1_11449176     ZGre    T    A        0      0        2 
   1  chr1_11449176     ZHar    T    A        0      0        2 
   1  chr1_11449176   Sample    T    A        0      0        2 
   1  chr1_11455097     AAsi    T    C        0      0        2 
   1  chr1_11455097     AKia    T    C        0      0        2 
   1  chr1_11455097     AOna    T    C        0      0        2 
   1  chr1_11455097     ASom    T    C        0      0        2 
   1  chr1_11455097     HCab    T    C        0      0        2 
   1  chr1_11455097     HPrz    T    C        0      0        2 
   1  chr1_11455097     ZBoe    T    C        0      0        2 
   1  chr1_11455097     ZGre    T    C        0      0        2 
   1  chr1_11455097     ZHar    T    C      0.5      1        2 
   1  chr1_11455097   Sample    T    C        0      0        2 
   1  chr1_11458418     AAsi    G    A        0      0        2 
   1  chr1_11458418     AKia    G    A        0      0        2 
   1  chr1_11458418     AOna    G    A        0      0        2 
   1  chr1_11458418     ASom    G    A        0      0        2 
   1  chr1_11458418     HCab    G    A        0      0        2 
   1  chr1_11458418     HPrz    G    A      0.5      1        2 
   1  chr1_11458418     ZBoe    G    A        0      0        2 
   1  chr1_11458418     ZGre    G    A        0      0        2 
   1  chr1_11458418     ZHar    G    A        0      0        2 
   1  chr1_11458418   Sample    G    A        0      0        2 
   1  chr1_11458677     AAsi    A    G        0      0        2 
   1  chr1_11458677     AKia    A    G        0      0        2 
   1  chr1_11458677     AOna    A    G        0      0        2 
   1  chr1_11458677     ASom    A    G        0      0        2 
   1  chr1_11458677     HCab    A    G        1      2        2 
   1  chr1_11458677     HPrz    A    G        1      2        2 
   1  chr1_11458677     ZBoe    A    G        0      0        2 
   1  chr1_11458677     ZGre    A    G        0      0        2 
   1  chr1_11458677     ZHar    A    G        0      0        2 
   1  chr1_11458677   Sample    A    G        0      0        2 
   1  chr1_11467310     AAsi    T    C        0      0        2 
   1  chr1_11467310     AKia    T    C        0      0        2 
   1  chr1_11467310     AOna    T    C        0      0        2 
   1  chr1_11467310     ASom    T    C        0      0        2 
   1  chr1_11467310     HCab    T    C        0      0        2 
   1  chr1_11467310     HPrz    T    C        0      0        2 
   1  chr1_11467310     ZBoe    T    C      0.5      1        2 
   1  chr1_11467310     ZGre    T    C        0      0        2 
   1  chr1_11467310     ZHar    T    C        0      0        2 
   1  chr1_11467310   Sample    T    C        0      0        2 
   1  chr1_11469601     AAsi    G    C        0      0        2 
   1  chr1_11469601     AKia    G    C        0      0        2 
   1  chr1_11469601     AOna    G    C        0      0        2 
   1  chr1_11469601     ASom    G    C        0      0        2 
   1  chr1_11469601     HCab    G    C        1      2        2 
   1  chr1_11469601     HPrz    G    C        1      2        2 
   1  chr1_11469601     ZBoe    G    C        0      0        2 
   1  chr1_11469601     ZGre    G    C        0      0        2 
   1  chr1_11469601     ZHar    G    C        0      0        2 
   1  chr1_11469601   Sample    G    C        0      0        2 
   1  chr1_11471243     AAsi    C    T        0      0        2 
   1  chr1_11471243     AKia    C    T        0      0        2 
   1  chr1_11471243     AOna    C    T        0      0        2 
   1  chr1_11471243     ASom    C    T        0      0        2 
   1  chr1_11471243     HCab    C    T        0      0        2 
   1  chr1_11471243     HPrz    C    T        0      0        2 
   1  chr1_11471243     ZBoe    C    T        0      0        2 
   1  chr1_11471243     ZGre    C    T        0      0        2 
   1  chr1_11471243     ZHar    C    T      0.5      1        2 
   1  chr1_11471243   Sample    C    T        0      0        2 
   1  chr1_11475830     AAsi    T    C        0      0        2 
   1  chr1_11475830     AKia    T    C        0      0        2 
   1  chr1_11475830     AOna    T    C        0      0        2 
   1  chr1_11475830     ASom    T    C        0      0        2 
   1  chr1_11475830     HCab    T    C        0      0        2 
   1  chr1_11475830     HPrz    T    C        0      0        2 
   1  chr1_11475830     ZBoe    T    C      0.5      1        2 
   1  chr1_11475830     ZGre    T    C        0      0        2 
   1  chr1_11475830     ZHar    T    C        0      0        2 
   1  chr1_11475830   Sample    T    C        0      0        2 
   1  chr1_11478909     AAsi    T    C        0      0        2 
   1  chr1_11478909     AKia    T    C        0      0        2 
   1  chr1_11478909     AOna    T    C        0      0        2 
   1  chr1_11478909     ASom    T    C        0      0        2 
   1  chr1_11478909     HCab    T    C      0.5      1        2 
   1  chr1_11478909     HPrz    T    C      0.5      1        2 
   1  chr1_11478909     ZBoe    T    C        0      0        2 
   1  chr1_11478909     ZGre    T    C        0      0        2 
   1  chr1_11478909     ZHar    T    C        0      0        2 
   1  chr1_11478909   Sample    T    C        0      0        2 
   1  chr1_11487801     AAsi    G    A        0      0        2 
   1  chr1_11487801     AKia    G    A        0      0        2 
   1  chr1_11487801     AOna    G    A        0      0        2 
   1  chr1_11487801     ASom    G    A        0      0        2 
   1  chr1_11487801     HCab    G    A        1      2        2 
   1  chr1_11487801     HPrz    G    A        1      2        2 
   1  chr1_11487801     ZBoe    G    A        0      0        2 
   1  chr1_11487801     ZGre    G    A        0      0        2 
   1  chr1_11487801     ZHar    G    A        0      0        2 
   1  chr1_11487801   Sample    G    A        0      0        2 
   1  chr1_11495813     AAsi    T    C        0      0        2 
   1  chr1_11495813     AKia    T    C      0.5      1        2 
   1  chr1_11495813     AOna    T    C        0      0        2 
   1  chr1_11495813     ASom    T    C        0      0        2 
   1  chr1_11495813     HCab    T    C        0      0        2 
   1  chr1_11495813     HPrz    T    C        0      0        2 
   1  chr1_11495813     ZBoe    T    C        0      0        2 
   1  chr1_11495813     ZGre    T    C        0      0        2 
   1  chr1_11495813     ZHar    T    C        0      0        2 
   1  chr1_11495813   Sample    T    C        0      0        2 
   1  chr1_11496177     AAsi    C    T        0      0        2 
   1  chr1_11496177     AKia    C    T        0      0        2 
   1  chr1_11496177     AOna    C    T        1      2        2 
   1  chr1_11496177     ASom    C    T        0      0        2 
   1  chr1_11496177     HCab    C    T        0      0        2 
   1  chr1_11496177     HPrz    C    T        0      0        2 
   1  chr1_11496177     ZBoe    C    T        0      0        2 
   1  chr1_11496177     ZGre    C    T        0      0        2 
   1  chr1_11496177     ZHar    C    T        0      0        2 
   1  chr1_11496177   Sample    C    T        0      0        2 
   1  chr1_11497987     AAsi    G    A        0      0        2 
   1  chr1_11497987     AKia    G    A        0      0        2 
   1  chr1_11497987     AOna    G    A        0      0        2 
   1  chr1_11497987     ASom    G    A        0      0        2 
   1  chr1_11497987     HCab    G    A        1      2        2 
   1  chr1_11497987     HPrz    G    A        1      2        2 
   1  chr1_11497987     ZBoe    G    A        0      0        2 
   1  chr1_11497987     ZGre    G    A        0      0        2 
   1  chr1_11497987     ZHar    G    A        0      0        2 
   1  chr1_11497987   Sample    G    A        0      0        2 
   1  chr1_11498710     AAsi    G    C        0      0        2 
   1  chr1_11498710     AKia    G    C        0      0        2 
   1  chr1_11498710     AOna    G    C        0      0        2 
   1  chr1_11498710     ASom    G    C        0      0        2 
   1  chr1_11498710     HCab    G    C        0      0        2 
   1  chr1_11498710     HPrz    G    C        0      0        2 
   1  chr1_11498710     ZBoe    G    C        0      0        2 
   1  chr1_11498710     ZGre    G    C      0.5      1        2 
   1  chr1_11498710     ZHar    G    C        0      0        2 
   1  chr1_11498710   Sample    G    C        0      0        2 
   1  chr1_11501842     AAsi    T    C        0      0        2 
   1  chr1_11501842     AKia    T    C        0      0        2 
   1  chr1_11501842     AOna    T    C        0      0        2 
   1  chr1_11501842     ASom    T    C        0      0        2 
   1  chr1_11501842     HCab    T    C      0.5      1        2 
   1  chr1_11501842     HPrz    T    C        0      0        2 
   1  chr1_11501842     ZBoe    T    C        0      0        2 
   1  chr1_11501842     ZGre    T    C        0      0        2 
   1  chr1_11501842     ZHar    T    C        0      0        2 
   1  chr1_11501842   Sample    T    C        0      0        2 
   1  chr1_11502951     AAsi    T    C        0      0        2 
   1  chr1_11502951     AKia    T    C        1      2        2 
   1  chr1_11502951     AOna    T    C        0      0        2 
   1  chr1_11502951     ASom    T    C        0      0        2 
   1  chr1_11502951     HCab    T    C        0      0        2 
   1  chr1_11502951     HPrz    T    C        0      0        2 
   1  chr1_11502951     ZBoe    T    C        0      0        2 
   1  chr1_11502951     ZGre    T    C        0      0        2 
   1  chr1_11502951     ZHar    T    C        0      0        2 
   1  chr1_11502951   Sample    T    C        0      0        2 
   1  chr1_11505673     AAsi    A    C        0      0        2 
   1  chr1_11505673     AKia    A    C        0      0        2 
   1  chr1_11505673     AOna    A    C        0      0        2 
   1  chr1_11505673     ASom    A    C        0      0        2 
   1  chr1_11505673     HCab    A    C        1      2        2 
   1  chr1_11505673     HPrz    A    C      0.5      1        2 
   1  chr1_11505673     ZBoe    A    C        0      0        2 
   1  chr1_11505673     ZGre    A    C        0      0        2 
   1  chr1_11505673     ZHar    A    C        0      0        2 
   1  chr1_11505673   Sample    A    C        0      0        2 
   1  chr1_11505800     AAsi    A    G        0      0        2 
   1  chr1_11505800     AKia    A    G        0      0        2 
   1  chr1_11505800     AOna    A    G        0      0        2 
   1  chr1_11505800     ASom    A    G        0      0        2 
   1  chr1_11505800     HCab    A    G        1      2        2 
   1  chr1_11505800     HPrz    A    G        1      2        2 
   1  chr1_11505800     ZBoe    A    G        0      0        2 
   1  chr1_11505800     ZGre    A    G        0      0        2 
   1  chr1_11505800     ZHar    A    G        0      0        2 
   1  chr1_11505800   Sample    A    G        0      0        2 
   1  chr1_11512217     AAsi    A    T        0      0        2 
   1  chr1_11512217     AKia    A    T        0      0        2 
   1  chr1_11512217     AOna    A    T        0      0        2 
   1  chr1_11512217     ASom    A    T        0      0        2 
   1  chr1_11512217     HCab    A    T        0      0        2 
   1  chr1_11512217     HPrz    A    T        0      0        2 
   1  chr1_11512217     ZBoe    A    T        0      0        2 
   1  chr1_11512217     ZGre    A    T        0      0        2 
   1  chr1_11512217     ZHar    A    T        1      2        2 
   1  chr1_11512217   Sample    A    T        0      0        2 
   1  chr1_11521101     AAsi    A    G        0      0        2 
   1  chr1_11521101     AKia    A    G        0      0        2 
   1  chr1_11521101     AOna    A    G        0      0        2 
   1  chr1_11521101     ASom    A    G        0      0        2 
   1  chr1_11521101     HCab    A    G        0      0        2 
   1  chr1_11521101     HPrz    A    G        0      0        2 
   1  chr1_11521101     ZBoe    A    G        0      0        2 
   1  chr1_11521101     ZGre    A    G        0      0        2 
   1  chr1_11521101     ZHar    A    G        1      2        2 
   1  chr1_11521101   Sample    A    G        0      0        2 
   1  chr1_11523072     AAsi    G    A        0      0        2 
   1  chr1_11523072     AKia    G    A        0      0        2 
   1  chr1_11523072     AOna    G    A      0.5      1        2 
   1  chr1_11523072     ASom    G    A        0      0        2 
   1  chr1_11523072     HCab    G    A        0      0        2 
   1  chr1_11523072     HPrz    G    A        0      0        2 
   1  chr1_11523072     ZBoe    G    A        0      0        2 
   1  chr1_11523072     ZGre    G    A        0      0        2 
   1  chr1_11523072     ZHar    G    A        0      0        2 
   1  chr1_11523072   Sample    G    A        0      0        2 
   1  chr1_11528478     AAsi    T    A        0      0        2 
   1  chr1_11528478     AKia    T    A        0      0        2 
   1  chr1_11528478     AOna    T    A        0      0        2 
   1  chr1_11528478     ASom    T    A        0      0        2 
   1  chr1_11528478     HCab    T    A        0      0        2 
   1  chr1_11528478     HPrz    T    A        0      0        2 
   1  chr1_11528478     ZBoe    T    A        0      0        2 
   1  chr1_11528478     ZGre    T    A      0.5      1        2 
   1  chr1_11528478     ZHar    T    A        0      0        2 
   1  chr1_11528478   Sample    T    A        0      0        2 
   1  chr1_11535924     AAsi    T    C        0      0        2 
   1  chr1_11535924     AKia    T    C        0      0        2 
   1  chr1_11535924     AOna    T    C      0.5      1        2 
   1  chr1_11535924     ASom    T    C        0      0        2 
   1  chr1_11535924     HCab    T    C        0      0        2 
   1  chr1_11535924     HPrz    T    C        0      0        2 
   1  chr1_11535924     ZBoe    T    C        0      0        2 
   1  chr1_11535924     ZGre    T    C        0      0        2 
   1  chr1_11535924     ZHar    T    C        0      0        2 
   1  chr1_11535924   Sample    T    C        0      0        2 
   1  chr1_11535939     AAsi    C    T        0      0        2 
   1  chr1_11535939     AKia    C    T        0      0        2 
   1  chr1_11535939     AOna    C    T      0.5      1        2 
   1  chr1_11535939     ASom    C    T        0      0        2 
   1  chr1_11535939     HCab    C    T        0      0        2 
   1  chr1_11535939     HPrz    C    T        0      0        2 
   1  chr1_11535939     ZBoe    C    T        0      0        2 
   1  chr1_11535939     ZGre    C    T        0      0        2 
   1  chr1_11535939     ZHar    C    T        0      0        2 
   1  chr1_11535939   Sample    C    T        0      0        2 
   1  chr1_11541506     AAsi    A    G        0      0        2 
   1  chr1_11541506     AKia    A    G      0.5      1        2 
   1  chr1_11541506     AOna    A    G        0      0        2 
   1  chr1_11541506     ASom    A    G        0      0        2 
   1  chr1_11541506     HCab    A    G        0      0        2 
   1  chr1_11541506     HPrz    A    G        0      0        2 
   1  chr1_11541506     ZBoe    A    G        0      0        2 
   1  chr1_11541506     ZGre    A    G        0      0        2 
   1  chr1_11541506     ZHar    A    G        0      0        2 
   1  chr1_11541506   Sample    A    G        0      0        2 
   1  chr1_11542139     AAsi    T    C        0      0        2 
   1  chr1_11542139     AKia    T    C        0      0        2 
   1  chr1_11542139     AOna    T    C        0      0        2 
   1  chr1_11542139     ASom    T    C        0      0        2 
   1  chr1_11542139     HCab    T    C        0      0        2 
   1  chr1_11542139     HPrz    T    C        0      0        2 
   1  chr1_11542139     ZBoe    T    C      0.5      1        2 
   1  chr1_11542139     ZGre    T    C        1      2        2 
   1  chr1_11542139     ZHar    T    C        0      0        2 
   1  chr1_11542139   Sample    T    C        0      0        2 
   1  chr1_11550259     AAsi    C    T        0      0        2 
   1  chr1_11550259     AKia    C    T        0      0        2 
   1  chr1_11550259     AOna    C    T        0      0        2 
   1  chr1_11550259     ASom    C    T        0      0        2 
   1  chr1_11550259     HCab    C    T        1      2        2 
   1  chr1_11550259     HPrz    C    T        1      2        2 
   1  chr1_11550259     ZBoe    C    T        0      0        2 
   1  chr1_11550259     ZGre    C    T        0      0        2 
   1  chr1_11550259     ZHar    C    T        0      0        2 
   1  chr1_11550259   Sample    C    T        0      0        2 
   1  chr1_11554947     AAsi    A    G        1      2        2 
   1  chr1_11554947     AKia    A    G        0      0        2 
   1  chr1_11554947     AOna    A    G        0      0        2 
   1  chr1_11554947     ASom    A    G        1      2        2 
   1  chr1_11554947     HCab    A    G        0      0        2 
   1  chr1_11554947     HPrz    A    G        0      0        2 
   1  chr1_11554947     ZBoe    A    G        0      0        2 
   1  chr1_11554947     ZGre    A    G        0      0        2 
   1  chr1_11554947     ZHar    A    G        0      0        2 
   1  chr1_11554947   Sample    A    G        1      2        2 
   1  chr1_11559676     AAsi    G    T        0      0        2 
   1  chr1_11559676     AKia    G    T        0      0        2 
   1  chr1_11559676     AOna    G    T        0      0        2 
   1  chr1_11559676     ASom    G    T        0      0        2 
   1  chr1_11559676     HCab    G    T        1      2        2 
   1  chr1_11559676     HPrz    G    T        1      2        2 
   1  chr1_11559676     ZBoe    G    T        0      0        2 
   1  chr1_11559676     ZGre    G    T        0      0        2 
   1  chr1_11559676     ZHar    G    T        0      0        2 
   1  chr1_11559676   Sample    G    T        0      0        2 
   1  chr1_11559756     AAsi    T    A        0      0        2 
   1  chr1_11559756     AKia    T    A        0      0        2 
   1  chr1_11559756     AOna    T    A        0      0        2 
   1  chr1_11559756     ASom    T    A        0      0        2 
   1  chr1_11559756     HCab    T    A        1      2        2 
   1  chr1_11559756     HPrz    T    A        1      2        2 
   1  chr1_11559756     ZBoe    T    A        0      0        2 
   1  chr1_11559756     ZGre    T    A        0      0        2 
   1  chr1_11559756     ZHar    T    A        0      0        2 
   1  chr1_11559756   Sample    T    A        0      0        2 
   1  chr1_11561497     AAsi    C    T        0      0        2 
   1  chr1_11561497     AKia    C    T        0      0        2 
   1  chr1_11561497     AOna    C    T        0      0        2 
   1  chr1_11561497     ASom    C    T        0      0        2 
   1  chr1_11561497     HCab    C    T        1      2        2 
   1  chr1_11561497     HPrz    C    T        1      2        2 
   1  chr1_11561497     ZBoe    C    T        0      0        2 
   1  chr1_11561497     ZGre    C    T        0      0        2 
   1  chr1_11561497     ZHar    C    T        0      0        2 
   1  chr1_11561497   Sample    C    T        0      0        2 
   1  chr1_11562456     AAsi    A    G        0      0        2 
   1  chr1_11562456     AKia    A    G        0      0        2 
   1  chr1_11562456     AOna    A    G        0      0        2 
   1  chr1_11562456     ASom    A    G        0      0        2 
   1  chr1_11562456     HCab    A    G        1      2        2 
   1  chr1_11562456     HPrz    A    G        1      2        2 
   1  chr1_11562456     ZBoe    A    G        0      0        2 
   1  chr1_11562456     ZGre    A    G        0      0        2 
   1  chr1_11562456     ZHar    A    G        0      0        2 
   1  chr1_11562456   Sample    A    G        0      0        2 
   1  chr1_11567014     AAsi    G    A        0      0        2 
   1  chr1_11567014     AKia    G    A        0      0        2 
   1  chr1_11567014     AOna    G    A        0      0        2 
   1  chr1_11567014     ASom    G    A        0      0        2 
   1  chr1_11567014     HCab    G    A        1      2        2 
   1  chr1_11567014     HPrz    G    A        1      2        2 
   1  chr1_11567014     ZBoe    G    A        0      0        2 
   1  chr1_11567014     ZGre    G    A        0      0        2 
   1  chr1_11567014     ZHar    G    A        0      0        2 
   1  chr1_11567014   Sample    G    A        0      0        2 
   1  chr1_11573011     AAsi    A    T        0      0        2 
   1  chr1_11573011     AKia    A    T        0      0        2 
   1  chr1_11573011     AOna    A    T      0.5      1        2 
   1  chr1_11573011     ASom    A    T        0      0        2 
   1  chr1_11573011     HCab    A    T        0      0        2 
   1  chr1_11573011     HPrz    A    T        0      0        2 
   1  chr1_11573011     ZBoe    A    T        0      0        2 
   1  chr1_11573011     ZGre    A    T        0      0        2 
   1  chr1_11573011     ZHar    A    T        0      0        2 
   1  chr1_11573011   Sample    A    T        0      0        2 
   1  chr1_11575452     AAsi    T    C        0      0        2 
   1  chr1_11575452     AKia    T    C        0      0        2 
   1  chr1_11575452     AOna    T    C      0.5      1        2 
   1  chr1_11575452     ASom    T    C        0      0        2 
   1  chr1_11575452     HCab    T    C        0      0        2 
   1  chr1_11575452     HPrz    T    C        0      0        2 
   1  chr1_11575452     ZBoe    T    C        0      0        2 
   1  chr1_11575452     ZGre    T    C        0      0        2 
   1  chr1_11575452     ZHar    T    C        0      0        2 
   1  chr1_11575452   Sample    T    C        0      0        2 
   1  chr1_11581093     AAsi    T    C        0      0        2 
   1  chr1_11581093     AKia    T    C        0      0        2 
   1  chr1_11581093     AOna    T    C        0      0        2 
   1  chr1_11581093     ASom    T    C        0      0        2 
   1  chr1_11581093     HCab    T    C        0      0        2 
   1  chr1_11581093     HPrz    T    C        0      0        2 
   1  chr1_11581093     ZBoe    T    C        1      2        2 
```
