## Supplementary File 5. Zonkey (Schubert et al. 2017) report for donkey specimen Ancient5. for "No genetic evidence yet for hinnies at Mazongshan (400-160 BCE), northwestern China": incl_ts.frq.strat (part 3 of 295)

```
   1  chr1_11581093     ZGre    T    C        0      0        2 
   1  chr1_11581093     ZHar    T    C        0      0        2 
   1  chr1_11581093   Sample    T    C        0      0        2 
   1  chr1_11581156     AAsi    C    T        0      0        2 
   1  chr1_11581156     AKia    C    T        0      0        2 
   1  chr1_11581156     AOna    C    T        0      0        2 
   1  chr1_11581156     ASom    C    T        0      0        2 
   1  chr1_11581156     HCab    C    T        1      2        2 
   1  chr1_11581156     HPrz    C    T        1      2        2 
   1  chr1_11581156     ZBoe    C    T        0      0        2 
   1  chr1_11581156     ZGre    C    T        0      0        2 
   1  chr1_11581156     ZHar    C    T        0      0        2 
   1  chr1_11581156   Sample    C    T        0      0        2 
   1  chr1_11584301     AAsi    G    C        0      0        2 
   1  chr1_11584301     AKia    G    C        0      0        2 
   1  chr1_11584301     AOna    G    C      0.5      1        2 
   1  chr1_11584301     ASom    G    C        0      0        2 
   1  chr1_11584301     HCab    G    C        0      0        2 
   1  chr1_11584301     HPrz    G    C        0      0        2 
   1  chr1_11584301     ZBoe    G    C        0      0        2 
   1  chr1_11584301     ZGre    G    C        0      0        2 
   1  chr1_11584301     ZHar    G    C        0      0        2 
   1  chr1_11584301   Sample    G    C        0      0        2 
   1  chr1_11593399     AAsi    G    C        0      0        2 
   1  chr1_11593399     AKia    G    C        0      0        2 
   1  chr1_11593399     AOna    G    C        0      0        2 
   1  chr1_11593399     ASom    G    C        0      0        2 
   1  chr1_11593399     HCab    G    C        0      0        2 
   1  chr1_11593399     HPrz    G    C      0.5      1        2 
   1  chr1_11593399     ZBoe    G    C        0      0        2 
   1  chr1_11593399     ZGre    G    C        0      0        2 
   1  chr1_11593399     ZHar    G    C        0      0        2 
   1  chr1_11593399   Sample    G    C        0      0        2 
   1  chr1_11593541     AAsi    C    T        0      0        2 
   1  chr1_11593541     AKia    C    T        0      0        2 
   1  chr1_11593541     AOna    C    T        0      0        2 
   1  chr1_11593541     ASom    C    T        0      0        2 
   1  chr1_11593541     HCab    C    T        1      2        2 
   1  chr1_11593541     HPrz    C    T        1      2        2 
   1  chr1_11593541     ZBoe    C    T        0      0        2 
   1  chr1_11593541     ZGre    C    T        0      0        2 
   1  chr1_11593541     ZHar    C    T        0      0        2 
   1  chr1_11593541   Sample    C    T        0      0        2 
   1  chr1_11597444     AAsi    A    G        0      0        2 
   1  chr1_11597444     AKia    A    G        0      0        2 
   1  chr1_11597444     AOna    A    G        0      0        2 
   1  chr1_11597444     ASom    A    G        0      0        2 
   1  chr1_11597444     HCab    A    G        0      0        2 
   1  chr1_11597444     HPrz    A    G      0.5      1        2 
   1  chr1_11597444     ZBoe    A    G        0      0        2 
   1  chr1_11597444     ZGre    A    G        0      0        2 
   1  chr1_11597444     ZHar    A    G        0      0        2 
   1  chr1_11597444   Sample    A    G        0      0        2 
   1  chr1_11597618     AAsi    A    T        0      0        2 
   1  chr1_11597618     AKia    A    T        0      0        2 
   1  chr1_11597618     AOna    A    T        0      0        2 
   1  chr1_11597618     ASom    A    T        0      0        2 
   1  chr1_11597618     HCab    A    T        1      2        2 
   1  chr1_11597618     HPrz    A    T        1      2        2 
   1  chr1_11597618     ZBoe    A    T        0      0        2 
   1  chr1_11597618     ZGre    A    T        0      0        2 
   1  chr1_11597618     ZHar    A    T        0      0        2 
   1  chr1_11597618   Sample    A    T        0      0        2 
   1  chr1_11604362     AAsi    G    C        0      0        2 
   1  chr1_11604362     AKia    G    C        0      0        2 
   1  chr1_11604362     AOna    G    C      0.5      1        2 
   1  chr1_11604362     ASom    G    C        0      0        2 
   1  chr1_11604362     HCab    G    C        0      0        2 
   1  chr1_11604362     HPrz    G    C        0      0        2 
   1  chr1_11604362     ZBoe    G    C        0      0        2 
   1  chr1_11604362     ZGre    G    C        0      0        2 
   1  chr1_11604362     ZHar    G    C        0      0        2 
   1  chr1_11604362   Sample    G    C        0      0        2 
   1  chr1_11608349     AAsi    G    C        0      0        2 
   1  chr1_11608349     AKia    G    C        0      0        2 
   1  chr1_11608349     AOna    G    C        0      0        2 
   1  chr1_11608349     ASom    G    C        0      0        2 
   1  chr1_11608349     HCab    G    C        0      0        2 
   1  chr1_11608349     HPrz    G    C        0      0        2 
   1  chr1_11608349     ZBoe    G    C        0      0        2 
   1  chr1_11608349     ZGre    G    C        1      2        2 
   1  chr1_11608349     ZHar    G    C        0      0        2 
   1  chr1_11608349   Sample    G    C        0      0        2 
   1  chr1_11610051     AAsi    A    G        0      0        2 
   1  chr1_11610051     AKia    A    G        0      0        2 
   1  chr1_11610051     AOna    A    G      0.5      1        2 
   1  chr1_11610051     ASom    A    G        0      0        2 
   1  chr1_11610051     HCab    A    G        0      0        2 
   1  chr1_11610051     HPrz    A    G        0      0        2 
   1  chr1_11610051     ZBoe    A    G        0      0        2 
   1  chr1_11610051     ZGre    A    G        0      0        2 
   1  chr1_11610051     ZHar    A    G        0      0        2 
   1  chr1_11610051   Sample    A    G        0      0        2 
   1  chr1_11616588     AAsi    A    C        0      0        2 
   1  chr1_11616588     AKia    A    C        0      0        2 
   1  chr1_11616588     AOna    A    C        0      0        2 
   1  chr1_11616588     ASom    A    C        0      0        2 
   1  chr1_11616588     HCab    A    C        0      0        2 
   1  chr1_11616588     HPrz    A    C        0      0        2 
   1  chr1_11616588     ZBoe    A    C      0.5      1        2 
   1  chr1_11616588     ZGre    A    C        0      0        2 
   1  chr1_11616588     ZHar    A    C        0      0        2 
   1  chr1_11616588   Sample    A    C        0      0        2 
   1  chr1_11617889     AAsi    G    A        0      0        2 
   1  chr1_11617889     AKia    G    A        0      0        2 
   1  chr1_11617889     AOna    G    A        0      0        2 
   1  chr1_11617889     ASom    G    A        0      0        2 
   1  chr1_11617889     HCab    G    A        1      2        2 
   1  chr1_11617889     HPrz    G    A        1      2        2 
   1  chr1_11617889     ZBoe    G    A        0      0        2 
   1  chr1_11617889     ZGre    G    A        0      0        2 
   1  chr1_11617889     ZHar    G    A        0      0        2 
   1  chr1_11617889   Sample    G    A        0      0        2 
   1  chr1_11617956     AAsi    A    C        0      0        2 
   1  chr1_11617956     AKia    A    C        0      0        2 
   1  chr1_11617956     AOna    A    C        0      0        2 
   1  chr1_11617956     ASom    A    C        0      0        2 
   1  chr1_11617956     HCab    A    C        0      0        2 
   1  chr1_11617956     HPrz    A    C        0      0        2 
   1  chr1_11617956     ZBoe    A    C      0.5      1        2 
   1  chr1_11617956     ZGre    A    C        0      0        2 
   1  chr1_11617956     ZHar    A    C        0      0        2 
   1  chr1_11617956   Sample    A    C        0      0        2 
   1  chr1_11618782     AAsi    C    T        0      0        2 
   1  chr1_11618782     AKia    C    T        0      0        2 
   1  chr1_11618782     AOna    C    T        0      0        2 
   1  chr1_11618782     ASom    C    T        0      0        2 
   1  chr1_11618782     HCab    C    T        0      0        2 
   1  chr1_11618782     HPrz    C    T        0      0        2 
   1  chr1_11618782     ZBoe    C    T        0      0        2 
   1  chr1_11618782     ZGre    C    T        1      2        2 
   1  chr1_11618782     ZHar    C    T        0      0        2 
   1  chr1_11618782   Sample    C    T        0      0        2 
   1  chr1_11620685     AAsi    A    G        0      0        2 
   1  chr1_11620685     AKia    A    G        0      0        2 
   1  chr1_11620685     AOna    A    G      0.5      1        2 
   1  chr1_11620685     ASom    A    G        0      0        2 
   1  chr1_11620685     HCab    A    G        0      0        2 
   1  chr1_11620685     HPrz    A    G        0      0        2 
   1  chr1_11620685     ZBoe    A    G        0      0        2 
   1  chr1_11620685     ZGre    A    G        0      0        2 
   1  chr1_11620685     ZHar    A    G        0      0        2 
   1  chr1_11620685   Sample    A    G        0      0        2 
   1  chr1_11623989     AAsi    A    G        0      0        2 
   1  chr1_11623989     AKia    A    G        0      0        2 
   1  chr1_11623989     AOna    A    G      0.5      1        2 
   1  chr1_11623989     ASom    A    G        0      0        2 
   1  chr1_11623989     HCab    A    G        0      0        2 
   1  chr1_11623989     HPrz    A    G        0      0        2 
   1  chr1_11623989     ZBoe    A    G        0      0        2 
   1  chr1_11623989     ZGre    A    G        0      0        2 
   1  chr1_11623989     ZHar    A    G        0      0        2 
   1  chr1_11623989   Sample    A    G        0      0        2 
   1  chr1_11628970     AAsi    A    G        0      0        2 
   1  chr1_11628970     AKia    A    G        1      2        2 
   1  chr1_11628970     AOna    A    G        1      2        2 
   1  chr1_11628970     ASom    A    G        0      0        2 
   1  chr1_11628970     HCab    A    G        0      0        2 
   1  chr1_11628970     HPrz    A    G        0      0        2 
   1  chr1_11628970     ZBoe    A    G        0      0        2 
   1  chr1_11628970     ZGre    A    G        0      0        2 
   1  chr1_11628970     ZHar    A    G        0      0        2 
   1  chr1_11628970   Sample    A    G        0      0        2 
   1  chr1_11629415     AAsi    T    C        0      0        2 
   1  chr1_11629415     AKia    T    C        0      0        2 
   1  chr1_11629415     AOna    T    C        0      0        2 
   1  chr1_11629415     ASom    T    C        0      0        2 
   1  chr1_11629415     HCab    T    C        0      0        2 
   1  chr1_11629415     HPrz    T    C        0      0        2 
   1  chr1_11629415     ZBoe    T    C      0.5      1        2 
   1  chr1_11629415     ZGre    T    C        0      0        2 
   1  chr1_11629415     ZHar    T    C        0      0        2 
   1  chr1_11629415   Sample    T    C        0      0        2 
   1  chr1_11636179     AAsi    A    G        0      0        2 
   1  chr1_11636179     AKia    A    G        0      0        2 
   1  chr1_11636179     AOna    A    G        0      0        2 
   1  chr1_11636179     ASom    A    G        0      0        2 
   1  chr1_11636179     HCab    A    G        1      2        2 
   1  chr1_11636179     HPrz    A    G        1      2        2 
   1  chr1_11636179     ZBoe    A    G        0      0        2 
   1  chr1_11636179     ZGre    A    G        0      0        2 
   1  chr1_11636179     ZHar    A    G        0      0        2 
   1  chr1_11636179   Sample    A    G        0      0        2 
   1  chr1_11639130     AAsi    T    C        0      0        2 
   1  chr1_11639130     AKia    T    C        0      0        2 
   1  chr1_11639130     AOna    T    C        0      0        2 
   1  chr1_11639130     ASom    T    C        0      0        2 
   1  chr1_11639130     HCab    T    C        1      2        2 
   1  chr1_11639130     HPrz    T    C        1      2        2 
   1  chr1_11639130     ZBoe    T    C        0      0        2 
   1  chr1_11639130     ZGre    T    C        0      0        2 
   1  chr1_11639130     ZHar    T    C        0      0        2 
   1  chr1_11639130   Sample    T    C        0      0        2 
   1  chr1_11642998     AAsi    T    C        0      0        2 
   1  chr1_11642998     AKia    T    C        0      0        2 
   1  chr1_11642998     AOna    T    C        0      0        2 
   1  chr1_11642998     ASom    T    C        0      0        2 
   1  chr1_11642998     HCab    T    C        0      0        2 
   1  chr1_11642998     HPrz    T    C      0.5      1        2 
   1  chr1_11642998     ZBoe    T    C        0      0        2 
   1  chr1_11642998     ZGre    T    C        0      0        2 
   1  chr1_11642998     ZHar    T    C        0      0        2 
   1  chr1_11642998   Sample    T    C        0      0        2 
   1  chr1_11643207     AAsi    C    G        0      0        2 
   1  chr1_11643207     AKia    C    G        0      0        2 
   1  chr1_11643207     AOna    C    G        0      0        2 
   1  chr1_11643207     ASom    C    G        0      0        2 
   1  chr1_11643207     HCab    C    G        1      2        2 
   1  chr1_11643207     HPrz    C    G        1      2        2 
   1  chr1_11643207     ZBoe    C    G        0      0        2 
   1  chr1_11643207     ZGre    C    G        0      0        2 
   1  chr1_11643207     ZHar    C    G        0      0        2 
   1  chr1_11643207   Sample    C    G        0      0        2 
   1  chr1_11643864     AAsi    A    G        0      0        2 
   1  chr1_11643864     AKia    A    G        0      0        2 
   1  chr1_11643864     AOna    A    G        0      0        2 
   1  chr1_11643864     ASom    A    G        0      0        2 
   1  chr1_11643864     HCab    A    G        0      0        2 
   1  chr1_11643864     HPrz    A    G      0.5      1        2 
   1  chr1_11643864     ZBoe    A    G        0      0        2 
   1  chr1_11643864     ZGre    A    G        0      0        2 
   1  chr1_11643864     ZHar    A    G        0      0        2 
   1  chr1_11643864   Sample    A    G        0      0        2 
   1  chr1_11644110     AAsi    C    A        0      0        2 
   1  chr1_11644110     AKia    C    A        0      0        2 
   1  chr1_11644110     AOna    C    A        0      0        2 
   1  chr1_11644110     ASom    C    A        0      0        2 
   1  chr1_11644110     HCab    C    A        0      0        2 
   1  chr1_11644110     HPrz    C    A        0      0        2 
   1  chr1_11644110     ZBoe    C    A      0.5      1        2 
   1  chr1_11644110     ZGre    C    A        0      0        2 
   1  chr1_11644110     ZHar    C    A        0      0        2 
   1  chr1_11644110   Sample    C    A        0      0        2 
   1  chr1_11651233     AAsi    G    A        0      0        2 
   1  chr1_11651233     AKia    G    A        0      0        2 
   1  chr1_11651233     AOna    G    A        0      0        2 
   1  chr1_11651233     ASom    G    A        0      0        2 
   1  chr1_11651233     HCab    G    A      0.5      1        2 
   1  chr1_11651233     HPrz    G    A        0      0        2 
   1  chr1_11651233     ZBoe    G    A        0      0        2 
   1  chr1_11651233     ZGre    G    A        0      0        2 
   1  chr1_11651233     ZHar    G    A        0      0        2 
   1  chr1_11651233   Sample    G    A        0      0        2 
   1  chr1_11658097     AAsi    A    G        0      0        2 
   1  chr1_11658097     AKia    A    G        0      0        2 
   1  chr1_11658097     AOna    A    G      0.5      1        2 
   1  chr1_11658097     ASom    A    G        0      0        2 
   1  chr1_11658097     HCab    A    G        0      0        2 
   1  chr1_11658097     HPrz    A    G        0      0        2 
   1  chr1_11658097     ZBoe    A    G        0      0        2 
   1  chr1_11658097     ZGre    A    G        0      0        2 
   1  chr1_11658097     ZHar    A    G        0      0        2 
   1  chr1_11658097   Sample    A    G        0      0        2 
   1  chr1_11661429     AAsi    C    A        0      0        2 
   1  chr1_11661429     AKia    C    A        0      0        2 
   1  chr1_11661429     AOna    C    A        0      0        2 
   1  chr1_11661429     ASom    C    A        0      0        2 
   1  chr1_11661429     HCab    C    A        0      0        2 
   1  chr1_11661429     HPrz    C    A        0      0        2 
   1  chr1_11661429     ZBoe    C    A        0      0        2 
   1  chr1_11661429     ZGre    C    A        0      0        2 
   1  chr1_11661429     ZHar    C    A        1      2        2 
   1  chr1_11661429   Sample    C    A        0      0        2 
   1  chr1_11666089     AAsi    G    T        0      0        2 
   1  chr1_11666089     AKia    G    T        0      0        2 
   1  chr1_11666089     AOna    G    T        0      0        2 
   1  chr1_11666089     ASom    G    T        0      0        2 
   1  chr1_11666089     HCab    G    T        1      2        2 
   1  chr1_11666089     HPrz    G    T        1      2        2 
   1  chr1_11666089     ZBoe    G    T        0      0        2 
   1  chr1_11666089     ZGre    G    T        0      0        2 
   1  chr1_11666089     ZHar    G    T        0      0        2 
   1  chr1_11666089   Sample    G    T        0      0        2 
   1  chr1_11668193     AAsi    T    C        0      0        2 
   1  chr1_11668193     AKia    T    C        0      0        2 
   1  chr1_11668193     AOna    T    C        0      0        2 
   1  chr1_11668193     ASom    T    C        0      0        2 
   1  chr1_11668193     HCab    T    C        0      0        2 
   1  chr1_11668193     HPrz    T    C      0.5      1        2 
   1  chr1_11668193     ZBoe    T    C        0      0        2 
   1  chr1_11668193     ZGre    T    C        0      0        2 
   1  chr1_11668193     ZHar    T    C        0      0        2 
   1  chr1_11668193   Sample    T    C        0      0        2 
   1  chr1_11675327     AAsi    T    G        0      0        2 
   1  chr1_11675327     AKia    T    G        1      2        2 
   1  chr1_11675327     AOna    T    G      0.5      1        2 
   1  chr1_11675327     ASom    T    G        0      0        2 
   1  chr1_11675327     HCab    T    G        0      0        2 
   1  chr1_11675327     HPrz    T    G        0      0        2 
   1  chr1_11675327     ZBoe    T    G        0      0        2 
   1  chr1_11675327     ZGre    T    G        0      0        2 
   1  chr1_11675327     ZHar    T    G        0      0        2 
   1  chr1_11675327   Sample    T    G        0      0        2 
   1  chr1_11675390     AAsi    A    G        0      0        2 
   1  chr1_11675390     AKia    A    G        0      0        2 
   1  chr1_11675390     AOna    A    G      0.5      1        2 
   1  chr1_11675390     ASom    A    G        0      0        2 
   1  chr1_11675390     HCab    A    G        0      0        2 
   1  chr1_11675390     HPrz    A    G        0      0        2 
   1  chr1_11675390     ZBoe    A    G        0      0        2 
   1  chr1_11675390     ZGre    A    G        0      0        2 
   1  chr1_11675390     ZHar    A    G        0      0        2 
   1  chr1_11675390   Sample    A    G        1      2        2 
   1  chr1_11685181     AAsi    G    A        0      0        2 
   1  chr1_11685181     AKia    G    A        0      0        2 
   1  chr1_11685181     AOna    G    A        0      0        2 
   1  chr1_11685181     ASom    G    A        0      0        2 
   1  chr1_11685181     HCab    G    A        1      2        2 
   1  chr1_11685181     HPrz    G    A        1      2        2 
   1  chr1_11685181     ZBoe    G    A        0      0        2 
   1  chr1_11685181     ZGre    G    A        0      0        2 
   1  chr1_11685181     ZHar    G    A        0      0        2 
   1  chr1_11685181   Sample    G    A        0      0        2 
   1  chr1_11685724     AAsi    G    A        0      0        2 
   1  chr1_11685724     AKia    G    A        0      0        2 
   1  chr1_11685724     AOna    G    A        0      0        2 
   1  chr1_11685724     ASom    G    A        0      0        2 
   1  chr1_11685724     HCab    G    A        1      2        2 
   1  chr1_11685724     HPrz    G    A        1      2        2 
   1  chr1_11685724     ZBoe    G    A        0      0        2 
   1  chr1_11685724     ZGre    G    A        0      0        2 
   1  chr1_11685724     ZHar    G    A        0      0        2 
   1  chr1_11685724   Sample    G    A        0      0        2 
   1  chr1_11686557     AAsi    A    G        0      0        2 
   1  chr1_11686557     AKia    A    G        0      0        2 
   1  chr1_11686557     AOna    A    G        0      0        2 
   1  chr1_11686557     ASom    A    G        0      0        2 
   1  chr1_11686557     HCab    A    G        0      0        2 
   1  chr1_11686557     HPrz    A    G        0      0        2 
   1  chr1_11686557     ZBoe    A    G      0.5      1        2 
   1  chr1_11686557     ZGre    A    G        0      0        2 
   1  chr1_11686557     ZHar    A    G        0      0        2 
   1  chr1_11686557   Sample    A    G        0      0        2 
   1  chr1_11694216     AAsi    A    G        0      0        2 
   1  chr1_11694216     AKia    A    G        1      2        2 
   1  chr1_11694216     AOna    A    G        0      0        2 
   1  chr1_11694216     ASom    A    G        0      0        2 
   1  chr1_11694216     HCab    A    G        0      0        2 
   1  chr1_11694216     HPrz    A    G        0      0        2 
   1  chr1_11694216     ZBoe    A    G        0      0        2 
   1  chr1_11694216     ZGre    A    G        0      0        2 
   1  chr1_11694216     ZHar    A    G        0      0        2 
   1  chr1_11694216   Sample    A    G        0      0        2 
   1  chr1_11694856     AAsi    A    G        0      0        2 
   1  chr1_11694856     AKia    A    G        0      0        2 
   1  chr1_11694856     AOna    A    G        0      0        2 
   1  chr1_11694856     ASom    A    G        0      0        2 
   1  chr1_11694856     HCab    A    G        1      2        2 
   1  chr1_11694856     HPrz    A    G        1      2        2 
   1  chr1_11694856     ZBoe    A    G        0      0        2 
   1  chr1_11694856     ZGre    A    G        0      0        2 
   1  chr1_11694856     ZHar    A    G        0      0        2 
   1  chr1_11694856   Sample    A    G        0      0        2 
   1  chr1_11698234     AAsi    C    T        0      0        2 
   1  chr1_11698234     AKia    C    T        0      0        2 
   1  chr1_11698234     AOna    C    T        0      0        2 
   1  chr1_11698234     ASom    C    T        0      0        2 
   1  chr1_11698234     HCab    C    T        0      0        2 
   1  chr1_11698234     HPrz    C    T        0      0        2 
   1  chr1_11698234     ZBoe    C    T        0      0        2 
   1  chr1_11698234     ZGre    C    T        0      0        2 
   1  chr1_11698234     ZHar    C    T        1      2        2 
   1  chr1_11698234   Sample    C    T        0      0        2 
   1  chr1_11698653     AAsi    T    C        0      0        2 
   1  chr1_11698653     AKia    T    C        0      0        2 
   1  chr1_11698653     AOna    T    C        0      0        2 
   1  chr1_11698653     ASom    T    C        0      0        2 
   1  chr1_11698653     HCab    T    C        1      2        2 
   1  chr1_11698653     HPrz    T    C        1      2        2 
   1  chr1_11698653     ZBoe    T    C        0      0        2 
   1  chr1_11698653     ZGre    T    C        0      0        2 
   1  chr1_11698653     ZHar    T    C        0      0        2 
   1  chr1_11698653   Sample    T    C        0      0        2 
   1  chr1_11703735     AAsi    T    C        0      0        2 
   1  chr1_11703735     AKia    T    C        0      0        2 
   1  chr1_11703735     AOna    T    C        0      0        2 
   1  chr1_11703735     ASom    T    C        0      0        2 
   1  chr1_11703735     HCab    T    C        0      0        2 
   1  chr1_11703735     HPrz    T    C        0      0        2 
   1  chr1_11703735     ZBoe    T    C      0.5      1        2 
   1  chr1_11703735     ZGre    T    C        0      0        2 
   1  chr1_11703735     ZHar    T    C        0      0        2 
   1  chr1_11703735   Sample    T    C        0      0        2 
   1  chr1_11704350     AAsi    G    A        0      0        2 
   1  chr1_11704350     AKia    G    A        0      0        2 
   1  chr1_11704350     AOna    G    A        0      0        2 
   1  chr1_11704350     ASom    G    A        0      0        2 
   1  chr1_11704350     HCab    G    A        0      0        2 
   1  chr1_11704350     HPrz    G    A      0.5      1        2 
   1  chr1_11704350     ZBoe    G    A        0      0        2 
   1  chr1_11704350     ZGre    G    A        0      0        2 
   1  chr1_11704350     ZHar    G    A        0      0        2 
   1  chr1_11704350   Sample    G    A        0      0        2 
   1  chr1_11704619     AAsi    A    G        0      0        2 
   1  chr1_11704619     AKia    A    G        0      0        2 
   1  chr1_11704619     AOna    A    G        0      0        2 
   1  chr1_11704619     ASom    A    G        0      0        2 
   1  chr1_11704619     HCab    A    G        1      2        2 
   1  chr1_11704619     HPrz    A    G        1      2        2 
   1  chr1_11704619     ZBoe    A    G        0      0        2 
   1  chr1_11704619     ZGre    A    G        0      0        2 
   1  chr1_11704619     ZHar    A    G        0      0        2 
   1  chr1_11704619   Sample    A    G        0      0        2 
   1  chr1_11706865     AAsi    C    T        0      0        2 
   1  chr1_11706865     AKia    C    T        0      0        2 
   1  chr1_11706865     AOna    C    T        0      0        2 
   1  chr1_11706865     ASom    C    T        0      0        2 
   1  chr1_11706865     HCab    C    T        1      2        2 
   1  chr1_11706865     HPrz    C    T        1      2        2 
   1  chr1_11706865     ZBoe    C    T        0      0        2 
   1  chr1_11706865     ZGre    C    T        0      0        2 
   1  chr1_11706865     ZHar    C    T        0      0        2 
   1  chr1_11706865   Sample    C    T        0      0        2 
   1  chr1_11707714     AAsi    G    A        0      0        2 
   1  chr1_11707714     AKia    G    A        0      0        2 
   1  chr1_11707714     AOna    G    A        0      0        2 
   1  chr1_11707714     ASom    G    A        0      0        2 
   1  chr1_11707714     HCab    G    A        0      0        2 
   1  chr1_11707714     HPrz    G    A        0      0        2 
   1  chr1_11707714     ZBoe    G    A      0.5      1        2 
   1  chr1_11707714     ZGre    G    A        0      0        2 
   1  chr1_11707714     ZHar    G    A        0      0        2 
   1  chr1_11707714   Sample    G    A        0      0        2 
   1  chr1_11719149     AAsi    C    A        1      2        2 
   1  chr1_11719149     AKia    C    A        0      0        2 
   1  chr1_11719149     AOna    C    A        0      0        2 
   1  chr1_11719149     ASom    C    A        0      0        2 
   1  chr1_11719149     HCab    C    A        0      0        2 
   1  chr1_11719149     HPrz    C    A        0      0        2 
   1  chr1_11719149     ZBoe    C    A        0      0        2 
   1  chr1_11719149     ZGre    C    A        0      0        2 
   1  chr1_11719149     ZHar    C    A        0      0        2 
   1  chr1_11719149   Sample    C    A        1      2        2 
   1  chr1_11719424     AAsi    G    A        0      0        2 
   1  chr1_11719424     AKia    G    A        1      2        2 
   1  chr1_11719424     AOna    G    A        0      0        2 
   1  chr1_11719424     ASom    G    A        0      0        2 
   1  chr1_11719424     HCab    G    A        0      0        2 
   1  chr1_11719424     HPrz    G    A        0      0        2 
   1  chr1_11719424     ZBoe    G    A        0      0        2 
   1  chr1_11719424     ZGre    G    A        0      0        2 
   1  chr1_11719424     ZHar    G    A        0      0        2 
   1  chr1_11719424   Sample    G    A        0      0        2 
   1  chr1_11724466     AAsi    C    T        0      0        2 
   1  chr1_11724466     AKia    C    T        0      0        2 
   1  chr1_11724466     AOna    C    T        0      0        2 
   1  chr1_11724466     ASom    C    T        0      0        2 
   1  chr1_11724466     HCab    C    T        1      2        2 
   1  chr1_11724466     HPrz    C    T        1      2        2 
   1  chr1_11724466     ZBoe    C    T        0      0        2 
   1  chr1_11724466     ZGre    C    T        0      0        2 
   1  chr1_11724466     ZHar    C    T        0      0        2 
   1  chr1_11724466   Sample    C    T        0      0        2 
   1  chr1_11734258     AAsi    T    C        0      0        2 
   1  chr1_11734258     AKia    T    C        0      0        2 
   1  chr1_11734258     AOna    T    C        0      0        2 
   1  chr1_11734258     ASom    T    C        0      0        2 
   1  chr1_11734258     HCab    T    C        1      2        2 
   1  chr1_11734258     HPrz    T    C        1      2        2 
   1  chr1_11734258     ZBoe    T    C        0      0        2 
   1  chr1_11734258     ZGre    T    C        0      0        2 
   1  chr1_11734258     ZHar    T    C        0      0        2 
   1  chr1_11734258   Sample    T    C        0      0        2 
   1  chr1_11751519     AAsi    C    A        0      0        2 
   1  chr1_11751519     AKia    C    A        0      0        2 
   1  chr1_11751519     AOna    C    A        0      0        2 
   1  chr1_11751519     ASom    C    A        0      0        2 
   1  chr1_11751519     HCab    C    A        0      0        2 
   1  chr1_11751519     HPrz    C    A        0      0        2 
   1  chr1_11751519     ZBoe    C    A        0      0        2 
   1  chr1_11751519     ZGre    C    A        0      0        2 
   1  chr1_11751519     ZHar    C    A      0.5      1        2 
   1  chr1_11751519   Sample    C    A        0      0        2 
   1  chr1_11753056     AAsi    A    G        0      0        2 
   1  chr1_11753056     AKia    A    G        0      0        2 
   1  chr1_11753056     AOna    A    G        0      0        2 
   1  chr1_11753056     ASom    A    G        0      0        2 
   1  chr1_11753056     HCab    A    G        0      0        2 
   1  chr1_11753056     HPrz    A    G        0      0        2 
   1  chr1_11753056     ZBoe    A    G        0      0        2 
   1  chr1_11753056     ZGre    A    G        1      2        2 
   1  chr1_11753056     ZHar    A    G        0      0        2 
   1  chr1_11753056   Sample    A    G        0      0        2 
   1  chr1_11754725     AAsi    A    G        0      0        2 
   1  chr1_11754725     AKia    A    G        0      0        2 
   1  chr1_11754725     AOna    A    G        0      0        2 
   1  chr1_11754725     ASom    A    G        0      0        2 
   1  chr1_11754725     HCab    A    G        1      2        2 
   1  chr1_11754725     HPrz    A    G        1      2        2 
   1  chr1_11754725     ZBoe    A    G        0      0        2 
   1  chr1_11754725     ZGre    A    G        0      0        2 
   1  chr1_11754725     ZHar    A    G        0      0        2 
   1  chr1_11754725   Sample    A    G        0      0        2 
   1  chr1_11756233     AAsi    G    C        0      0        2 
   1  chr1_11756233     AKia    G    C        0      0        2 
   1  chr1_11756233     AOna    G    C        0      0        2 
   1  chr1_11756233     ASom    G    C        0      0        2 
   1  chr1_11756233     HCab    G    C        0      0        2 
   1  chr1_11756233     HPrz    G    C        0      0        2 
   1  chr1_11756233     ZBoe    G    C        0      0        2 
   1  chr1_11756233     ZGre    G    C        0      0        2 
   1  chr1_11756233     ZHar    G    C      0.5      1        2 
   1  chr1_11756233   Sample    G    C        0      0        2 
   1  chr1_11760930     AAsi    A    G        0      0        2 
   1  chr1_11760930     AKia    A    G        0      0        2 
   1  chr1_11760930     AOna    A    G        0      0        2 
   1  chr1_11760930     ASom    A    G        0      0        2 
   1  chr1_11760930     HCab    A    G        0      0        2 
   1  chr1_11760930     HPrz    A    G        0      0        2 
   1  chr1_11760930     ZBoe    A    G        1      2        2 
   1  chr1_11760930     ZGre    A    G        0      0        2 
   1  chr1_11760930     ZHar    A    G        0      0        2 
   1  chr1_11760930   Sample    A    G        0      0        2 
   1  chr1_11763600     AAsi    T    C        0      0        2 
   1  chr1_11763600     AKia    T    C        0      0        2 
   1  chr1_11763600     AOna    T    C        0      0        2 
   1  chr1_11763600     ASom    T    C        0      0        2 
   1  chr1_11763600     HCab    T    C        0      0        2 
   1  chr1_11763600     HPrz    T    C      0.5      1        2 
   1  chr1_11763600     ZBoe    T    C        0      0        2 
   1  chr1_11763600     ZGre    T    C        0      0        2 
   1  chr1_11763600     ZHar    T    C        0      0        2 
   1  chr1_11763600   Sample    T    C        0      0        2 
   1  chr1_11763782     AAsi    G    C        0      0        2 
   1  chr1_11763782     AKia    G    C        0      0        2 
   1  chr1_11763782     AOna    G    C      0.5      1        2 
   1  chr1_11763782     ASom    G    C        0      0        2 
   1  chr1_11763782     HCab    G    C        0      0        2 
   1  chr1_11763782     HPrz    G    C        0      0        2 
   1  chr1_11763782     ZBoe    G    C        0      0        2 
   1  chr1_11763782     ZGre    G    C        0      0        2 
   1  chr1_11763782     ZHar    G    C        0      0        2 
   1  chr1_11763782   Sample    G    C        0      0        2 
   1  chr1_11777727     AAsi    C    T        0      0        2 
   1  chr1_11777727     AKia    C    T        0      0        2 
   1  chr1_11777727     AOna    C    T        0      0        2 
   1  chr1_11777727     ASom    C    T        0      0        2 
   1  chr1_11777727     HCab    C    T        1      2        2 
   1  chr1_11777727     HPrz    C    T        1      2        2 
   1  chr1_11777727     ZBoe    C    T        0      0        2 
   1  chr1_11777727     ZGre    C    T        0      0        2 
   1  chr1_11777727     ZHar    C    T        0      0        2 
   1  chr1_11777727   Sample    C    T        0      0        2 
   1  chr1_11791633     AAsi    C    T        1      2        2 
   1  chr1_11791633     AKia    C    T        1      2        2 
   1  chr1_11791633     AOna    C    T        1      2        2 
   1  chr1_11791633     ASom    C    T        1      2        2 
   1  chr1_11791633     HCab    C    T        0      0        2 
   1  chr1_11791633     HPrz    C    T        0      0        2 
   1  chr1_11791633     ZBoe    C    T        0      0        2 
   1  chr1_11791633     ZGre    C    T        0      0        2 
   1  chr1_11791633     ZHar    C    T        0      0        2 
   1  chr1_11791633   Sample    C    T        1      2        2 
   1  chr1_11797420     AAsi    T    C        0      0        2 
   1  chr1_11797420     AKia    T    C        0      0        2 
   1  chr1_11797420     AOna    T    C        0      0        2 
   1  chr1_11797420     ASom    T    C        0      0        2 
   1  chr1_11797420     HCab    T    C        0      0        2 
   1  chr1_11797420     HPrz    T    C      0.5      1        2 
   1  chr1_11797420     ZBoe    T    C        0      0        2 
   1  chr1_11797420     ZGre    T    C        0      0        2 
   1  chr1_11797420     ZHar    T    C        0      0        2 
   1  chr1_11797420   Sample    T    C        0      0        2 
   1  chr1_11803574     AAsi    C    T        0      0        2 
   1  chr1_11803574     AKia    C    T        0      0        2 
   1  chr1_11803574     AOna    C    T        0      0        2 
   1  chr1_11803574     ASom    C    T        0      0        2 
   1  chr1_11803574     HCab    C    T        1      2        2 
   1  chr1_11803574     HPrz    C    T        1      2        2 
   1  chr1_11803574     ZBoe    C    T        0      0        2 
   1  chr1_11803574     ZGre    C    T        0      0        2 
   1  chr1_11803574     ZHar    C    T        0      0        2 
   1  chr1_11803574   Sample    C    T        0      0        2 
   1  chr1_11803853     AAsi    T    C        0      0        2 
   1  chr1_11803853     AKia    T    C        0      0        2 
   1  chr1_11803853     AOna    T    C        0      0        2 
   1  chr1_11803853     ASom    T    C        0      0        2 
   1  chr1_11803853     HCab    T    C        0      0        2 
   1  chr1_11803853     HPrz    T    C        0      0        2 
   1  chr1_11803853     ZBoe    T    C        0      0        2 
   1  chr1_11803853     ZGre    T    C        0      0        2 
   1  chr1_11803853     ZHar    T    C      0.5      1        2 
   1  chr1_11803853   Sample    T    C        0      0        2 
   1  chr1_11807226     AAsi    T    G        0      0        2 
   1  chr1_11807226     AKia    T    G        0      0        2 
   1  chr1_11807226     AOna    T    G        0      0        2 
   1  chr1_11807226     ASom    T    G        0      0        2 
   1  chr1_11807226     HCab    T    G        0      0        2 
   1  chr1_11807226     HPrz    T    G        0      0        2 
   1  chr1_11807226     ZBoe    T    G      0.5      1        2 
   1  chr1_11807226     ZGre    T    G        0      0        2 
   1  chr1_11807226     ZHar    T    G        0      0        2 
   1  chr1_11807226   Sample    T    G        0      0        2 
   1  chr1_11811577     AAsi    A    G        0      0        2 
   1  chr1_11811577     AKia    A    G        0      0        2 
   1  chr1_11811577     AOna    A    G        0      0        2 
   1  chr1_11811577     ASom    A    G        0      0        2 
   1  chr1_11811577     HCab    A    G        0      0        2 
   1  chr1_11811577     HPrz    A    G        0      0        2 
   1  chr1_11811577     ZBoe    A    G      0.5      1        2 
   1  chr1_11811577     ZGre    A    G        0      0        2 
   1  chr1_11811577     ZHar    A    G        0      0        2 
   1  chr1_11811577   Sample    A    G        0      0        2 
   1  chr1_11820299     AAsi    C    T        0      0        2 
   1  chr1_11820299     AKia    C    T      0.5      1        2 
   1  chr1_11820299     AOna    C    T      0.5      1        2 
   1  chr1_11820299     ASom    C    T        0      0        2 
   1  chr1_11820299     HCab    C    T        0      0        2 
   1  chr1_11820299     HPrz    C    T        0      0        2 
   1  chr1_11820299     ZBoe    C    T        0      0        2 
   1  chr1_11820299     ZGre    C    T        0      0        2 
   1  chr1_11820299     ZHar    C    T        0      0        2 
   1  chr1_11820299   Sample    C    T        0      0        2 
   1  chr1_11822104     AAsi    T    C        0      0        2 
   1  chr1_11822104     AKia    T    C        0      0        2 
   1  chr1_11822104     AOna    T    C        0      0        2 
   1  chr1_11822104     ASom    T    C        0      0        2 
   1  chr1_11822104     HCab    T    C        1      2        2 
   1  chr1_11822104     HPrz    T    C        1      2        2 
   1  chr1_11822104     ZBoe    T    C        0      0        2 
   1  chr1_11822104     ZGre    T    C        0      0        2 
   1  chr1_11822104     ZHar    T    C        0      0        2 
   1  chr1_11822104   Sample    T    C        0      0        2 
   1  chr1_11822891     AAsi    A    G        0      0        2 
   1  chr1_11822891     AKia    A    G        0      0        2 
   1  chr1_11822891     AOna    A    G        0      0        2 
   1  chr1_11822891     ASom    A    G        0      0        2 
   1  chr1_11822891     HCab    A    G      0.5      1        2 
   1  chr1_11822891     HPrz    A    G        0      0        2 
   1  chr1_11822891     ZBoe    A    G        0      0        2 
   1  chr1_11822891     ZGre    A    G        0      0        2 
   1  chr1_11822891     ZHar    A    G        0      0        2 
   1  chr1_11822891   Sample    A    G        0      0        2 
   1  chr1_11828432     AAsi    A    C        0      0        2 
   1  chr1_11828432     AKia    A    C        0      0        2 
   1  chr1_11828432     AOna    A    C        0      0        2 
   1  chr1_11828432     ASom    A    C        0      0        2 
   1  chr1_11828432     HCab    A    C        0      0        2 
   1  chr1_11828432     HPrz    A    C        0      0        2 
   1  chr1_11828432     ZBoe    A    C        0      0        2 
   1  chr1_11828432     ZGre    A    C      0.5      1        2 
   1  chr1_11828432     ZHar    A    C        0      0        2 
   1  chr1_11828432   Sample    A    C        0      0        2 
   1  chr1_11829578     AAsi    C    T        1      2        2 
   1  chr1_11829578     AKia    C    T        0      0        2 
   1  chr1_11829578     AOna    C    T        0      0        2 
   1  chr1_11829578     ASom    C    T        1      2        2 
   1  chr1_11829578     HCab    C    T        0      0        2 
   1  chr1_11829578     HPrz    C    T        0      0        2 
   1  chr1_11829578     ZBoe    C    T        0      0        2 
   1  chr1_11829578     ZGre    C    T        0      0        2 
   1  chr1_11829578     ZHar    C    T        0      0        2 
   1  chr1_11829578   Sample    C    T        1      2        2 
   1  chr1_11837837     AAsi    G    T        0      0        2 
   1  chr1_11837837     AKia    G    T        0      0        2 
   1  chr1_11837837     AOna    G    T        0      0        2 
   1  chr1_11837837     ASom    G    T        0      0        2 
   1  chr1_11837837     HCab    G    T        0      0        2 
   1  chr1_11837837     HPrz    G    T      0.5      1        2 
   1  chr1_11837837     ZBoe    G    T        0      0        2 
   1  chr1_11837837     ZGre    G    T        0      0        2 
   1  chr1_11837837     ZHar    G    T        0      0        2 
   1  chr1_11837837   Sample    G    T        0      0        2 
   1  chr1_11840905     AAsi    C    T        0      0        2 
   1  chr1_11840905     AKia    C    T        0      0        2 
   1  chr1_11840905     AOna    C    T        0      0        2 
   1  chr1_11840905     ASom    C    T        0      0        2 
   1  chr1_11840905     HCab    C    T        1      2        2 
   1  chr1_11840905     HPrz    C    T        1      2        2 
   1  chr1_11840905     ZBoe    C    T        0      0        2 
   1  chr1_11840905     ZGre    C    T        0      0        2 
   1  chr1_11840905     ZHar    C    T        0      0        2 
   1  chr1_11840905   Sample    C    T        0      0        2 
   1  chr1_11848417     AAsi    C    T        1      2        2 
   1  chr1_11848417     AKia    C    T        0      0        2 
   1  chr1_11848417     AOna    C    T        0      0        2 
   1  chr1_11848417     ASom    C    T        1      2        2 
   1  chr1_11848417     HCab    C    T        0      0        2 
   1  chr1_11848417     HPrz    C    T        0      0        2 
   1  chr1_11848417     ZBoe    C    T        0      0        2 
   1  chr1_11848417     ZGre    C    T        0      0        2 
   1  chr1_11848417     ZHar    C    T        0      0        2 
   1  chr1_11848417   Sample    C    T        1      2        2 
   1  chr1_11864543     AAsi    C    T        0      0        2 
   1  chr1_11864543     AKia    C    T        0      0        2 
   1  chr1_11864543     AOna    C    T        1      2        2 
   1  chr1_11864543     ASom    C    T        0      0        2 
   1  chr1_11864543     HCab    C    T        1      2        2 
   1  chr1_11864543     HPrz    C    T        1      2        2 
   1  chr1_11864543     ZBoe    C    T        0      0        2 
   1  chr1_11864543     ZGre    C    T        0      0        2 
   1  chr1_11864543     ZHar    C    T        0      0        2 
   1  chr1_11864543   Sample    C    T        0      0        2 
   1  chr1_11866736     AAsi    C    T        0      0        2 
   1  chr1_11866736     AKia    C    T        0      0        2 
   1  chr1_11866736     AOna    C    T        0      0        2 
   1  chr1_11866736     ASom    C    T        0      0        2 
   1  chr1_11866736     HCab    C    T        1      2        2 
   1  chr1_11866736     HPrz    C    T        1      2        2 
   1  chr1_11866736     ZBoe    C    T        0      0        2 
   1  chr1_11866736     ZGre    C    T        0      0        2 
   1  chr1_11866736     ZHar    C    T        0      0        2 
   1  chr1_11866736   Sample    C    T        0      0        2 
   1  chr1_11875052     AAsi    G    A        0      0        2 
   1  chr1_11875052     AKia    G    A        0      0        2 
   1  chr1_11875052     AOna    G    A        0      0        2 
   1  chr1_11875052     ASom    G    A        0      0        2 
   1  chr1_11875052     HCab    G    A        1      2        2 
   1  chr1_11875052     HPrz    G    A        1      2        2 
   1  chr1_11875052     ZBoe    G    A        0      0        2 
   1  chr1_11875052     ZGre    G    A        0      0        2 
   1  chr1_11875052     ZHar    G    A        0      0        2 
   1  chr1_11875052   Sample    G    A        0      0        2 
   1  chr1_11887476     AAsi    C    A        0      0        2 
   1  chr1_11887476     AKia    C    A        0      0        2 
   1  chr1_11887476     AOna    C    A        0      0        2 
   1  chr1_11887476     ASom    C    A        0      0        2 
   1  chr1_11887476     HCab    C    A        0      0        2 
   1  chr1_11887476     HPrz    C    A        0      0        2 
   1  chr1_11887476     ZBoe    C    A        0      0        2 
   1  chr1_11887476     ZGre    C    A      0.5      1        2 
   1  chr1_11887476     ZHar    C    A        0      0        2 
   1  chr1_11887476   Sample    C    A        0      0        2 
   1  chr1_11889922     AAsi    C    A        0      0        2 
   1  chr1_11889922     AKia    C    A        0      0        2 
   1  chr1_11889922     AOna    C    A        0      0        2 
   1  chr1_11889922     ASom    C    A        0      0        2 
   1  chr1_11889922     HCab    C    A        1      2        2 
   1  chr1_11889922     HPrz    C    A        1      2        2 
   1  chr1_11889922     ZBoe    C    A        0      0        2 
   1  chr1_11889922     ZGre    C    A        0      0        2 
   1  chr1_11889922     ZHar    C    A        0      0        2 
   1  chr1_11889922   Sample    C    A        0      0        2 
   1  chr1_11894060     AAsi    G    A        0      0        2 
   1  chr1_11894060     AKia    G    A        0      0        2 
   1  chr1_11894060     AOna    G    A        0      0        2 
   1  chr1_11894060     ASom    G    A        0      0        2 
   1  chr1_11894060     HCab    G    A        1      2        2 
   1  chr1_11894060     HPrz    G    A        1      2        2 
   1  chr1_11894060     ZBoe    G    A        0      0        2 
   1  chr1_11894060     ZGre    G    A        0      0        2 
   1  chr1_11894060     ZHar    G    A        0      0        2 
   1  chr1_11894060   Sample    G    A        0      0        2 
   1  chr1_11894384     AAsi    T    C        0      0        2 
   1  chr1_11894384     AKia    T    C        0      0        2 
   1  chr1_11894384     AOna    T    C        0      0        2 
   1  chr1_11894384     ASom    T    C        0      0        2 
   1  chr1_11894384     HCab    T    C        1      2        2 
   1  chr1_11894384     HPrz    T    C        1      2        2 
   1  chr1_11894384     ZBoe    T    C        0      0        2 
   1  chr1_11894384     ZGre    T    C        0      0        2 
   1  chr1_11894384     ZHar    T    C        0      0        2 
   1  chr1_11894384   Sample    T    C        0      0        2 
   1  chr1_11897530     AAsi    G    A        0      0        2 
   1  chr1_11897530     AKia    G    A        0      0        2 
   1  chr1_11897530     AOna    G    A        0      0        2 
   1  chr1_11897530     ASom    G    A        0      0        2 
   1  chr1_11897530     HCab    G    A      0.5      1        2 
   1  chr1_11897530     HPrz    G    A        0      0        2 
   1  chr1_11897530     ZBoe    G    A        0      0        2 
   1  chr1_11897530     ZGre    G    A        0      0        2 
   1  chr1_11897530     ZHar    G    A        0      0        2 
   1  chr1_11897530   Sample    G    A        0      0        2 
   1  chr1_11902409     AAsi    C    T        0      0        2 
   1  chr1_11902409     AKia    C    T      0.5      1        2 
   1  chr1_11902409     AOna    C    T        0      0        2 
   1  chr1_11902409     ASom    C    T        0      0        2 
   1  chr1_11902409     HCab    C    T        0      0        2 
   1  chr1_11902409     HPrz    C    T        0      0        2 
   1  chr1_11902409     ZBoe    C    T        0      0        2 
   1  chr1_11902409     ZGre    C    T        0      0        2 
   1  chr1_11902409     ZHar    C    T        0      0        2 
   1  chr1_11902409   Sample    C    T        0      0        2 
   1  chr1_11902589     AAsi    T    G        1      2        2 
   1  chr1_11902589     AKia    T    G        0      0        2 
   1  chr1_11902589     AOna    T    G        0      0        2 
   1  chr1_11902589     ASom    T    G        0      0        2 
   1  chr1_11902589     HCab    T    G        0      0        2 
   1  chr1_11902589     HPrz    T    G        0      0        2 
   1  chr1_11902589     ZBoe    T    G        0      0        2 
   1  chr1_11902589     ZGre    T    G        0      0        2 
   1  chr1_11902589     ZHar    T    G        0      0        2 
   1  chr1_11902589   Sample    T    G        1      2        2 
   1  chr1_11902724     AAsi    C    T        0      0        2 
   1  chr1_11902724     AKia    C    T        0      0        2 
   1  chr1_11902724     AOna    C    T        0      0        2 
   1  chr1_11902724     ASom    C    T        0      0        2 
   1  chr1_11902724     HCab    C    T        0      0        2 
   1  chr1_11902724     HPrz    C    T        0      0        2 
   1  chr1_11902724     ZBoe    C    T        0      0        2 
   1  chr1_11902724     ZGre    C    T        1      2        2 
   1  chr1_11902724     ZHar    C    T        0      0        2 
   1  chr1_11902724   Sample    C    T        0      0        2 
   1  chr1_11913540     AAsi    A    G        1      2        2 
   1  chr1_11913540     AKia    A    G        0      0        2 
   1  chr1_11913540     AOna    A    G      0.5      1        2 
   1  chr1_11913540     ASom    A    G        0      0        2 
   1  chr1_11913540     HCab    A    G        0      0        2 
   1  chr1_11913540     HPrz    A    G        0      0        2 
   1  chr1_11913540     ZBoe    A    G        0      0        2 
   1  chr1_11913540     ZGre    A    G        0      0        2 
   1  chr1_11913540     ZHar    A    G        0      0        2 
   1  chr1_11913540   Sample    A    G        1      2        2 
   1  chr1_11915370     AAsi    A    G        0      0        2 
   1  chr1_11915370     AKia    A    G        0      0        2 
   1  chr1_11915370     AOna    A    G        0      0        2 
   1  chr1_11915370     ASom    A    G        0      0        2 
   1  chr1_11915370     HCab    A    G      0.5      1        2 
   1  chr1_11915370     HPrz    A    G        0      0        2 
   1  chr1_11915370     ZBoe    A    G        0      0        2 
   1  chr1_11915370     ZGre    A    G        0      0        2 
   1  chr1_11915370     ZHar    A    G      0.5      1        2 
   1  chr1_11915370   Sample    A    G        0      0        2 
   1  chr1_11919830     AAsi    C    T        0      0        2 
   1  chr1_11919830     AKia    C    T        0      0        2 
   1  chr1_11919830     AOna    C    T        0      0        2 
   1  chr1_11919830     ASom    C    T        0      0        2 
   1  chr1_11919830     HCab    C    T        1      2        2 
   1  chr1_11919830     HPrz    C    T        1      2        2 
   1  chr1_11919830     ZBoe    C    T        0      0        2 
   1  chr1_11919830     ZGre    C    T        0      0        2 
   1  chr1_11919830     ZHar    C    T        0      0        2 
   1  chr1_11919830   Sample    C    T        0      0        2 
   1  chr1_11926243     AAsi    A    G        0      0        2 
   1  chr1_11926243     AKia    A    G        0      0        2 
   1  chr1_11926243     AOna    A    G        0      0        2 
   1  chr1_11926243     ASom    A    G        0      0        2 
   1  chr1_11926243     HCab    A    G        1      2        2 
   1  chr1_11926243     HPrz    A    G        1      2        2 
   1  chr1_11926243     ZBoe    A    G        0      0        2 
   1  chr1_11926243     ZGre    A    G        0      0        2 
   1  chr1_11926243     ZHar    A    G        0      0        2 
   1  chr1_11926243   Sample    A    G        0      0        2 
   1  chr1_11927200     AAsi    A    T        0      0        2 
   1  chr1_11927200     AKia    A    T        0      0        2 
   1  chr1_11927200     AOna    A    T        0      0        2 
   1  chr1_11927200     ASom    A    T        0      0        2 
   1  chr1_11927200     HCab    A    T        1      2        2 
   1  chr1_11927200     HPrz    A    T        1      2        2 
   1  chr1_11927200     ZBoe    A    T        0      0        2 
   1  chr1_11927200     ZGre    A    T        0      0        2 
   1  chr1_11927200     ZHar    A    T        0      0        2 
   1  chr1_11927200   Sample    A    T        0      0        2 
   1  chr1_11931285     AAsi    C    T        0      0        2 
   1  chr1_11931285     AKia    C    T      0.5      1        2 
   1  chr1_11931285     AOna    C    T        0      0        2 
   1  chr1_11931285     ASom    C    T        0      0        2 
   1  chr1_11931285     HCab    C    T        0      0        2 
   1  chr1_11931285     HPrz    C    T        0      0        2 
   1  chr1_11931285     ZBoe    C    T        0      0        2 
   1  chr1_11931285     ZGre    C    T        0      0        2 
   1  chr1_11931285     ZHar    C    T        0      0        2 
   1  chr1_11931285   Sample    C    T        0      0        2 
   1  chr1_11931371     AAsi    T    C        0      0        2 
   1  chr1_11931371     AKia    T    C        0      0        2 
   1  chr1_11931371     AOna    T    C        0      0        2 
   1  chr1_11931371     ASom    T    C        0      0        2 
   1  chr1_11931371     HCab    T    C        1      2        2 
   1  chr1_11931371     HPrz    T    C        1      2        2 
   1  chr1_11931371     ZBoe    T    C        0      0        2 
   1  chr1_11931371     ZGre    T    C        0      0        2 
   1  chr1_11931371     ZHar    T    C        0      0        2 
   1  chr1_11931371   Sample    T    C        0      0        2 
   1  chr1_11931915     AAsi    A    G        0      0        2 
   1  chr1_11931915     AKia    A    G        0      0        2 
   1  chr1_11931915     AOna    A    G        0      0        2 
   1  chr1_11931915     ASom    A    G        0      0        2 
   1  chr1_11931915     HCab    A    G      0.5      1        2 
   1  chr1_11931915     HPrz    A    G        0      0        2 
   1  chr1_11931915     ZBoe    A    G        0      0        2 
   1  chr1_11931915     ZGre    A    G        0      0        2 
   1  chr1_11931915     ZHar    A    G        0      0        2 
   1  chr1_11931915   Sample    A    G        0      0        2 
   1  chr1_11932162     AAsi    G    A        0      0        2 
   1  chr1_11932162     AKia    G    A        0      0        2 
   1  chr1_11932162     AOna    G    A        0      0        2 
   1  chr1_11932162     ASom    G    A        0      0        2 
   1  chr1_11932162     HCab    G    A        1      2        2 
   1  chr1_11932162     HPrz    G    A        1      2        2 
   1  chr1_11932162     ZBoe    G    A        0      0        2 
   1  chr1_11932162     ZGre    G    A        0      0        2 
   1  chr1_11932162     ZHar    G    A        0      0        2 
   1  chr1_11932162   Sample    G    A        0      0        2 
   1  chr1_11933564     AAsi    T    C        0      0        2 
   1  chr1_11933564     AKia    T    C        0      0        2 
   1  chr1_11933564     AOna    T    C        0      0        2 
   1  chr1_11933564     ASom    T    C        0      0        2 
   1  chr1_11933564     HCab    T    C      0.5      1        2 
   1  chr1_11933564     HPrz    T    C        0      0        2 
   1  chr1_11933564     ZBoe    T    C        0      0        2 
   1  chr1_11933564     ZGre    T    C        0      0        2 
   1  chr1_11933564     ZHar    T    C        0      0        2 
   1  chr1_11933564   Sample    T    C        0      0        2 
   1  chr1_11936368     AAsi    T    C        0      0        2 
   1  chr1_11936368     AKia    T    C        0      0        2 
   1  chr1_11936368     AOna    T    C        0      0        2 
   1  chr1_11936368     ASom    T    C        0      0        2 
   1  chr1_11936368     HCab    T    C        0      0        2 
   1  chr1_11936368     HPrz    T    C        0      0        2 
   1  chr1_11936368     ZBoe    T    C        0      0        2 
   1  chr1_11936368     ZGre    T    C        0      0        2 
   1  chr1_11936368     ZHar    T    C      0.5      1        2 
   1  chr1_11936368   Sample    T    C        0      0        2 
   1  chr1_11943979     AAsi    T    C        0      0        2 
   1  chr1_11943979     AKia    T    C        0      0        2 
   1  chr1_11943979     AOna    T    C        0      0        2 
   1  chr1_11943979     ASom    T    C        0      0        2 
   1  chr1_11943979     HCab    T    C        0      0        2 
   1  chr1_11943979     HPrz    T    C        0      0        2 
   1  chr1_11943979     ZBoe    T    C      0.5      1        2 
   1  chr1_11943979     ZGre    T    C        0      0        2 
   1  chr1_11943979     ZHar    T    C        0      0        2 
   1  chr1_11943979   Sample    T    C        0      0        2 
   1  chr1_11951547     AAsi    A    C        0      0        2 
   1  chr1_11951547     AKia    A    C        0      0        2 
   1  chr1_11951547     AOna    A    C        0      0        2 
   1  chr1_11951547     ASom    A    C        1      2        2 
   1  chr1_11951547     HCab    A    C        0      0        2 
   1  chr1_11951547     HPrz    A    C        0      0        2 
   1  chr1_11951547     ZBoe    A    C        0      0        2 
   1  chr1_11951547     ZGre    A    C        0      0        2 
   1  chr1_11951547     ZHar    A    C        0      0        2 
   1  chr1_11951547   Sample    A    C        0      0        2 
   1  chr1_11951758     AAsi    T    C        0      0        2 
   1  chr1_11951758     AKia    T    C        0      0        2 
   1  chr1_11951758     AOna    T    C        0      0        2 
   1  chr1_11951758     ASom    T    C        0      0        2 
   1  chr1_11951758     HCab    T    C        0      0        2 
   1  chr1_11951758     HPrz    T    C        0      0        2 
   1  chr1_11951758     ZBoe    T    C        0      0        2 
   1  chr1_11951758     ZGre    T    C        1      2        2 
   1  chr1_11951758     ZHar    T    C        0      0        2 
   1  chr1_11951758   Sample    T    C        0      0        2 
   1  chr1_11957516     AAsi    A    G        0      0        2 
   1  chr1_11957516     AKia    A    G        0      0        2 
   1  chr1_11957516     AOna    A    G      0.5      1        2 
   1  chr1_11957516     ASom    A    G        0      0        2 
   1  chr1_11957516     HCab    A    G        0      0        2 
   1  chr1_11957516     HPrz    A    G        0      0        2 
   1  chr1_11957516     ZBoe    A    G        0      0        2 
   1  chr1_11957516     ZGre    A    G        0      0        2 
   1  chr1_11957516     ZHar    A    G        0      0        2 
   1  chr1_11957516   Sample    A    G        0      0        2 
   1  chr1_11962570     AAsi    T    C        0      0        2 
   1  chr1_11962570     AKia    T    C        0      0        2 
   1  chr1_11962570     AOna    T    C        0      0        2 
   1  chr1_11962570     ASom    T    C        0      0        2 
   1  chr1_11962570     HCab    T    C        0      0        2 
   1  chr1_11962570     HPrz    T    C        0      0        2 
   1  chr1_11962570     ZBoe    T    C        0      0        2 
   1  chr1_11962570     ZGre    T    C        0      0        2 
   1  chr1_11962570     ZHar    T    C      0.5      1        2 
   1  chr1_11962570   Sample    T    C        0      0        2 
   1  chr1_11962964     AAsi    C    G        0      0        2 
   1  chr1_11962964     AKia    C    G        0      0        2 
   1  chr1_11962964     AOna    C    G      0.5      1        2 
   1  chr1_11962964     ASom    C    G        0      0        2 
   1  chr1_11962964     HCab    C    G        0      0        2 
   1  chr1_11962964     HPrz    C    G        0      0        2 
   1  chr1_11962964     ZBoe    C    G        0      0        2 
   1  chr1_11962964     ZGre    C    G        0      0        2 
   1  chr1_11962964     ZHar    C    G        0      0        2 
   1  chr1_11962964   Sample    C    G        0      0        2 
   1  chr1_11963599     AAsi    T    C        0      0        2 
   1  chr1_11963599     AKia    T    C        1      2        2 
   1  chr1_11963599     AOna    T    C      0.5      1        2 
   1  chr1_11963599     ASom    T    C        0      0        2 
   1  chr1_11963599     HCab    T    C        1      2        2 
   1  chr1_11963599     HPrz    T    C        1      2        2 
   1  chr1_11963599     ZBoe    T    C        0      0        2 
   1  chr1_11963599     ZGre    T    C        0      0        2 
   1  chr1_11963599     ZHar    T    C        0      0        2 
   1  chr1_11963599   Sample    T    C        0      0        2 
   1  chr1_11964028     AAsi    A    G        0      0        2 
   1  chr1_11964028     AKia    A    G        0      0        2 
   1  chr1_11964028     AOna    A    G        0      0        2 
   1  chr1_11964028     ASom    A    G        0      0        2 
   1  chr1_11964028     HCab    A    G        1      2        2 
   1  chr1_11964028     HPrz    A    G        1      2        2 
   1  chr1_11964028     ZBoe    A    G        0      0        2 
   1  chr1_11964028     ZGre    A    G        0      0        2 
   1  chr1_11964028     ZHar    A    G        0      0        2 
   1  chr1_11964028   Sample    A    G        0      0        2 
   1  chr1_11965677     AAsi    A    G        0      0        2 
   1  chr1_11965677     AKia    A    G        0      0        2 
   1  chr1_11965677     AOna    A    G        0      0        2 
   1  chr1_11965677     ASom    A    G        0      0        2 
   1  chr1_11965677     HCab    A    G        0      0        2 
   1  chr1_11965677     HPrz    A    G        0      0        2 
   1  chr1_11965677     ZBoe    A    G        0      0        2 
   1  chr1_11965677     ZGre    A    G        0      0        2 
   1  chr1_11965677     ZHar    A    G      0.5      1        2 
   1  chr1_11965677   Sample    A    G        0      0        2 
   1  chr1_11965843     AAsi    T    C        0      0        2 
   1  chr1_11965843     AKia    T    C        1      2        2 
   1  chr1_11965843     AOna    T    C        0      0        2 
   1  chr1_11965843     ASom    T    C        0      0        2 
   1  chr1_11965843     HCab    T    C        0      0        2 
   1  chr1_11965843     HPrz    T    C        0      0        2 
   1  chr1_11965843     ZBoe    T    C        0      0        2 
   1  chr1_11965843     ZGre    T    C        0      0        2 
   1  chr1_11965843     ZHar    T    C        0      0        2 
   1  chr1_11965843   Sample    T    C        0      0        2 
   1  chr1_11973930     AAsi    G    C        0      0        2 
   1  chr1_11973930     AKia    G    C        0      0        2 
   1  chr1_11973930     AOna    G    C        0      0        2 
   1  chr1_11973930     ASom    G    C        0      0        2 
   1  chr1_11973930     HCab    G    C      0.5      1        2 
   1  chr1_11973930     HPrz    G    C        0      0        2 
   1  chr1_11973930     ZBoe    G    C        0      0        2 
   1  chr1_11973930     ZGre    G    C        0      0        2 
   1  chr1_11973930     ZHar    G    C        0      0        2 
   1  chr1_11973930   Sample    G    C        0      0        2 
   1  chr1_11974587     AAsi    T    C        0      0        2 
   1  chr1_11974587     AKia    T    C        0      0        2 
   1  chr1_11974587     AOna    T    C        0      0        2 
   1  chr1_11974587     ASom    T    C        0      0        2 
   1  chr1_11974587     HCab    T    C        1      2        2 
   1  chr1_11974587     HPrz    T    C        1      2        2 
   1  chr1_11974587     ZBoe    T    C        0      0        2 
   1  chr1_11974587     ZGre    T    C        0      0        2 
   1  chr1_11974587     ZHar    T    C        0      0        2 
   1  chr1_11974587   Sample    T    C        0      0        2 
   1  chr1_11977294     AAsi    C    G        0      0        2 
   1  chr1_11977294     AKia    C    G        0      0        2 
   1  chr1_11977294     AOna    C    G      0.5      1        2 
   1  chr1_11977294     ASom    C    G        0      0        2 
   1  chr1_11977294     HCab    C    G        0      0        2 
   1  chr1_11977294     HPrz    C    G        0      0        2 
   1  chr1_11977294     ZBoe    C    G        0      0        2 
   1  chr1_11977294     ZGre    C    G        0      0        2 
   1  chr1_11977294     ZHar    C    G        0      0        2 
   1  chr1_11977294   Sample    C    G        0      0        2 
   1  chr1_11988722     AAsi    G    A        0      0        2 
   1  chr1_11988722     AKia    G    A        0      0        2 
   1  chr1_11988722     AOna    G    A        0      0        2 
   1  chr1_11988722     ASom    G    A        0      0        2 
   1  chr1_11988722     HCab    G    A        0      0        2 
   1  chr1_11988722     HPrz    G    A        0      0        2 
   1  chr1_11988722     ZBoe    G    A      0.5      1        2 
   1  chr1_11988722     ZGre    G    A        0      0        2 
   1  chr1_11988722     ZHar    G    A        0      0        2 
   1  chr1_11988722   Sample    G    A        0      0        2 
   1  chr1_11991291     AAsi    A    G        0      0        2 
   1  chr1_11991291     AKia    A    G        0      0        2 
   1  chr1_11991291     AOna    A    G      0.5      1        2 
   1  chr1_11991291     ASom    A    G        0      0        2 
   1  chr1_11991291     HCab    A    G        0      0        2 
   1  chr1_11991291     HPrz    A    G        0      0        2 
   1  chr1_11991291     ZBoe    A    G        0      0        2 
   1  chr1_11991291     ZGre    A    G        0      0        2 
   1  chr1_11991291     ZHar    A    G        0      0        2 
   1  chr1_11991291   Sample    A    G        0      0        2 
   1  chr1_12000901     AAsi    C    G        0      0        2 
   1  chr1_12000901     AKia    C    G        0      0        2 
   1  chr1_12000901     AOna    C    G      0.5      1        2 
   1  chr1_12000901     ASom    C    G        0      0        2 
   1  chr1_12000901     HCab    C    G        0      0        2 
   1  chr1_12000901     HPrz    C    G        0      0        2 
   1  chr1_12000901     ZBoe    C    G        0      0        2 
   1  chr1_12000901     ZGre    C    G        0      0        2 
   1  chr1_12000901     ZHar    C    G        0      0        2 
   1  chr1_12000901   Sample    C    G        0      0        2 
   1  chr1_12007178     AAsi    A    G        0      0        2 
   1  chr1_12007178     AKia    A    G        0      0        2 
   1  chr1_12007178     AOna    A    G        0      0        2 
   1  chr1_12007178     ASom    A    G        0      0        2 
   1  chr1_12007178     HCab    A    G        0      0        2 
   1  chr1_12007178     HPrz    A    G        0      0        2 
   1  chr1_12007178     ZBoe    A    G        0      0        2 
   1  chr1_12007178     ZGre    A    G      0.5      1        2 
   1  chr1_12007178     ZHar    A    G        0      0        2 
   1  chr1_12007178   Sample    A    G        0      0        2 
   1  chr1_12008583     AAsi    G    C        0      0        2 
   1  chr1_12008583     AKia    G    C        0      0        2 
   1  chr1_12008583     AOna    G    C        0      0        2 
   1  chr1_12008583     ASom    G    C        0      0        2 
   1  chr1_12008583     HCab    G    C        1      2        2 
   1  chr1_12008583     HPrz    G    C        1      2        2 
   1  chr1_12008583     ZBoe    G    C        0      0        2 
   1  chr1_12008583     ZGre    G    C        0      0        2 
   1  chr1_12008583     ZHar    G    C        0      0        2 
   1  chr1_12008583   Sample    G    C        0      0        2 
   1  chr1_12009911     AAsi    C    G        0      0        2 
   1  chr1_12009911     AKia    C    G        0      0        2 
   1  chr1_12009911     AOna    C    G        0      0        2 
   1  chr1_12009911     ASom    C    G        0      0        2 
   1  chr1_12009911     HCab    C    G        0      0        2 
   1  chr1_12009911     HPrz    C    G        0      0        2 
   1  chr1_12009911     ZBoe    C    G        0      0        2 
   1  chr1_12009911     ZGre    C    G      0.5      1        2 
   1  chr1_12009911     ZHar    C    G        0      0        2 
   1  chr1_12009911   Sample    C    G        0      0        2 
   1  chr1_12011056     AAsi    C    A        0      0        2 
   1  chr1_12011056     AKia    C    A      0.5      1        2 
   1  chr1_12011056     AOna    C    A      0.5      1        2 
   1  chr1_12011056     ASom    C    A        0      0        2 
   1  chr1_12011056     HCab    C    A        0      0        2 
   1  chr1_12011056     HPrz    C    A        0      0        2 
   1  chr1_12011056     ZBoe    C    A        0      0        2 
   1  chr1_12011056     ZGre    C    A        0      0        2 
   1  chr1_12011056     ZHar    C    A        0      0        2 
   1  chr1_12011056   Sample    C    A        0      0        2 
   1  chr1_12013115     AAsi    A    G        0      0        2 
   1  chr1_12013115     AKia    A    G        0      0        2 
   1  chr1_12013115     AOna    A    G        0      0        2 
   1  chr1_12013115     ASom    A    G        0      0        2 
   1  chr1_12013115     HCab    A    G        0      0        2 
   1  chr1_12013115     HPrz    A    G        0      0        2 
   1  chr1_12013115     ZBoe    A    G        0      0        2 
   1  chr1_12013115     ZGre    A    G      0.5      1        2 
   1  chr1_12013115     ZHar    A    G        0      0        2 
   1  chr1_12013115   Sample    A    G        0      0        2 
   1  chr1_12013141     AAsi    A    G        0      0        2 
   1  chr1_12013141     AKia    A    G        0      0        2 
   1  chr1_12013141     AOna    A    G      0.5      1        2 
   1  chr1_12013141     ASom    A    G        0      0        2 
   1  chr1_12013141     HCab    A    G        0      0        2 
   1  chr1_12013141     HPrz    A    G        0      0        2 
   1  chr1_12013141     ZBoe    A    G        0      0        2 
   1  chr1_12013141     ZGre    A    G        0      0        2 
   1  chr1_12013141     ZHar    A    G        0      0        2 
   1  chr1_12013141   Sample    A    G        0      0        2 
   1  chr1_12022660     AAsi    C    T        0      0        2 
   1  chr1_12022660     AKia    C    T        0      0        2 
   1  chr1_12022660     AOna    C    T        0      0        2 
   1  chr1_12022660     ASom    C    T        0      0        2 
   1  chr1_12022660     HCab    C    T        1      2        2 
   1  chr1_12022660     HPrz    C    T        1      2        2 
   1  chr1_12022660     ZBoe    C    T        0      0        2 
   1  chr1_12022660     ZGre    C    T        0      0        2 
   1  chr1_12022660     ZHar    C    T        0      0        2 
   1  chr1_12022660   Sample    C    T        0      0        2 
   1  chr1_12028684     AAsi    T    C        0      0        2 
   1  chr1_12028684     AKia    T    C        0      0        2 
   1  chr1_12028684     AOna    T    C        0      0        2 
   1  chr1_12028684     ASom    T    C        0      0        2 
   1  chr1_12028684     HCab    T    C        0      0        2 
   1  chr1_12028684     HPrz    T    C      0.5      1        2 
   1  chr1_12028684     ZBoe    T    C        0      0        2 
   1  chr1_12028684     ZGre    T    C        0      0        2 
   1  chr1_12028684     ZHar    T    C        0      0        2 
   1  chr1_12028684   Sample    T    C        0      0        2 
   1  chr1_12029039     AAsi    G    A        0      0        2 
   1  chr1_12029039     AKia    G    A        0      0        2 
   1  chr1_12029039     AOna    G    A        0      0        2 
   1  chr1_12029039     ASom    G    A        0      0        2 
   1  chr1_12029039     HCab    G    A        0      0        2 
   1  chr1_12029039     HPrz    G    A        0      0        2 
   1  chr1_12029039     ZBoe    G    A        1      2        2 
   1  chr1_12029039     ZGre    G    A        0      0        2 
   1  chr1_12029039     ZHar    G    A        0      0        2 
   1  chr1_12029039   Sample    G    A        0      0        2 
   1  chr1_12032759     AAsi    A    G        0      0        2 
   1  chr1_12032759     AKia    A    G        0      0        2 
   1  chr1_12032759     AOna    A    G        0      0        2 
   1  chr1_12032759     ASom    A    G        0      0        2 
   1  chr1_12032759     HCab    A    G        1      2        2 
   1  chr1_12032759     HPrz    A    G        1      2        2 
   1  chr1_12032759     ZBoe    A    G        0      0        2 
   1  chr1_12032759     ZGre    A    G        0      0        2 
   1  chr1_12032759     ZHar    A    G        0      0        2 
   1  chr1_12032759   Sample    A    G        0      0        2 
   1  chr1_12036667     AAsi    T    C        1      2        2 
   1  chr1_12036667     AKia    T    C        0      0        2 
   1  chr1_12036667     AOna    T    C        0      0        2 
   1  chr1_12036667     ASom    T    C        1      2        2 
   1  chr1_12036667     HCab    T    C        1      2        2 
   1  chr1_12036667     HPrz    T    C        1      2        2 
   1  chr1_12036667     ZBoe    T    C        0      0        2 
   1  chr1_12036667     ZGre    T    C        0      0        2 
   1  chr1_12036667     ZHar    T    C        0      0        2 
   1  chr1_12036667   Sample    T    C        1      2        2 
   1  chr1_12037991     AAsi    T    C        0      0        2 
   1  chr1_12037991     AKia    T    C        0      0        2 
   1  chr1_12037991     AOna    T    C        0      0        2 
   1  chr1_12037991     ASom    T    C        0      0        2 
   1  chr1_12037991     HCab    T    C        1      2        2 
   1  chr1_12037991     HPrz    T    C        1      2        2 
   1  chr1_12037991     ZBoe    T    C        0      0        2 
   1  chr1_12037991     ZGre    T    C        0      0        2 
   1  chr1_12037991     ZHar    T    C        0      0        2 
   1  chr1_12037991   Sample    T    C        0      0        2 
   1  chr1_12039357     AAsi    G    T        0      0        2 
   1  chr1_12039357     AKia    G    T        0      0        2 
   1  chr1_12039357     AOna    G    T        0      0        2 
   1  chr1_12039357     ASom    G    T        0      0        2 
   1  chr1_12039357     HCab    G    T        0      0        2 
   1  chr1_12039357     HPrz    G    T        0      0        2 
   1  chr1_12039357     ZBoe    G    T        0      0        2 
   1  chr1_12039357     ZGre    G    T      0.5      1        2 
   1  chr1_12039357     ZHar    G    T        0      0        2 
   1  chr1_12039357   Sample    G    T        0      0        2 
   1  chr1_12040994     AAsi    T    C        0      0        2 
   1  chr1_12040994     AKia    T    C        0      0        2 
   1  chr1_12040994     AOna    T    C        0      0        2 
   1  chr1_12040994     ASom    T    C        0      0        2 
   1  chr1_12040994     HCab    T    C      0.5      1        2 
   1  chr1_12040994     HPrz    T    C        0      0        2 
   1  chr1_12040994     ZBoe    T    C        0      0        2 
   1  chr1_12040994     ZGre    T    C        0      0        2 
   1  chr1_12040994     ZHar    T    C        0      0        2 
   1  chr1_12040994   Sample    T    C        0      0        2 
   1  chr1_12048471     AAsi    T    C        0      0        2 
   1  chr1_12048471     AKia    T    C        0      0        2 
   1  chr1_12048471     AOna    T    C        0      0        2 
   1  chr1_12048471     ASom    T    C        0      0        2 
   1  chr1_12048471     HCab    T    C      0.5      1        2 
   1  chr1_12048471     HPrz    T    C        0      0        2 
   1  chr1_12048471     ZBoe    T    C        0      0        2 
   1  chr1_12048471     ZGre    T    C        0      0        2 
   1  chr1_12048471     ZHar    T    C        0      0        2 
   1  chr1_12048471   Sample    T    C        0      0        2 
   1  chr1_12049752     AAsi    C    A        0      0        2 
   1  chr1_12049752     AKia    C    A        0      0        2 
   1  chr1_12049752     AOna    C    A        0      0        2 
   1  chr1_12049752     ASom    C    A        0      0        2 
   1  chr1_12049752     HCab    C    A      0.5      1        2 
   1  chr1_12049752     HPrz    C    A        0      0        2 
   1  chr1_12049752     ZBoe    C    A        0      0        2 
   1  chr1_12049752     ZGre    C    A        0      0        2 
   1  chr1_12049752     ZHar    C    A        0      0        2 
   1  chr1_12049752   Sample    C    A        0      0        2 
   1  chr1_12051128     AAsi    A    C        0      0        2 
   1  chr1_12051128     AKia    A    C        0      0        2 
   1  chr1_12051128     AOna    A    C        0      0        2 
   1  chr1_12051128     ASom    A    C        0      0        2 
   1  chr1_12051128     HCab    A    C        1      2        2 
   1  chr1_12051128     HPrz    A    C        1      2        2 
   1  chr1_12051128     ZBoe    A    C        0      0        2 
   1  chr1_12051128     ZGre    A    C        0      0        2 
   1  chr1_12051128     ZHar    A    C        0      0        2 
   1  chr1_12051128   Sample    A    C        0      0        2 
   1  chr1_12052881     AAsi    A    G        0      0        2 
   1  chr1_12052881     AKia    A    G        0      0        2 
   1  chr1_12052881     AOna    A    G        0      0        2 
   1  chr1_12052881     ASom    A    G        0      0        2 
   1  chr1_12052881     HCab    A    G        1      2        2 
   1  chr1_12052881     HPrz    A    G        1      2        2 
   1  chr1_12052881     ZBoe    A    G        0      0        2 
   1  chr1_12052881     ZGre    A    G        0      0        2 
   1  chr1_12052881     ZHar    A    G        0      0        2 
   1  chr1_12052881   Sample    A    G        0      0        2 
   1  chr1_12063616     AAsi    A    G        0      0        2 
   1  chr1_12063616     AKia    A    G        0      0        2 
   1  chr1_12063616     AOna    A    G        0      0        2 
   1  chr1_12063616     ASom    A    G        0      0        2 
   1  chr1_12063616     HCab    A    G        0      0        2 
   1  chr1_12063616     HPrz    A    G        0      0        2 
   1  chr1_12063616     ZBoe    A    G      0.5      1        2 
   1  chr1_12063616     ZGre    A    G        0      0        2 
   1  chr1_12063616     ZHar    A    G        0      0        2 
   1  chr1_12063616   Sample    A    G        0      0        2 
   1  chr1_12064944     AAsi    G    T        0      0        2 
   1  chr1_12064944     AKia    G    T        0      0        2 
   1  chr1_12064944     AOna    G    T      0.5      1        2 
   1  chr1_12064944     ASom    G    T        0      0        2 
   1  chr1_12064944     HCab    G    T        0      0        2 
   1  chr1_12064944     HPrz    G    T        0      0        2 
   1  chr1_12064944     ZBoe    G    T        0      0        2 
   1  chr1_12064944     ZGre    G    T        0      0        2 
   1  chr1_12064944     ZHar    G    T        0      0        2 
   1  chr1_12064944   Sample    G    T        0      0        2 
   1  chr1_12067629     AAsi    C    T        0      0        2 
   1  chr1_12067629     AKia    C    T        0      0        2 
   1  chr1_12067629     AOna    C    T        0      0        2 
   1  chr1_12067629     ASom    C    T        0      0        2 
   1  chr1_12067629     HCab    C    T        1      2        2 
   1  chr1_12067629     HPrz    C    T        1      2        2 
   1  chr1_12067629     ZBoe    C    T        0      0        2 
   1  chr1_12067629     ZGre    C    T        0      0        2 
   1  chr1_12067629     ZHar    C    T        0      0        2 
   1  chr1_12067629   Sample    C    T        0      0        2 
   1  chr1_12070920     AAsi    T    C        0      0        2 
   1  chr1_12070920     AKia    T    C        0      0        2 
   1  chr1_12070920     AOna    T    C        0      0        2 
   1  chr1_12070920     ASom    T    C        0      0        2 
   1  chr1_12070920     HCab    T    C        0      0        2 
   1  chr1_12070920     HPrz    T    C        0      0        2 
   1  chr1_12070920     ZBoe    T    C        0      0        2 
   1  chr1_12070920     ZGre    T    C      0.5      1        2 
   1  chr1_12070920     ZHar    T    C        0      0        2 
   1  chr1_12070920   Sample    T    C        0      0        2 
   1  chr1_12071189     AAsi    T    C        0      0        2 
   1  chr1_12071189     AKia    T    C        0      0        2 
   1  chr1_12071189     AOna    T    C        0      0        2 
   1  chr1_12071189     ASom    T    C        0      0        2 
   1  chr1_12071189     HCab    T    C      0.5      1        2 
   1  chr1_12071189     HPrz    T    C      0.5      1        2 
   1  chr1_12071189     ZBoe    T    C        0      0        2 
   1  chr1_12071189     ZGre    T    C        0      0        2 
   1  chr1_12071189     ZHar    T    C        0      0        2 
   1  chr1_12071189   Sample    T    C        0      0        2 
   1  chr1_12077620     AAsi    G    C        0      0        2 
   1  chr1_12077620     AKia    G    C        0      0        2 
   1  chr1_12077620     AOna    G    C        0      0        2 
   1  chr1_12077620     ASom    G    C        0      0        2 
   1  chr1_12077620     HCab    G    C        1      2        2 
   1  chr1_12077620     HPrz    G    C        1      2        2 
   1  chr1_12077620     ZBoe    G    C        0      0        2 
   1  chr1_12077620     ZGre    G    C        0      0        2 
   1  chr1_12077620     ZHar    G    C        0      0        2 
   1  chr1_12077620   Sample    G    C        0      0        2 
   1  chr1_12082703     AAsi    G    A        0      0        2 
   1  chr1_12082703     AKia    G    A        0      0        2 
   1  chr1_12082703     AOna    G    A      0.5      1        2 
   1  chr1_12082703     ASom    G    A        0      0        2 
   1  chr1_12082703     HCab    G    A        0      0        2 
   1  chr1_12082703     HPrz    G    A        0      0        2 
   1  chr1_12082703     ZBoe    G    A        0      0        2 
   1  chr1_12082703     ZGre    G    A        0      0        2 
   1  chr1_12082703     ZHar    G    A        0      0        2 
   1  chr1_12082703   Sample    G    A        0      0        2 
   1  chr1_12084344     AAsi    G    A        0      0        2 
   1  chr1_12084344     AKia    G    A        0      0        2 
   1  chr1_12084344     AOna    G    A        0      0        2 
   1  chr1_12084344     ASom    G    A        0      0        2 
   1  chr1_12084344     HCab    G    A        0      0        2 
   1  chr1_12084344     HPrz    G    A        0      0        2 
   1  chr1_12084344     ZBoe    G    A      0.5      1        2 
   1  chr1_12084344     ZGre    G    A        0      0        2 
   1  chr1_12084344     ZHar    G    A        0      0        2 
   1  chr1_12084344   Sample    G    A        0      0        2 
   1  chr1_12086010     AAsi    A    G        0      0        2 
   1  chr1_12086010     AKia    A    G        0      0        2 
   1  chr1_12086010     AOna    A    G        0      0        2 
   1  chr1_12086010     ASom    A    G        0      0        2 
   1  chr1_12086010     HCab    A    G        0      0        2 
   1  chr1_12086010     HPrz    A    G        0      0        2 
   1  chr1_12086010     ZBoe    A    G        0      0        2 
   1  chr1_12086010     ZGre    A    G        0      0        2 
   1  chr1_12086010     ZHar    A    G      0.5      1        2 
   1  chr1_12086010   Sample    A    G        0      0        2 
   1  chr1_12088261     AAsi    A    T        0      0        2 
   1  chr1_12088261     AKia    A    T        1      2        2 
   1  chr1_12088261     AOna    A    T        0      0        2 
   1  chr1_12088261     ASom    A    T        0      0        2 
   1  chr1_12088261     HCab    A    T        0      0        2 
   1  chr1_12088261     HPrz    A    T        0      0        2 
   1  chr1_12088261     ZBoe    A    T        0      0        2 
   1  chr1_12088261     ZGre    A    T        0      0        2 
   1  chr1_12088261     ZHar    A    T        0      0        2 
   1  chr1_12088261   Sample    A    T        0      0        2 
   1  chr1_12088508     AAsi    C    T        0      0        2 
   1  chr1_12088508     AKia    C    T        0      0        2 
   1  chr1_12088508     AOna    C    T        0      0        2 
   1  chr1_12088508     ASom    C    T        0      0        2 
   1  chr1_12088508     HCab    C    T        0      0        2 
   1  chr1_12088508     HPrz    C    T        0      0        2 
   1  chr1_12088508     ZBoe    C    T        0      0        2 
   1  chr1_12088508     ZGre    C    T      0.5      1        2 
   1  chr1_12088508     ZHar    C    T        0      0        2 
   1  chr1_12088508   Sample    C    T        0      0        2 
   1  chr1_12090092     AAsi    C    T        0      0        2 
   1  chr1_12090092     AKia    C    T        0      0        2 
   1  chr1_12090092     AOna    C    T        0      0        2 
   1  chr1_12090092     ASom    C    T        0      0        2 
   1  chr1_12090092     HCab    C    T        1      2        2 
   1  chr1_12090092     HPrz    C    T        1      2        2 
   1  chr1_12090092     ZBoe    C    T        0      0        2 
   1  chr1_12090092     ZGre    C    T        0      0        2 
   1  chr1_12090092     ZHar    C    T        0      0        2 
   1  chr1_12090092   Sample    C    T        0      0        2 
   1  chr1_12091642     AAsi    A    G        0      0        2 
   1  chr1_12091642     AKia    A    G        0      0        2 
   1  chr1_12091642     AOna    A    G        0      0        2 
   1  chr1_12091642     ASom    A    G        0      0        2 
   1  chr1_12091642     HCab    A    G        0      0        2 
   1  chr1_12091642     HPrz    A    G        0      0        2 
   1  chr1_12091642     ZBoe    A    G        0      0        2 
   1  chr1_12091642     ZGre    A    G        0      0        2 
   1  chr1_12091642     ZHar    A    G        1      2        2 
   1  chr1_12091642   Sample    A    G        0      0        2 
   1  chr1_12093004     AAsi    T    C        1      2        2 
   1  chr1_12093004     AKia    T    C        0      0        2 
   1  chr1_12093004     AOna    T    C      0.5      1        2 
   1  chr1_12093004     ASom    T    C        1      2        2 
   1  chr1_12093004     HCab    T    C        0      0        2 
   1  chr1_12093004     HPrz    T    C        0      0        2 
   1  chr1_12093004     ZBoe    T    C        0      0        2 
   1  chr1_12093004     ZGre    T    C        0      0        2 
   1  chr1_12093004     ZHar    T    C        0      0        2 
   1  chr1_12093004   Sample    T    C        1      2        2 
   1  chr1_12093510     AAsi    A    G        0      0        2 
   1  chr1_12093510     AKia    A    G        0      0        2 
   1  chr1_12093510     AOna    A    G        0      0        2 
   1  chr1_12093510     ASom    A    G        0      0        2 
   1  chr1_12093510     HCab    A    G        0      0        2 
   1  chr1_12093510     HPrz    A    G        0      0        2 
   1  chr1_12093510     ZBoe    A    G        0      0        2 
   1  chr1_12093510     ZGre    A    G        0      0        2 
   1  chr1_12093510     ZHar    A    G        1      2        2 
   1  chr1_12093510   Sample    A    G        0      0        2 
   1  chr1_12096098     AAsi    T    C        0      0        2 
   1  chr1_12096098     AKia    T    C        0      0        2 
   1  chr1_12096098     AOna    T    C        0      0        2 
   1  chr1_12096098     ASom    T    C        0      0        2 
   1  chr1_12096098     HCab    T    C        0      0        2 
   1  chr1_12096098     HPrz    T    C        0      0        2 
   1  chr1_12096098     ZBoe    T    C      0.5      1        2 
   1  chr1_12096098     ZGre    T    C        0      0        2 
   1  chr1_12096098     ZHar    T    C        0      0        2 
   1  chr1_12096098   Sample    T    C        0      0        2 
   1  chr1_12102692     AAsi    T    C        0      0        2 
   1  chr1_12102692     AKia    T    C        0      0        2 
   1  chr1_12102692     AOna    T    C        0      0        2 
   1  chr1_12102692     ASom    T    C        1      2        2 
   1  chr1_12102692     HCab    T    C        1      2        2 
   1  chr1_12102692     HPrz    T    C        1      2        2 
   1  chr1_12102692     ZBoe    T    C        0      0        2 
   1  chr1_12102692     ZGre    T    C        0      0        2 
   1  chr1_12102692     ZHar    T    C        0      0        2 
   1  chr1_12102692   Sample    T    C        0      0        2 
   1  chr1_12105262     AAsi    C    T        0      0        2 
   1  chr1_12105262     AKia    C    T        0      0        2 
   1  chr1_12105262     AOna    C    T        0      0        2 
   1  chr1_12105262     ASom    C    T        0      0        2 
   1  chr1_12105262     HCab    C    T        1      2        2 
   1  chr1_12105262     HPrz    C    T        1      2        2 
   1  chr1_12105262     ZBoe    C    T        0      0        2 
   1  chr1_12105262     ZGre    C    T        0      0        2 
   1  chr1_12105262     ZHar    C    T        0      0        2 
   1  chr1_12105262   Sample    C    T        0      0        2 
   1  chr1_12114045     AAsi    G    C        0      0        2 
   1  chr1_12114045     AKia    G    C      0.5      1        2 
   1  chr1_12114045     AOna    G    C      0.5      1        2 
   1  chr1_12114045     ASom    G    C        0      0        2 
   1  chr1_12114045     HCab    G    C        0      0        2 
   1  chr1_12114045     HPrz    G    C        0      0        2 
   1  chr1_12114045     ZBoe    G    C        0      0        2 
   1  chr1_12114045     ZGre    G    C        0      0        2 
   1  chr1_12114045     ZHar    G    C        0      0        2 
   1  chr1_12114045   Sample    G    C        0      0        2 
   1  chr1_12115282     AAsi    A    G        0      0        2 
   1  chr1_12115282     AKia    A    G        0      0        2 
   1  chr1_12115282     AOna    A    G        0      0        2 
   1  chr1_12115282     ASom    A    G        0      0        2 
   1  chr1_12115282     HCab    A    G        1      2        2 
   1  chr1_12115282     HPrz    A    G        1      2        2 
   1  chr1_12115282     ZBoe    A    G        0      0        2 
   1  chr1_12115282     ZGre    A    G        0      0        2 
   1  chr1_12115282     ZHar    A    G        0      0        2 
   1  chr1_12115282   Sample    A    G        0      0        2 
   1  chr1_12115907     AAsi    A    G        0      0        2 
   1  chr1_12115907     AKia    A    G        0      0        2 
   1  chr1_12115907     AOna    A    G      0.5      1        2 
   1  chr1_12115907     ASom    A    G        0      0        2 
   1  chr1_12115907     HCab    A    G        0      0        2 
   1  chr1_12115907     HPrz    A    G        0      0        2 
   1  chr1_12115907     ZBoe    A    G        0      0        2 
   1  chr1_12115907     ZGre    A    G        0      0        2 
   1  chr1_12115907     ZHar    A    G        0      0        2 
   1  chr1_12115907   Sample    A    G        0      0        2 
   1  chr1_12118094     AAsi    A    G        0      0        2 
   1  chr1_12118094     AKia    A    G        0      0        2 
   1  chr1_12118094     AOna    A    G        0      0        2 
   1  chr1_12118094     ASom    A    G        0      0        2 
   1  chr1_12118094     HCab    A    G        0      0        2 
   1  chr1_12118094     HPrz    A    G        0      0        2 
   1  chr1_12118094     ZBoe    A    G        0      0        2 
   1  chr1_12118094     ZGre    A    G        1      2        2 
   1  chr1_12118094     ZHar    A    G        1      2        2 
   1  chr1_12118094   Sample    A    G        0      0        2 
   1  chr1_12121542     AAsi    C    G        0      0        2 
   1  chr1_12121542     AKia    C    G        0      0        2 
   1  chr1_12121542     AOna    C    G        0      0        2 
   1  chr1_12121542     ASom    C    G        0      0        2 
   1  chr1_12121542     HCab    C    G        0      0        2 
   1  chr1_12121542     HPrz    C    G        0      0        2 
   1  chr1_12121542     ZBoe    C    G        0      0        2 
   1  chr1_12121542     ZGre    C    G        1      2        2 
   1  chr1_12121542     ZHar    C    G        0      0        2 
   1  chr1_12121542   Sample    C    G        0      0        2 
   1  chr1_12122838     AAsi    A    G        0      0        2 
   1  chr1_12122838     AKia    A    G        0      0        2 
   1  chr1_12122838     AOna    A    G        0      0        2 
   1  chr1_12122838     ASom    A    G        0      0        2 
   1  chr1_12122838     HCab    A    G        1      2        2 
   1  chr1_12122838     HPrz    A    G        1      2        2 
   1  chr1_12122838     ZBoe    A    G        0      0        2 
   1  chr1_12122838     ZGre    A    G        0      0        2 
   1  chr1_12122838     ZHar    A    G        0      0        2 
   1  chr1_12122838   Sample    A    G        0      0        2 
   1  chr1_12123879     AAsi    C    T        0      0        2 
   1  chr1_12123879     AKia    C    T        0      0        2 
   1  chr1_12123879     AOna    C    T        0      0        2 
   1  chr1_12123879     ASom    C    T        0      0        2 
   1  chr1_12123879     HCab    C    T        0      0        2 
   1  chr1_12123879     HPrz    C    T      0.5      1        2 
   1  chr1_12123879     ZBoe    C    T        0      0        2 
   1  chr1_12123879     ZGre    C    T        0      0        2 
   1  chr1_12123879     ZHar    C    T        0      0        2 
   1  chr1_12123879   Sample    C    T        0      0        2 
   1  chr1_12124083     AAsi    A    C        0      0        2 
   1  chr1_12124083     AKia    A    C        0      0        2 
   1  chr1_12124083     AOna    A    C        0      0        2 
   1  chr1_12124083     ASom    A    C        0      0        2 
   1  chr1_12124083     HCab    A    C        0      0        2 
   1  chr1_12124083     HPrz    A    C        1      2        2 
   1  chr1_12124083     ZBoe    A    C        0      0        2 
   1  chr1_12124083     ZGre    A    C        0      0        2 
   1  chr1_12124083     ZHar    A    C        0      0        2 
   1  chr1_12124083   Sample    A    C        0      0        2 
   1  chr1_12128184     AAsi    T    A        0      0        2 
   1  chr1_12128184     AKia    T    A        0      0        2 
   1  chr1_12128184     AOna    T    A        0      0        2 
   1  chr1_12128184     ASom    T    A        0      0        2 
   1  chr1_12128184     HCab    T    A      0.5      1        2 
   1  chr1_12128184     HPrz    T    A      0.5      1        2 
   1  chr1_12128184     ZBoe    T    A        0      0        2 
   1  chr1_12128184     ZGre    T    A        0      0        2 
   1  chr1_12128184     ZHar    T    A        0      0        2 
   1  chr1_12128184   Sample    T    A        0      0        2 
   1  chr1_12134848     AAsi    C    T        0      0        2 
   1  chr1_12134848     AKia    C    T        0      0        2 
   1  chr1_12134848     AOna    C    T        0      0        2 
   1  chr1_12134848     ASom    C    T        0      0        2 
   1  chr1_12134848     HCab    C    T        1      2        2 
   1  chr1_12134848     HPrz    C    T        1      2        2 
   1  chr1_12134848     ZBoe    C    T        0      0        2 
   1  chr1_12134848     ZGre    C    T        0      0        2 
   1  chr1_12134848     ZHar    C    T        0      0        2 
   1  chr1_12134848   Sample    C    T        0      0        2 
   1  chr1_12136857     AAsi    A    G        0      0        2 
   1  chr1_12136857     AKia    A    G        0      0        2 
   1  chr1_12136857     AOna    A    G        0      0        2 
   1  chr1_12136857     ASom    A    G        0      0        2 
   1  chr1_12136857     HCab    A    G        1      2        2 
   1  chr1_12136857     HPrz    A    G        1      2        2 
   1  chr1_12136857     ZBoe    A    G        0      0        2 
   1  chr1_12136857     ZGre    A    G        0      0        2 
   1  chr1_12136857     ZHar    A    G        0      0        2 
   1  chr1_12136857   Sample    A    G        0      0        2 
   1  chr1_12141533     AAsi    G    A        0      0        2 
   1  chr1_12141533     AKia    G    A        0      0        2 
   1  chr1_12141533     AOna    G    A        0      0        2 
   1  chr1_12141533     ASom    G    A        0      0        2 
   1  chr1_12141533     HCab    G    A        1      2        2 
   1  chr1_12141533     HPrz    G    A        1      2        2 
   1  chr1_12141533     ZBoe    G    A        0      0        2 
   1  chr1_12141533     ZGre    G    A        0      0        2 
   1  chr1_12141533     ZHar    G    A        0      0        2 
   1  chr1_12141533   Sample    G    A        0      0        2 
   1  chr1_12145789     AAsi    A    G        0      0        2 
   1  chr1_12145789     AKia    A    G        0      0        2 
   1  chr1_12145789     AOna    A    G        0      0        2 
   1  chr1_12145789     ASom    A    G        0      0        2 
   1  chr1_12145789     HCab    A    G        1      2        2 
   1  chr1_12145789     HPrz    A    G      0.5      1        2 
   1  chr1_12145789     ZBoe    A    G        0      0        2 
   1  chr1_12145789     ZGre    A    G        0      0        2 
   1  chr1_12145789     ZHar    A    G        0      0        2 
   1  chr1_12145789   Sample    A    G        0      0        2 
   1  chr1_12146030     AAsi    T    C        0      0        2 
   1  chr1_12146030     AKia    T    C        0      0        2 
   1  chr1_12146030     AOna    T    C        0      0        2 
   1  chr1_12146030     ASom    T    C        0      0        2 
   1  chr1_12146030     HCab    T    C        1      2        2 
   1  chr1_12146030     HPrz    T    C        1      2        2 
   1  chr1_12146030     ZBoe    T    C        0      0        2 
   1  chr1_12146030     ZGre    T    C        0      0        2 
   1  chr1_12146030     ZHar    T    C        0      0        2 
   1  chr1_12146030   Sample    T    C        0      0        2 
   1  chr1_12146946     AAsi    A    G        0      0        2 
   1  chr1_12146946     AKia    A    G        0      0        2 
   1  chr1_12146946     AOna    A    G        0      0        2 
   1  chr1_12146946     ASom    A    G        0      0        2 
   1  chr1_12146946     HCab    A    G      0.5      1        2 
   1  chr1_12146946     HPrz    A    G        0      0        2 
   1  chr1_12146946     ZBoe    A    G        0      0        2 
   1  chr1_12146946     ZGre    A    G        0      0        2 
   1  chr1_12146946     ZHar    A    G        0      0        2 
   1  chr1_12146946   Sample    A    G        0      0        2 
   1  chr1_12149459     AAsi    A    G        1      2        2 
   1  chr1_12149459     AKia    A    G        0      0        2 
   1  chr1_12149459     AOna    A    G        0      0        2 
   1  chr1_12149459     ASom    A    G        1      2        2 
   1  chr1_12149459     HCab    A    G        0      0        2 
   1  chr1_12149459     HPrz    A    G        0      0        2 
   1  chr1_12149459     ZBoe    A    G        0      0        2 
   1  chr1_12149459     ZGre    A    G        0      0        2 
   1  chr1_12149459     ZHar    A    G        0      0        2 
   1  chr1_12149459   Sample    A    G        1      2        2 
   1  chr1_12151004     AAsi    T    C        0      0        2 
   1  chr1_12151004     AKia    T    C        0      0        2 
   1  chr1_12151004     AOna    T    C        0      0        2 
   1  chr1_12151004     ASom    T    C        0      0        2 
   1  chr1_12151004     HCab    T    C        0      0        2 
   1  chr1_12151004     HPrz    T    C        0      0        2 
   1  chr1_12151004     ZBoe    T    C        0      0        2 
   1  chr1_12151004     ZGre    T    C        0      0        2 
   1  chr1_12151004     ZHar    T    C        1      2        2 
   1  chr1_12151004   Sample    T    C        0      0        2 
   1  chr1_12151005     AAsi    A    G        0      0        2 
   1  chr1_12151005     AKia    A    G        0      0        2 
   1  chr1_12151005     AOna    A    G        0      0        2 
   1  chr1_12151005     ASom    A    G        0      0        2 
   1  chr1_12151005     HCab    A    G        0      0        2 
   1  chr1_12151005     HPrz    A    G      0.5      1        2 
   1  chr1_12151005     ZBoe    A    G        0      0        2 
   1  chr1_12151005     ZGre    A    G        0      0        2 
   1  chr1_12151005     ZHar    A    G        0      0        2 
   1  chr1_12151005   Sample    A    G        0      0        2 
   1  chr1_12159904     AAsi    T    C        0      0        2 
   1  chr1_12159904     AKia    T    C        0      0        2 
   1  chr1_12159904     AOna    T    C      0.5      1        2 
   1  chr1_12159904     ASom    T    C        0      0        2 
   1  chr1_12159904     HCab    T    C        0      0        2 
   1  chr1_12159904     HPrz    T    C        0      0        2 
   1  chr1_12159904     ZBoe    T    C        0      0        2 
   1  chr1_12159904     ZGre    T    C        0      0        2 
   1  chr1_12159904     ZHar    T    C        0      0        2 
   1  chr1_12159904   Sample    T    C        0      0        2 
   1  chr1_12165817     AAsi    C    T        0      0        2 
   1  chr1_12165817     AKia    C    T        0      0        2 
   1  chr1_12165817     AOna    C    T        0      0        2 
   1  chr1_12165817     ASom    C    T        0      0        2 
   1  chr1_12165817     HCab    C    T        0      0        2 
   1  chr1_12165817     HPrz    C    T        0      0        2 
   1  chr1_12165817     ZBoe    C    T        0      0        2 
   1  chr1_12165817     ZGre    C    T      0.5      1        2 
   1  chr1_12165817     ZHar    C    T        0      0        2 
   1  chr1_12165817   Sample    C    T        0      0        2 
   1  chr1_12170513     AAsi    T    C        0      0        2 
   1  chr1_12170513     AKia    T    C        0      0        2 
   1  chr1_12170513     AOna    T    C      0.5      1        2 
   1  chr1_12170513     ASom    T    C        0      0        2 
   1  chr1_12170513     HCab    T    C        0      0        2 
   1  chr1_12170513     HPrz    T    C        0      0        2 
   1  chr1_12170513     ZBoe    T    C        0      0        2 
   1  chr1_12170513     ZGre    T    C        0      0        2 
   1  chr1_12170513     ZHar    T    C        0      0        2 
   1  chr1_12170513   Sample    T    C        0      0        2 
   1  chr1_12176224     AAsi    G    A      0.5      1        2 
   1  chr1_12176224     AKia    G    A        0      0        2 
   1  chr1_12176224     AOna    G    A        0      0        2 
   1  chr1_12176224     ASom    G    A        0      0        2 
   1  chr1_12176224     HCab    G    A        0      0        2 
   1  chr1_12176224     HPrz    G    A        0      0        2 
   1  chr1_12176224     ZBoe    G    A        0      0        2 
   1  chr1_12176224     ZGre    G    A        0      0        2 
   1  chr1_12176224     ZHar    G    A        0      0        2 
   1  chr1_12176224   Sample    G    A        0      0        2 
   1  chr1_12191057     AAsi    A    G        0      0        2 
   1  chr1_12191057     AKia    A    G        0      0        2 
   1  chr1_12191057     AOna    A    G        0      0        2 
   1  chr1_12191057     ASom    A    G        0      0        2 
   1  chr1_12191057     HCab    A    G        0      0        2 
   1  chr1_12191057     HPrz    A    G        0      0        2 
   1  chr1_12191057     ZBoe    A    G        1      2        2 
   1  chr1_12191057     ZGre    A    G        0      0        2 
   1  chr1_12191057     ZHar    A    G        0      0        2 
   1  chr1_12191057   Sample    A    G        0      0        2 
   1  chr1_12193514     AAsi    T    G        0      0        2 
   1  chr1_12193514     AKia    T    G        0      0        2 
   1  chr1_12193514     AOna    T    G        0      0        2 
   1  chr1_12193514     ASom    T    G        0      0        2 
   1  chr1_12193514     HCab    T    G        0      0        2 
   1  chr1_12193514     HPrz    T    G        0      0        2 
   1  chr1_12193514     ZBoe    T    G        1      2        2 
   1  chr1_12193514     ZGre    T    G        0      0        2 
   1  chr1_12193514     ZHar    T    G        0      0        2 
   1  chr1_12193514   Sample    T    G        0      0        2 
   1  chr1_12196745     AAsi    T    C        0      0        2 
   1  chr1_12196745     AKia    T    C      0.5      1        2 
   1  chr1_12196745     AOna    T    C        0      0        2 
   1  chr1_12196745     ASom    T    C        0      0        2 
   1  chr1_12196745     HCab    T    C        0      0        2 
   1  chr1_12196745     HPrz    T    C        0      0        2 
   1  chr1_12196745     ZBoe    T    C        0      0        2 
   1  chr1_12196745     ZGre    T    C        0      0        2 
   1  chr1_12196745     ZHar    T    C        0      0        2 
   1  chr1_12196745   Sample    T    C        0      0        2 
   1  chr1_12198597     AAsi    G    A        0      0        2 
   1  chr1_12198597     AKia    G    A        0      0        2 
   1  chr1_12198597     AOna    G    A      0.5      1        2 
   1  chr1_12198597     ASom    G    A        0      0        2 
   1  chr1_12198597     HCab    G    A        0      0        2 
   1  chr1_12198597     HPrz    G    A        0      0        2 
   1  chr1_12198597     ZBoe    G    A        0      0        2 
   1  chr1_12198597     ZGre    G    A        0      0        2 
   1  chr1_12198597     ZHar    G    A        0      0        2 
   1  chr1_12198597   Sample    G    A        0      0        2 
   1  chr1_12202288     AAsi    C    A        0      0        2 
   1  chr1_12202288     AKia    C    A        0      0        2 
   1  chr1_12202288     AOna    C    A        0      0        2 
   1  chr1_12202288     ASom    C    A        0      0        2 
   1  chr1_12202288     HCab    C    A        1      2        2 
   1  chr1_12202288     HPrz    C    A        1      2        2 
   1  chr1_12202288     ZBoe    C    A        0      0        2 
   1  chr1_12202288     ZGre    C    A        0      0        2 
   1  chr1_12202288     ZHar    C    A        0      0        2 
   1  chr1_12202288   Sample    C    A        0      0        2 
   1  chr1_12213237     AAsi    G    A        0      0        2 
   1  chr1_12213237     AKia    G    A        0      0        2 
   1  chr1_12213237     AOna    G    A        0      0        2 
   1  chr1_12213237     ASom    G    A        0      0        2 
   1  chr1_12213237     HCab    G    A        0      0        2 
   1  chr1_12213237     HPrz    G    A        0      0        2 
   1  chr1_12213237     ZBoe    G    A        0      0        2 
   1  chr1_12213237     ZGre    G    A        1      2        2 
   1  chr1_12213237     ZHar    G    A        0      0        2 
   1  chr1_12213237   Sample    G    A        0      0        2 
   1  chr1_12215253     AAsi    C    T        0      0        2 
   1  chr1_12215253     AKia    C    T        0      0        2 
   1  chr1_12215253     AOna    C    T        0      0        2 
   1  chr1_12215253     ASom    C    T        0      0        2 
   1  chr1_12215253     HCab    C    T        1      2        2 
   1  chr1_12215253     HPrz    C    T        1      2        2 
   1  chr1_12215253     ZBoe    C    T        0      0        2 
   1  chr1_12215253     ZGre    C    T        0      0        2 
   1  chr1_12215253     ZHar    C    T        0      0        2 
   1  chr1_12215253   Sample    C    T        0      0        2 
   1  chr1_12223015     AAsi    T    C        0      0        2 
   1  chr1_12223015     AKia    T    C        0      0        2 
   1  chr1_12223015     AOna    T    C      0.5      1        2 
   1  chr1_12223015     ASom    T    C        0      0        2 
   1  chr1_12223015     HCab    T    C        0      0        2 
   1  chr1_12223015     HPrz    T    C        0      0        2 
   1  chr1_12223015     ZBoe    T    C        0      0        2 
   1  chr1_12223015     ZGre    T    C        0      0        2 
   1  chr1_12223015     ZHar    T    C        0      0        2 
   1  chr1_12223015   Sample    T    C        0      0        2 
   1  chr1_12225287     AAsi    G    A        0      0        2 
   1  chr1_12225287     AKia    G    A        0      0        2 
   1  chr1_12225287     AOna    G    A      0.5      1        2 
   1  chr1_12225287     ASom    G    A        0      0        2 
   1  chr1_12225287     HCab    G    A        1      2        2 
   1  chr1_12225287     HPrz    G    A        1      2        2 
   1  chr1_12225287     ZBoe    G    A        0      0        2 
   1  chr1_12225287     ZGre    G    A        0      0        2 
   1  chr1_12225287     ZHar    G    A        0      0        2 
   1  chr1_12225287   Sample    G    A        0      0        2 
   1  chr1_12225679     AAsi    T    C        0      0        2 
   1  chr1_12225679     AKia    T    C        0      0        2 
   1  chr1_12225679     AOna    T    C        0      0        2 
   1  chr1_12225679     ASom    T    C        0      0        2 
   1  chr1_12225679     HCab    T    C        0      0        2 
   1  chr1_12225679     HPrz    T    C        0      0        2 
   1  chr1_12225679     ZBoe    T    C        1      2        2 
   1  chr1_12225679     ZGre    T    C        0      0        2 
   1  chr1_12225679     ZHar    T    C        0      0        2 
   1  chr1_12225679   Sample    T    C        0      0        2 
   1  chr1_12238412     AAsi    A    G        0      0        2 
   1  chr1_12238412     AKia    A    G        0      0        2 
   1  chr1_12238412     AOna    A    G        0      0        2 
   1  chr1_12238412     ASom    A    G        0      0        2 
   1  chr1_12238412     HCab    A    G      0.5      1        2 
   1  chr1_12238412     HPrz    A    G      0.5      1        2 
   1  chr1_12238412     ZBoe    A    G        0      0        2 
   1  chr1_12238412     ZGre    A    G        0      0        2 
   1  chr1_12238412     ZHar    A    G        0      0        2 
   1  chr1_12238412   Sample    A    G        0      0        2 
   1  chr1_12241021     AAsi    G    A        0      0        2 
   1  chr1_12241021     AKia    G    A        0      0        2 
   1  chr1_12241021     AOna    G    A        0      0        2 
   1  chr1_12241021     ASom    G    A        0      0        2 
   1  chr1_12241021     HCab    G    A        1      2        2 
   1  chr1_12241021     HPrz    G    A        1      2        2 
   1  chr1_12241021     ZBoe    G    A        0      0        2 
   1  chr1_12241021     ZGre    G    A        0      0        2 
   1  chr1_12241021     ZHar    G    A        0      0        2 
   1  chr1_12241021   Sample    G    A        0      0        2 
   1  chr1_12241605     AAsi    T    C        0      0        2 
   1  chr1_12241605     AKia    T    C        0      0        2 
   1  chr1_12241605     AOna    T    C        0      0        2 
   1  chr1_12241605     ASom    T    C        0      0        2 
   1  chr1_12241605     HCab    T    C        0      0        2 
   1  chr1_12241605     HPrz    T    C      0.5      1        2 
   1  chr1_12241605     ZBoe    T    C        0      0        2 
   1  chr1_12241605     ZGre    T    C        0      0        2 
   1  chr1_12241605     ZHar    T    C        0      0        2 
   1  chr1_12241605   Sample    T    C        0      0        2 
   1  chr1_12244685     AAsi    T    C        0      0        2 
   1  chr1_12244685     AKia    T    C        0      0        2 
   1  chr1_12244685     AOna    T    C      0.5      1        2 
   1  chr1_12244685     ASom    T    C        0      0        2 
   1  chr1_12244685     HCab    T    C        0      0        2 
   1  chr1_12244685     HPrz    T    C        0      0        2 
   1  chr1_12244685     ZBoe    T    C        0      0        2 
   1  chr1_12244685     ZGre    T    C        0      0        2 
   1  chr1_12244685     ZHar    T    C        0      0        2 
   1  chr1_12244685   Sample    T    C        0      0        2 
   1  chr1_12248895     AAsi    A    G        0      0        2 
   1  chr1_12248895     AKia    A    G        0      0        2 
   1  chr1_12248895     AOna    A    G        0      0        2 
   1  chr1_12248895     ASom    A    G        0      0        2 
   1  chr1_12248895     HCab    A    G        0      0        2 
   1  chr1_12248895     HPrz    A    G      0.5      1        2 
   1  chr1_12248895     ZBoe    A    G        0      0        2 
   1  chr1_12248895     ZGre    A    G        0      0        2 
   1  chr1_12248895     ZHar    A    G        0      0        2 
   1  chr1_12248895   Sample    A    G        0      0        2 
   1  chr1_12251563     AAsi    T    C        0      0        2 
   1  chr1_12251563     AKia    T    C        0      0        2 
   1  chr1_12251563     AOna    T    C        0      0        2 
   1  chr1_12251563     ASom    T    C        1      2        2 
   1  chr1_12251563     HCab    T    C        0      0        2 
   1  chr1_12251563     HPrz    T    C        0      0        2 
   1  chr1_12251563     ZBoe    T    C        0      0        2 
   1  chr1_12251563     ZGre    T    C        0      0        2 
   1  chr1_12251563     ZHar    T    C        0      0        2 
   1  chr1_12251563   Sample    T    C        0      0        2 
   1  chr1_12253183     AAsi    T    C        0      0        2 
   1  chr1_12253183     AKia    T    C        0      0        2 
   1  chr1_12253183     AOna    T    C        0      0        2 
   1  chr1_12253183     ASom    T    C        0      0        2 
   1  chr1_12253183     HCab    T    C        0      0        2 
   1  chr1_12253183     HPrz    T    C        0      0        2 
   1  chr1_12253183     ZBoe    T    C        0      0        2 
   1  chr1_12253183     ZGre    T    C      0.5      1        2 
   1  chr1_12253183     ZHar    T    C        0      0        2 
   1  chr1_12253183   Sample    T    C        0      0        2 
   1  chr1_12254548     AAsi    C    T        0      0        2 
   1  chr1_12254548     AKia    C    T        0      0        2 
   1  chr1_12254548     AOna    C    T        0      0        2 
   1  chr1_12254548     ASom    C    T        0      0        2 
   1  chr1_12254548     HCab    C    T        1      2        2 
   1  chr1_12254548     HPrz    C    T        1      2        2 
   1  chr1_12254548     ZBoe    C    T        0      0        2 
   1  chr1_12254548     ZGre    C    T        0      0        2 
   1  chr1_12254548     ZHar    C    T        0      0        2 
   1  chr1_12254548   Sample    C    T        0      0        2 
   1  chr1_12254742     AAsi    C    T        1      2        2 
   1  chr1_12254742     AKia    C    T        0      0        2 
   1  chr1_12254742     AOna    C    T        0      0        2 
   1  chr1_12254742     ASom    C    T        1      2        2 
   1  chr1_12254742     HCab    C    T        0      0        2 
   1  chr1_12254742     HPrz    C    T        0      0        2 
   1  chr1_12254742     ZBoe    C    T        0      0        2 
   1  chr1_12254742     ZGre    C    T        0      0        2 
   1  chr1_12254742     ZHar    C    T        0      0        2 
   1  chr1_12254742   Sample    C    T        1      2        2 
   1  chr1_12261673     AAsi    G    A        0      0        2 
   1  chr1_12261673     AKia    G    A        0      0        2 
   1  chr1_12261673     AOna    G    A        0      0        2 
   1  chr1_12261673     ASom    G    A        0      0        2 
   1  chr1_12261673     HCab    G    A        0      0        2 
   1  chr1_12261673     HPrz    G    A        0      0        2 
   1  chr1_12261673     ZBoe    G    A        0      0        2 
   1  chr1_12261673     ZGre    G    A        0      0        2 
   1  chr1_12261673     ZHar    G    A        1      2        2 
   1  chr1_12261673   Sample    G    A        0      0        2 
   1  chr1_12262021     AAsi    A    G        0      0        2 
   1  chr1_12262021     AKia    A    G        0      0        2 
   1  chr1_12262021     AOna    A    G        0      0        2 
   1  chr1_12262021     ASom    A    G        0      0        2 
   1  chr1_12262021     HCab    A    G        0      0        2 
   1  chr1_12262021     HPrz    A    G        0      0        2 
   1  chr1_12262021     ZBoe    A    G        1      2        2 
   1  chr1_12262021     ZGre    A    G        0      0        2 
   1  chr1_12262021     ZHar    A    G        0      0        2 
   1  chr1_12262021   Sample    A    G        0      0        2 
   1  chr1_12262109     AAsi    C    T        0      0        2 
   1  chr1_12262109     AKia    C    T        1      2        2 
   1  chr1_12262109     AOna    C    T        1      2        2 
   1  chr1_12262109     ASom    C    T        0      0        2 
   1  chr1_12262109     HCab    C    T        0      0        2 
   1  chr1_12262109     HPrz    C    T        0      0        2 
   1  chr1_12262109     ZBoe    C    T        0      0        2 
   1  chr1_12262109     ZGre    C    T        0      0        2 
   1  chr1_12262109     ZHar    C    T        0      0        2 
   1  chr1_12262109   Sample    C    T        0      0        2 
   1  chr1_12262968     AAsi    C    T        0      0        2 
   1  chr1_12262968     AKia    C    T        0      0        2 
   1  chr1_12262968     AOna    C    T      0.5      1        2 
   1  chr1_12262968     ASom    C    T        0      0        2 
   1  chr1_12262968     HCab    C    T        0      0        2 
   1  chr1_12262968     HPrz    C    T        0      0        2 
   1  chr1_12262968     ZBoe    C    T        0      0        2 
   1  chr1_12262968     ZGre    C    T        0      0        2 
   1  chr1_12262968     ZHar    C    T        0      0        2 
   1  chr1_12262968   Sample    C    T        0      0        2 
   1  chr1_12265283     AAsi    A    G        0      0        2 
   1  chr1_12265283     AKia    A    G        0      0        2 
   1  chr1_12265283     AOna    A    G        0      0        2 
   1  chr1_12265283     ASom    A    G        0      0        2 
   1  chr1_12265283     HCab    A    G      0.5      1        2 
   1  chr1_12265283     HPrz    A    G        0      0        2 
   1  chr1_12265283     ZBoe    A    G        0      0        2 
   1  chr1_12265283     ZGre    A    G        0      0        2 
   1  chr1_12265283     ZHar    A    G        0      0        2 
   1  chr1_12265283   Sample    A    G        0      0        2 
   1  chr1_12274905     AAsi    C    T        0      0        2 
   1  chr1_12274905     AKia    C    T        0      0        2 
   1  chr1_12274905     AOna    C    T      0.5      1        2 
   1  chr1_12274905     ASom    C    T        0      0        2 
   1  chr1_12274905     HCab    C    T        0      0        2 
   1  chr1_12274905     HPrz    C    T        0      0        2 
   1  chr1_12274905     ZBoe    C    T        0      0        2 
   1  chr1_12274905     ZGre    C    T        0      0        2 
   1  chr1_12274905     ZHar    C    T        0      0        2 
   1  chr1_12274905   Sample    C    T        0      0        2 
   1  chr1_12275848     AAsi    G    A        0      0        2 
   1  chr1_12275848     AKia    G    A        0      0        2 
   1  chr1_12275848     AOna    G    A        0      0        2 
   1  chr1_12275848     ASom    G    A        0      0        2 
   1  chr1_12275848     HCab    G    A        0      0        2 
   1  chr1_12275848     HPrz    G    A        0      0        2 
   1  chr1_12275848     ZBoe    G    A        0      0        2 
   1  chr1_12275848     ZGre    G    A        1      2        2 
   1  chr1_12275848     ZHar    G    A        0      0        2 
   1  chr1_12275848   Sample    G    A        0      0        2 
   1  chr1_12278035     AAsi    G    A        0      0        2 
   1  chr1_12278035     AKia    G    A        0      0        2 
   1  chr1_12278035     AOna    G    A        0      0        2 
   1  chr1_12278035     ASom    G    A        0      0        2 
   1  chr1_12278035     HCab    G    A        1      2        2 
   1  chr1_12278035     HPrz    G    A        1      2        2 
   1  chr1_12278035     ZBoe    G    A        0      0        2 
   1  chr1_12278035     ZGre    G    A        0      0        2 
   1  chr1_12278035     ZHar    G    A        0      0        2 
   1  chr1_12278035   Sample    G    A        0      0        2 
   1  chr1_12279662     AAsi    T    C        0      0        2 
   1  chr1_12279662     AKia    T    C        0      0        2 
   1  chr1_12279662     AOna    T    C        0      0        2 
   1  chr1_12279662     ASom    T    C        0      0        2 
   1  chr1_12279662     HCab    T    C        0      0        2 
   1  chr1_12279662     HPrz    T    C      0.5      1        2 
   1  chr1_12279662     ZBoe    T    C        0      0        2 
   1  chr1_12279662     ZGre    T    C        0      0        2 
   1  chr1_12279662     ZHar    T    C        0      0        2 
   1  chr1_12279662   Sample    T    C        0      0        2 
   1  chr1_12280677     AAsi    T    A        0      0        2 
   1  chr1_12280677     AKia    T    A        0      0        2 
   1  chr1_12280677     AOna    T    A      0.5      1        2 
   1  chr1_12280677     ASom    T    A        0      0        2 
   1  chr1_12280677     HCab    T    A        0      0        2 
   1  chr1_12280677     HPrz    T    A        0      0        2 
   1  chr1_12280677     ZBoe    T    A        0      0        2 
   1  chr1_12280677     ZGre    T    A        0      0        2 
   1  chr1_12280677     ZHar    T    A        0      0        2 
   1  chr1_12280677   Sample    T    A        0      0        2 
   1  chr1_12289771     AAsi    C    G        0      0        2 
   1  chr1_12289771     AKia    C    G        0      0        2 
   1  chr1_12289771     AOna    C    G        0      0        2 
   1  chr1_12289771     ASom    C    G        0      0        2 
   1  chr1_12289771     HCab    C    G        0      0        2 
   1  chr1_12289771     HPrz    C    G        0      0        2 
   1  chr1_12289771     ZBoe    C    G        1      2        2 
   1  chr1_12289771     ZGre    C    G        1      2        2 
   1  chr1_12289771     ZHar    C    G        1      2        2 
   1  chr1_12289771   Sample    C    G        0      0        2 
   1  chr1_12290167     AAsi    C    G        0      0        2 
   1  chr1_12290167     AKia    C    G        0      0        2 
   1  chr1_12290167     AOna    C    G        0      0        2 
   1  chr1_12290167     ASom    C    G        0      0        2 
   1  chr1_12290167     HCab    C    G        0      0        2 
   1  chr1_12290167     HPrz    C    G        0      0        2 
   1  chr1_12290167     ZBoe    C    G      0.5      1        2 
   1  chr1_12290167     ZGre    C    G        0      0        2 
   1  chr1_12290167     ZHar    C    G        0      0        2 
   1  chr1_12290167   Sample    C    G        0      0        2 
   1  chr1_12290482     AAsi    C    T        0      0        2 
   1  chr1_12290482     AKia    C    T        0      0        2 
   1  chr1_12290482     AOna    C    T        0      0        2 
   1  chr1_12290482     ASom    C    T        0      0        2 
   1  chr1_12290482     HCab    C    T        1      2        2 
   1  chr1_12290482     HPrz    C    T        1      2        2 
   1  chr1_12290482     ZBoe    C    T        0      0        2 
   1  chr1_12290482     ZGre    C    T        0      0        2 
   1  chr1_12290482     ZHar    C    T        0      0        2 
   1  chr1_12290482   Sample    C    T        0      0        2 
   1  chr1_12293357     AAsi    C    T        0      0        2 
   1  chr1_12293357     AKia    C    T      0.5      1        2 
   1  chr1_12293357     AOna    C    T        1      2        2 
   1  chr1_12293357     ASom    C    T        0      0        2 
   1  chr1_12293357     HCab    C    T        0      0        2 
   1  chr1_12293357     HPrz    C    T        0      0        2 
   1  chr1_12293357     ZBoe    C    T        0      0        2 
   1  chr1_12293357     ZGre    C    T        0      0        2 
   1  chr1_12293357     ZHar    C    T        0      0        2 
   1  chr1_12293357   Sample    C    T        0      0        2 
   1  chr1_12293908     AAsi    A    G        0      0        2 
   1  chr1_12293908     AKia    A    G        0      0        2 
   1  chr1_12293908     AOna    A    G      0.5      1        2 
   1  chr1_12293908     ASom    A    G        0      0        2 
   1  chr1_12293908     HCab    A    G        0      0        2 
   1  chr1_12293908     HPrz    A    G        0      0        2 
   1  chr1_12293908     ZBoe    A    G        0      0        2 
   1  chr1_12293908     ZGre    A    G        0      0        2 
   1  chr1_12293908     ZHar    A    G        0      0        2 
   1  chr1_12293908   Sample    A    G        0      0        2 
   1  chr1_12298125     AAsi    T    C        0      0        2 
   1  chr1_12298125     AKia    T    C        0      0        2 
   1  chr1_12298125     AOna    T    C        0      0        2 
   1  chr1_12298125     ASom    T    C        0      0        2 
   1  chr1_12298125     HCab    T    C        1      2        2 
   1  chr1_12298125     HPrz    T    C        1      2        2 
   1  chr1_12298125     ZBoe    T    C        0      0        2 
   1  chr1_12298125     ZGre    T    C        0      0        2 
   1  chr1_12298125     ZHar    T    C        0      0        2 
   1  chr1_12298125   Sample    T    C        0      0        2 
   1  chr1_12300274     AAsi    A    G        0      0        2 
   1  chr1_12300274     AKia    A    G        0      0        2 
   1  chr1_12300274     AOna    A    G      0.5      1        2 
   1  chr1_12300274     ASom    A    G        0      0        2 
   1  chr1_12300274     HCab    A    G        0      0        2 
   1  chr1_12300274     HPrz    A    G        0      0        2 
   1  chr1_12300274     ZBoe    A    G        0      0        2 
   1  chr1_12300274     ZGre    A    G        0      0        2 
   1  chr1_12300274     ZHar    A    G        0      0        2 
   1  chr1_12300274   Sample    A    G        0      0        2 
   1  chr1_12300750     AAsi    C    G        0      0        2 
   1  chr1_12300750     AKia    C    G        0      0        2 
   1  chr1_12300750     AOna    C    G        0      0        2 
   1  chr1_12300750     ASom    C    G        0      0        2 
   1  chr1_12300750     HCab    C    G        0      0        2 
   1  chr1_12300750     HPrz    C    G        0      0        2 
   1  chr1_12300750     ZBoe    C    G        0      0        2 
   1  chr1_12300750     ZGre    C    G        1      2        2 
   1  chr1_12300750     ZHar    C    G        0      0        2 
   1  chr1_12300750   Sample    C    G        0      0        2 
   1  chr1_12308382     AAsi    T    C        0      0        2 
   1  chr1_12308382     AKia    T    C        0      0        2 
   1  chr1_12308382     AOna    T    C      0.5      1        2 
   1  chr1_12308382     ASom    T    C        0      0        2 
   1  chr1_12308382     HCab    T    C        0      0        2 
   1  chr1_12308382     HPrz    T    C        0      0        2 
   1  chr1_12308382     ZBoe    T    C        0      0        2 
   1  chr1_12308382     ZGre    T    C        0      0        2 
   1  chr1_12308382     ZHar    T    C        0      0        2 
   1  chr1_12308382   Sample    T    C        0      0        2 
   1  chr1_12310127     AAsi    T    C        0      0        2 
   1  chr1_12310127     AKia    T    C        0      0        2 
   1  chr1_12310127     AOna    T    C        0      0        2 
   1  chr1_12310127     ASom    T    C        0      0        2 
   1  chr1_12310127     HCab    T    C        0      0        2 
   1  chr1_12310127     HPrz    T    C        0      0        2 
   1  chr1_12310127     ZBoe    T    C      0.5      1        2 
   1  chr1_12310127     ZGre    T    C        0      0        2 
   1  chr1_12310127     ZHar    T    C        0      0        2 
   1  chr1_12310127   Sample    T    C        0      0        2 
   1  chr1_12311010     AAsi    A    C        0      0        2 
   1  chr1_12311010     AKia    A    C        0      0        2 
   1  chr1_12311010     AOna    A    C      0.5      1        2 
   1  chr1_12311010     ASom    A    C        0      0        2 
   1  chr1_12311010     HCab    A    C        0      0        2 
   1  chr1_12311010     HPrz    A    C        0      0        2 
   1  chr1_12311010     ZBoe    A    C        0      0        2 
   1  chr1_12311010     ZGre    A    C        0      0        2 
   1  chr1_12311010     ZHar    A    C        0      0        2 
   1  chr1_12311010   Sample    A    C        0      0        2 
   1  chr1_12313850     AAsi    C    A        0      0        2 
   1  chr1_12313850     AKia    C    A        0      0        2 
   1  chr1_12313850     AOna    C    A      0.5      1        2 
   1  chr1_12313850     ASom    C    A        0      0        2 
   1  chr1_12313850     HCab    C    A        0      0        2 
   1  chr1_12313850     HPrz    C    A        0      0        2 
   1  chr1_12313850     ZBoe    C    A        0      0        2 
   1  chr1_12313850     ZGre    C    A        0      0        2 
   1  chr1_12313850     ZHar    C    A        0      0        2 
   1  chr1_12313850   Sample    C    A        0      0        2 
   1  chr1_12316178     AAsi    A    G        0      0        2 
   1  chr1_12316178     AKia    A    G        0      0        2 
   1  chr1_12316178     AOna    A    G      0.5      1        2 
   1  chr1_12316178     ASom    A    G        0      0        2 
   1  chr1_12316178     HCab    A    G        0      0        2 
   1  chr1_12316178     HPrz    A    G        0      0        2 
   1  chr1_12316178     ZBoe    A    G        0      0        2 
   1  chr1_12316178     ZGre    A    G        0      0        2 
   1  chr1_12316178     ZHar    A    G        0      0        2 
   1  chr1_12316178   Sample    A    G        0      0        2 
   1  chr1_12318549     AAsi    A    G      0.5      1        2 
   1  chr1_12318549     AKia    A    G        0      0        2 
   1  chr1_12318549     AOna    A    G        0      0        2 
   1  chr1_12318549     ASom    A    G        0      0        2 
   1  chr1_12318549     HCab    A    G        0      0        2 
   1  chr1_12318549     HPrz    A    G        0      0        2 
   1  chr1_12318549     ZBoe    A    G        0      0        2 
   1  chr1_12318549     ZGre    A    G        0      0        2 
   1  chr1_12318549     ZHar    A    G        0      0        2 
   1  chr1_12318549   Sample    A    G        1      2        2 
   1  chr1_12318661     AAsi    G    A        0      0        2 
   1  chr1_12318661     AKia    G    A        0      0        2 
   1  chr1_12318661     AOna    G    A        0      0        2 
   1  chr1_12318661     ASom    G    A        0      0        2 
   1  chr1_12318661     HCab    G    A        0      0        2 
   1  chr1_12318661     HPrz    G    A        0      0        2 
   1  chr1_12318661     ZBoe    G    A      0.5      1        2 
   1  chr1_12318661     ZGre    G    A        1      2        2 
   1  chr1_12318661     ZHar    G    A        0      0        2 
   1  chr1_12318661   Sample    G    A        0      0        2 
   1  chr1_12318846     AAsi    A    G        0      0        2 
   1  chr1_12318846     AKia    A    G        1      2        2 
   1  chr1_12318846     AOna    A    G      0.5      1        2 
   1  chr1_12318846     ASom    A    G        0      0        2 
   1  chr1_12318846     HCab    A    G        0      0        2 
   1  chr1_12318846     HPrz    A    G        0      0        2 
   1  chr1_12318846     ZBoe    A    G        0      0        2 
   1  chr1_12318846     ZGre    A    G        0      0        2 
   1  chr1_12318846     ZHar    A    G        0      0        2 
   1  chr1_12318846   Sample    A    G        0      0        2 
   1  chr1_12319172     AAsi    C    A      0.5      1        2 
   1  chr1_12319172     AKia    C    A        0      0        2 
   1  chr1_12319172     AOna    C    A        0      0        2 
   1  chr1_12319172     ASom    C    A        1      2        2 
   1  chr1_12319172     HCab    C    A        0      0        2 
   1  chr1_12319172     HPrz    C    A        0      0        2 
   1  chr1_12319172     ZBoe    C    A        0      0        2 
   1  chr1_12319172     ZGre    C    A        0      0        2 
   1  chr1_12319172     ZHar    C    A        0      0        2 
   1  chr1_12319172   Sample    C    A        0      0        2 
   1  chr1_12323019     AAsi    A    G        0      0        2 
   1  chr1_12323019     AKia    A    G        0      0        2 
   1  chr1_12323019     AOna    A    G        0      0        2 
   1  chr1_12323019     ASom    A    G        1      2        2 
   1  chr1_12323019     HCab    A    G        0      0        2 
   1  chr1_12323019     HPrz    A    G        0      0        2 
   1  chr1_12323019     ZBoe    A    G      0.5      1        2 
   1  chr1_12323019     ZGre    A    G        0      0        2 
   1  chr1_12323019     ZHar    A    G        0      0        2 
   1  chr1_12323019   Sample    A    G        0      0        2 
   1  chr1_12324050     AAsi    T    C        0      0        2 
   1  chr1_12324050     AKia    T    C        0      0        2 
   1  chr1_12324050     AOna    T    C        0      0        2 
   1  chr1_12324050     ASom    T    C        0      0        2 
   1  chr1_12324050     HCab    T    C        1      2        2 
   1  chr1_12324050     HPrz    T    C        1      2        2 
   1  chr1_12324050     ZBoe    T    C        0      0        2 
   1  chr1_12324050     ZGre    T    C        0      0        2 
   1  chr1_12324050     ZHar    T    C        0      0        2 
   1  chr1_12324050   Sample    T    C        0      0        2 
   1  chr1_12324897     AAsi    G    T        0      0        2 
   1  chr1_12324897     AKia    G    T        0      0        2 
   1  chr1_12324897     AOna    G    T        0      0        2 
   1  chr1_12324897     ASom    G    T        0      0        2 
   1  chr1_12324897     HCab    G    T        1      2        2 
   1  chr1_12324897     HPrz    G    T        1      2        2 
   1  chr1_12324897     ZBoe    G    T        0      0        2 
   1  chr1_12324897     ZGre    G    T        0      0        2 
   1  chr1_12324897     ZHar    G    T        0      0        2 
   1  chr1_12324897   Sample    G    T        0      0        2 
   1  chr1_12325402     AAsi    C    T        0      0        2 
   1  chr1_12325402     AKia    C    T        0      0        2 
   1  chr1_12325402     AOna    C    T        0      0        2 
   1  chr1_12325402     ASom    C    T        0      0        2 
   1  chr1_12325402     HCab    C    T        1      2        2 
   1  chr1_12325402     HPrz    C    T        1      2        2 
   1  chr1_12325402     ZBoe    C    T        0      0        2 
   1  chr1_12325402     ZGre    C    T        0      0        2 
   1  chr1_12325402     ZHar    C    T        0      0        2 
   1  chr1_12325402   Sample    C    T        0      0        2 
   1  chr1_12325847     AAsi    A    G        0      0        2 
   1  chr1_12325847     AKia    A    G        0      0        2 
   1  chr1_12325847     AOna    A    G        0      0        2 
   1  chr1_12325847     ASom    A    G        0      0        2 
   1  chr1_12325847     HCab    A    G        0      0        2 
   1  chr1_12325847     HPrz    A    G        0      0        2 
   1  chr1_12325847     ZBoe    A    G        0      0        2 
   1  chr1_12325847     ZGre    A    G        1      2        2 
   1  chr1_12325847     ZHar    A    G        0      0        2 
   1  chr1_12325847   Sample    A    G        0      0        2 
   1  chr1_12326169     AAsi    C    T      0.5      1        2 
   1  chr1_12326169     AKia    C    T        0      0        2 
   1  chr1_12326169     AOna    C    T        0      0        2 
   1  chr1_12326169     ASom    C    T        0      0        2 
   1  chr1_12326169     HCab    C    T        0      0        2 
   1  chr1_12326169     HPrz    C    T        0      0        2 
   1  chr1_12326169     ZBoe    C    T        0      0        2 
   1  chr1_12326169     ZGre    C    T        0      0        2 
   1  chr1_12326169     ZHar    C    T        0      0        2 
   1  chr1_12326169   Sample    C    T        0      0        2 
   1  chr1_12352248     AAsi    G    A        0      0        2 
   1  chr1_12352248     AKia    G    A      0.5      1        2 
   1  chr1_12352248     AOna    G    A      0.5      1        2 
   1  chr1_12352248     ASom    G    A        0      0        2 
   1  chr1_12352248     HCab    G    A        0      0        2 
   1  chr1_12352248     HPrz    G    A        0      0        2 
   1  chr1_12352248     ZBoe    G    A        0      0        2 
   1  chr1_12352248     ZGre    G    A        0      0        2 
   1  chr1_12352248     ZHar    G    A        0      0        2 
   1  chr1_12352248   Sample    G    A        0      0        2 
   1  chr1_12357509     AAsi    T    C        0      0        2 
   1  chr1_12357509     AKia    T    C        0      0        2 
   1  chr1_12357509     AOna    T    C        0      0        2 
   1  chr1_12357509     ASom    T    C        0      0        2 
   1  chr1_12357509     HCab    T    C        0      0        2 
   1  chr1_12357509     HPrz    T    C        0      0        2 
   1  chr1_12357509     ZBoe    T    C        1      2        2 
   1  chr1_12357509     ZGre    T    C        1      2        2 
   1  chr1_12357509     ZHar    T    C        1      2        2 
   1  chr1_12357509   Sample    T    C        0      0        2 
   1  chr1_12360473     AAsi    T    C      0.5      1        2 
   1  chr1_12360473     AKia    T    C        0      0        2 
   1  chr1_12360473     AOna    T    C        0      0        2 
   1  chr1_12360473     ASom    T    C        0      0        2 
   1  chr1_12360473     HCab    T    C        0      0        2 
   1  chr1_12360473     HPrz    T    C        0      0        2 
   1  chr1_12360473     ZBoe    T    C        0      0        2 
   1  chr1_12360473     ZGre    T    C        0      0        2 
   1  chr1_12360473     ZHar    T    C        0      0        2 
   1  chr1_12360473   Sample    T    C        1      2        2 
   1  chr1_12363592     AAsi    T    C        0      0        2 
   1  chr1_12363592     AKia    T    C        0      0        2 
   1  chr1_12363592     AOna    T    C        0      0        2 
   1  chr1_12363592     ASom    T    C        0      0        2 
   1  chr1_12363592     HCab    T    C        0      0        2 
   1  chr1_12363592     HPrz    T    C        0      0        2 
   1  chr1_12363592     ZBoe    T    C        0      0        2 
   1  chr1_12363592     ZGre    T    C        0      0        2 
   1  chr1_12363592     ZHar    T    C      0.5      1        2 
   1  chr1_12363592   Sample    T    C        0      0        2 
   1  chr1_12375983     AAsi    T    C        0      0        2 
   1  chr1_12375983     AKia    T    C        0      0        2 
   1  chr1_12375983     AOna    T    C        0      0        2 
   1  chr1_12375983     ASom    T    C        0      0        2 
   1  chr1_12375983     HCab    T    C        0      0        2 
   1  chr1_12375983     HPrz    T    C        0      0        2 
   1  chr1_12375983     ZBoe    T    C        0      0        2 
   1  chr1_12375983     ZGre    T    C        0      0        2 
   1  chr1_12375983     ZHar    T    C        1      2        2 
   1  chr1_12375983   Sample    T    C        0      0        2 
   1  chr1_12385772     AAsi    C    T        0      0        2 
   1  chr1_12385772     AKia    C    T        0      0        2 
   1  chr1_12385772     AOna    C    T        0      0        2 
   1  chr1_12385772     ASom    C    T        0      0        2 
   1  chr1_12385772     HCab    C    T        1      2        2 
   1  chr1_12385772     HPrz    C    T        1      2        2 
   1  chr1_12385772     ZBoe    C    T        0      0        2 
   1  chr1_12385772     ZGre    C    T        0      0        2 
   1  chr1_12385772     ZHar    C    T        0      0        2 
   1  chr1_12385772   Sample    C    T        0      0        2 
   1  chr1_12391196     AAsi    G    T      0.5      1        2 
   1  chr1_12391196     AKia    G    T        0      0        2 
   1  chr1_12391196     AOna    G    T        0      0        2 
   1  chr1_12391196     ASom    G    T        1      2        2 
   1  chr1_12391196     HCab    G    T        0      0        2 
   1  chr1_12391196     HPrz    G    T        0      0        2 
   1  chr1_12391196     ZBoe    G    T        0      0        2 
   1  chr1_12391196     ZGre    G    T        0      0        2 
   1  chr1_12391196     ZHar    G    T        0      0        2 
   1  chr1_12391196   Sample    G    T        1      2        2 
   1  chr1_12396898     AAsi    C    A        0      0        2 
   1  chr1_12396898     AKia    C    A        0      0        2 
   1  chr1_12396898     AOna    C    A      0.5      1        2 
   1  chr1_12396898     ASom    C    A        0      0        2 
   1  chr1_12396898     HCab    C    A        0      0        2 
   1  chr1_12396898     HPrz    C    A        0      0        2 
   1  chr1_12396898     ZBoe    C    A        0      0        2 
   1  chr1_12396898     ZGre    C    A        0      0        2 
   1  chr1_12396898     ZHar    C    A        0      0        2 
   1  chr1_12396898   Sample    C    A        0      0        2 
   1  chr1_12411087     AAsi    T    C        1      2        2 
   1  chr1_12411087     AKia    T    C        0      0        2 
   1  chr1_12411087     AOna    T    C        0      0        2 
   1  chr1_12411087     ASom    T    C        1      2        2 
   1  chr1_12411087     HCab    T    C        0      0        2 
   1  chr1_12411087     HPrz    T    C        0      0        2 
   1  chr1_12411087     ZBoe    T    C        0      0        2 
   1  chr1_12411087     ZGre    T    C        0      0        2 
   1  chr1_12411087     ZHar    T    C        0      0        2 
   1  chr1_12411087   Sample    T    C        1      2        2 
   1  chr1_12411824     AAsi    A    G        0      0        2 
   1  chr1_12411824     AKia    A    G        0      0        2 
   1  chr1_12411824     AOna    A    G        0      0        2 
   1  chr1_12411824     ASom    A    G        0      0        2 
   1  chr1_12411824     HCab    A    G        1      2        2 
   1  chr1_12411824     HPrz    A    G        1      2        2 
   1  chr1_12411824     ZBoe    A    G        1      2        2 
   1  chr1_12411824     ZGre    A    G        0      0        2 
   1  chr1_12411824     ZHar    A    G        0      0        2 
   1  chr1_12411824   Sample    A    G        0      0        2 
   1  chr1_12421590     AAsi    A    G        0      0        2 
   1  chr1_12421590     AKia    A    G        0      0        2 
   1  chr1_12421590     AOna    A    G        0      0        2 
   1  chr1_12421590     ASom    A    G        1      2        2 
   1  chr1_12421590     HCab    A    G        0      0        2 
   1  chr1_12421590     HPrz    A    G        0      0        2 
   1  chr1_12421590     ZBoe    A    G        0      0        2 
   1  chr1_12421590     ZGre    A    G        0      0        2 
   1  chr1_12421590     ZHar    A    G        0      0        2 
   1  chr1_12421590   Sample    A    G        0      0        2 
   1  chr1_12422648     AAsi    C    G        0      0        2 
   1  chr1_12422648     AKia    C    G        0      0        2 
   1  chr1_12422648     AOna    C    G      0.5      1        2 
   1  chr1_12422648     ASom    C    G        0      0        2 
   1  chr1_12422648     HCab    C    G        0      0        2 
   1  chr1_12422648     HPrz    C    G        0      0        2 
   1  chr1_12422648     ZBoe    C    G        0      0        2 
   1  chr1_12422648     ZGre    C    G        0      0        2 
   1  chr1_12422648     ZHar    C    G        0      0        2 
   1  chr1_12422648   Sample    C    G        0      0        2 
   1  chr1_12422808     AAsi    C    A        0      0        2 
   1  chr1_12422808     AKia    C    A        0      0        2 
   1  chr1_12422808     AOna    C    A        0      0        2 
   1  chr1_12422808     ASom    C    A        1      2        2 
   1  chr1_12422808     HCab    C    A        0      0        2 
   1  chr1_12422808     HPrz    C    A        0      0        2 
   1  chr1_12422808     ZBoe    C    A        0      0        2 
   1  chr1_12422808     ZGre    C    A        0      0        2 
   1  chr1_12422808     ZHar    C    A        0      0        2 
   1  chr1_12422808   Sample    C    A        0      0        2 
   1  chr1_12424607     AAsi    T    C        0      0        2 
   1  chr1_12424607     AKia    T    C      0.5      1        2 
   1  chr1_12424607     AOna    T    C        0      0        2 
   1  chr1_12424607     ASom    T    C        0      0        2 
   1  chr1_12424607     HCab    T    C        0      0        2 
   1  chr1_12424607     HPrz    T    C        0      0        2 
   1  chr1_12424607     ZBoe    T    C        0      0        2 
   1  chr1_12424607     ZGre    T    C        0      0        2 
   1  chr1_12424607     ZHar    T    C        0      0        2 
   1  chr1_12424607   Sample    T    C        0      0        2 
   1  chr1_12425603     AAsi    A    G        0      0        2 
   1  chr1_12425603     AKia    A    G      0.5      1        2 
   1  chr1_12425603     AOna    A    G      0.5      1        2 
   1  chr1_12425603     ASom    A    G        0      0        2 
   1  chr1_12425603     HCab    A    G        0      0        2 
   1  chr1_12425603     HPrz    A    G        0      0        2 
   1  chr1_12425603     ZBoe    A    G        0      0        2 
   1  chr1_12425603     ZGre    A    G        0      0        2 
   1  chr1_12425603     ZHar    A    G        0      0        2 
   1  chr1_12425603   Sample    A    G        0      0        2 
   1  chr1_12428133     AAsi    G    A        0      0        2 
   1  chr1_12428133     AKia    G    A        0      0        2 
   1  chr1_12428133     AOna    G    A        0      0        2 
   1  chr1_12428133     ASom    G    A        0      0        2 
   1  chr1_12428133     HCab    G    A        1      2        2 
   1  chr1_12428133     HPrz    G    A        1      2        2 
   1  chr1_12428133     ZBoe    G    A        0      0        2 
   1  chr1_12428133     ZGre    G    A        0      0        2 
   1  chr1_12428133     ZHar    G    A        0      0        2 
   1  chr1_12428133   Sample    G    A        0      0        2 
   1  chr1_12432882     AAsi    T    C        0      0        2 
   1  chr1_12432882     AKia    T    C        0      0        2 
   1  chr1_12432882     AOna    T    C        0      0        2 
   1  chr1_12432882     ASom    T    C        0      0        2 
   1  chr1_12432882     HCab    T    C        0      0        2 
   1  chr1_12432882     HPrz    T    C        0      0        2 
   1  chr1_12432882     ZBoe    T    C        0      0        2 
   1  chr1_12432882     ZGre    T    C        0      0        2 
   1  chr1_12432882     ZHar    T    C      0.5      1        2 
   1  chr1_12432882   Sample    T    C        0      0        2 
   1  chr1_12437076     AAsi    T    C        0      0        2 
   1  chr1_12437076     AKia    T    C        0      0        2 
   1  chr1_12437076     AOna    T    C        0      0        2 
   1  chr1_12437076     ASom    T    C        0      0        2 
   1  chr1_12437076     HCab    T    C        0      0        2 
   1  chr1_12437076     HPrz    T    C        0      0        2 
   1  chr1_12437076     ZBoe    T    C        1      2        2 
   1  chr1_12437076     ZGre    T    C        1      2        2 
   1  chr1_12437076     ZHar    T    C        1      2        2 
   1  chr1_12437076   Sample    T    C        0      0        2 
   1  chr1_12437627     AAsi    A    G        0      0        2 
   1  chr1_12437627     AKia    A    G      0.5      1        2 
   1  chr1_12437627     AOna    A    G        0      0        2 
   1  chr1_12437627     ASom    A    G        0      0        2 
   1  chr1_12437627     HCab    A    G        0      0        2 
   1  chr1_12437627     HPrz    A    G        0      0        2 
   1  chr1_12437627     ZBoe    A    G        0      0        2 
   1  chr1_12437627     ZGre    A    G        0      0        2 
   1  chr1_12437627     ZHar    A    G        0      0        2 
   1  chr1_12437627   Sample    A    G        0      0        2 
   1  chr1_12442784     AAsi    A    G        0      0        2 
   1  chr1_12442784     AKia    A    G        0      0        2 
   1  chr1_12442784     AOna    A    G        0      0        2 
   1  chr1_12442784     ASom    A    G        0      0        2 
   1  chr1_12442784     HCab    A    G        1      2        2 
   1  chr1_12442784     HPrz    A    G        1      2        2 
   1  chr1_12442784     ZBoe    A    G        0      0        2 
   1  chr1_12442784     ZGre    A    G        0      0        2 
   1  chr1_12442784     ZHar    A    G        0      0        2 
   1  chr1_12442784   Sample    A    G        0      0        2 
   1  chr1_12442950     AAsi    G    A        0      0        2 
   1  chr1_12442950     AKia    G    A        0      0        2 
   1  chr1_12442950     AOna    G    A        0      0        2 
   1  chr1_12442950     ASom    G    A        0      0        2 
   1  chr1_12442950     HCab    G    A        1      2        2 
   1  chr1_12442950     HPrz    G    A        1      2        2 
   1  chr1_12442950     ZBoe    G    A        0      0        2 
   1  chr1_12442950     ZGre    G    A        0      0        2 
   1  chr1_12442950     ZHar    G    A        0      0        2 
   1  chr1_12442950   Sample    G    A        0      0        2 
   1  chr1_12444289     AAsi    A    G        0      0        2 
   1  chr1_12444289     AKia    A    G        0      0        2 
   1  chr1_12444289     AOna    A    G        0      0        2 
   1  chr1_12444289     ASom    A    G        0      0        2 
   1  chr1_12444289     HCab    A    G        0      0        2 
   1  chr1_12444289     HPrz    A    G        0      0        2 
   1  chr1_12444289     ZBoe    A    G      0.5      1        2 
   1  chr1_12444289     ZGre    A    G        0      0        2 
   1  chr1_12444289     ZHar    A    G        0      0        2 
   1  chr1_12444289   Sample    A    G        0      0        2 
   1  chr1_12449037     AAsi    G    C        0      0        2 
   1  chr1_12449037     AKia    G    C        0      0        2 
   1  chr1_12449037     AOna    G    C        0      0        2 
   1  chr1_12449037     ASom    G    C        0      0        2 
   1  chr1_12449037     HCab    G    C        0      0        2 
   1  chr1_12449037     HPrz    G    C        0      0        2 
   1  chr1_12449037     ZBoe    G    C        0      0        2 
   1  chr1_12449037     ZGre    G    C        0      0        2 
   1  chr1_12449037     ZHar    G    C      0.5      1        2 
   1  chr1_12449037   Sample    G    C        0      0        2 
   1  chr1_12449349     AAsi    C    G      0.5      1        2 
   1  chr1_12449349     AKia    C    G        0      0        2 
   1  chr1_12449349     AOna    C    G        0      0        2 
   1  chr1_12449349     ASom    C    G        0      0        2 
   1  chr1_12449349     HCab    C    G        0      0        2 
   1  chr1_12449349     HPrz    C    G        0      0        2 
   1  chr1_12449349     ZBoe    C    G        0      0        2 
   1  chr1_12449349     ZGre    C    G        0      0        2 
   1  chr1_12449349     ZHar    C    G        0      0        2 
   1  chr1_12449349   Sample    C    G        0      0        2 
   1  chr1_12453769     AAsi    C    T        0      0        2 
   1  chr1_12453769     AKia    C    T        0      0        2 
   1  chr1_12453769     AOna    C    T        0      0        2 
   1  chr1_12453769     ASom    C    T        0      0        2 
   1  chr1_12453769     HCab    C    T        0      0        2 
   1  chr1_12453769     HPrz    C    T        0      0        2 
   1  chr1_12453769     ZBoe    C    T        1      2        2 
   1  chr1_12453769     ZGre    C    T        1      2        2 
   1  chr1_12453769     ZHar    C    T        1      2        2 
   1  chr1_12453769   Sample    C    T        0      0        2 
   1  chr1_12456186     AAsi    G    A        0      0        2 
   1  chr1_12456186     AKia    G    A        0      0        2 
   1  chr1_12456186     AOna    G    A        0      0        2 
   1  chr1_12456186     ASom    G    A        1      2        2 
   1  chr1_12456186     HCab    G    A        0      0        2 
   1  chr1_12456186     HPrz    G    A        0      0        2 
   1  chr1_12456186     ZBoe    G    A        0      0        2 
   1  chr1_12456186     ZGre    G    A        0      0        2 
   1  chr1_12456186     ZHar    G    A        0      0        2 
   1  chr1_12456186   Sample    G    A        0      0        2 
   1  chr1_12457027     AAsi    C    T        0      0        2 
   1  chr1_12457027     AKia    C    T        0      0        2 
   1  chr1_12457027     AOna    C    T        0      0        2 
   1  chr1_12457027     ASom    C    T        0      0        2 
   1  chr1_12457027     HCab    C    T        1      2        2 
   1  chr1_12457027     HPrz    C    T        1      2        2 
   1  chr1_12457027     ZBoe    C    T        0      0        2 
   1  chr1_12457027     ZGre    C    T        0      0        2 
   1  chr1_12457027     ZHar    C    T        0      0        2 
   1  chr1_12457027   Sample    C    T        0      0        2 
   1  chr1_12468359     AAsi    G    A        1      2        2 
   1  chr1_12468359     AKia    G    A        0      0        2 
   1  chr1_12468359     AOna    G    A        0      0        2 
   1  chr1_12468359     ASom    G    A        1      2        2 
   1  chr1_12468359     HCab    G    A        1      2        2 
   1  chr1_12468359     HPrz    G    A        1      2        2 
   1  chr1_12468359     ZBoe    G    A        0      0        2 
   1  chr1_12468359     ZGre    G    A        0      0        2 
   1  chr1_12468359     ZHar    G    A        0      0        2 
   1  chr1_12468359   Sample    G    A        1      2        2 
   1  chr1_12468598     AAsi    T    C        1      2        2 
   1  chr1_12468598     AKia    T    C        0      0        2 
   1  chr1_12468598     AOna    T    C        0      0        2 
   1  chr1_12468598     ASom    T    C        1      2        2 
   1  chr1_12468598     HCab    T    C        1      2        2 
   1  chr1_12468598     HPrz    T    C        1      2        2 
   1  chr1_12468598     ZBoe    T    C        0      0        2 
   1  chr1_12468598     ZGre    T    C        0      0        2 
   1  chr1_12468598     ZHar    T    C        0      0        2 
   1  chr1_12468598   Sample    T    C        1      2        2 
   1  chr1_12471145     AAsi    T    C        0      0        2 
   1  chr1_12471145     AKia    T    C        0      0        2 
   1  chr1_12471145     AOna    T    C        0      0        2 
   1  chr1_12471145     ASom    T    C        1      2        2 
   1  chr1_12471145     HCab    T    C        0      0        2 
   1  chr1_12471145     HPrz    T    C        0      0        2 
   1  chr1_12471145     ZBoe    T    C        0      0        2 
   1  chr1_12471145     ZGre    T    C        0      0        2 
   1  chr1_12471145     ZHar    T    C        0      0        2 
   1  chr1_12471145   Sample    T    C        1      2        2 
   1  chr1_12473200     AAsi    A    G        0      0        2 
   1  chr1_12473200     AKia    A    G      0.5      1        2 
   1  chr1_12473200     AOna    A    G        1      2        2 
   1  chr1_12473200     ASom    A    G        0      0        2 
   1  chr1_12473200     HCab    A    G        0      0        2 
   1  chr1_12473200     HPrz    A    G        0      0        2 
   1  chr1_12473200     ZBoe    A    G        0      0        2 
   1  chr1_12473200     ZGre    A    G        0      0        2 
   1  chr1_12473200     ZHar    A    G        0      0        2 
   1  chr1_12473200   Sample    A    G        0      0        2 
   1  chr1_12475554     AAsi    T    C        0      0        2 
   1  chr1_12475554     AKia    T    C        0      0        2 
   1  chr1_12475554     AOna    T    C        0      0        2 
   1  chr1_12475554     ASom    T    C        0      0        2 
   1  chr1_12475554     HCab    T    C        0      0        2 
   1  chr1_12475554     HPrz    T    C        0      0        2 
   1  chr1_12475554     ZBoe    T    C        0      0        2 
   1  chr1_12475554     ZGre    T    C        0      0        2 
   1  chr1_12475554     ZHar    T    C      0.5      1        2 
   1  chr1_12475554   Sample    T    C        0      0        2 
   1  chr1_12485312     AAsi    A    G        0      0        2 
   1  chr1_12485312     AKia    A    G      0.5      1        2 
   1  chr1_12485312     AOna    A    G        0      0        2 
   1  chr1_12485312     ASom    A    G        0      0        2 
   1  chr1_12485312     HCab    A    G        0      0        2 
   1  chr1_12485312     HPrz    A    G        0      0        2 
   1  chr1_12485312     ZBoe    A    G        0      0        2 
   1  chr1_12485312     ZGre    A    G        0      0        2 
   1  chr1_12485312     ZHar    A    G        0      0        2 
   1  chr1_12485312   Sample    A    G        0      0        2 
   1  chr1_12486108     AAsi    A    G        0      0        2 
   1  chr1_12486108     AKia    A    G      0.5      1        2 
   1  chr1_12486108     AOna    A    G      0.5      1        2 
   1  chr1_12486108     ASom    A    G        0      0        2 
   1  chr1_12486108     HCab    A    G        0      0        2 
   1  chr1_12486108     HPrz    A    G        0      0        2 
   1  chr1_12486108     ZBoe    A    G        0      0        2 
   1  chr1_12486108     ZGre    A    G        0      0        2 
   1  chr1_12486108     ZHar    A    G        0      0        2 
   1  chr1_12486108   Sample    A    G        0      0        2 
   1  chr1_12486126     AAsi    G    A        1      2        2 
   1  chr1_12486126     AKia    G    A        0      0        2 
   1  chr1_12486126     AOna    G    A        0      0        2 
   1  chr1_12486126     ASom    G    A        0      0        2 
   1  chr1_12486126     HCab    G    A        0      0        2 
   1  chr1_12486126     HPrz    G    A        0      0        2 
   1  chr1_12486126     ZBoe    G    A        0      0        2 
   1  chr1_12486126     ZGre    G    A        0      0        2 
   1  chr1_12486126     ZHar    G    A        0      0        2 
   1  chr1_12486126   Sample    G    A        1      2        2 
   1  chr1_12490569     AAsi    G    A        0      0        2 
   1  chr1_12490569     AKia    G    A        0      0        2 
   1  chr1_12490569     AOna    G    A        0      0        2 
   1  chr1_12490569     ASom    G    A        1      2        2 
   1  chr1_12490569     HCab    G    A        0      0        2 
   1  chr1_12490569     HPrz    G    A        0      0        2 
   1  chr1_12490569     ZBoe    G    A        0      0        2 
   1  chr1_12490569     ZGre    G    A        0      0        2 
   1  chr1_12490569     ZHar    G    A        0      0        2 
   1  chr1_12490569   Sample    G    A        1      2        2 
   1  chr1_12491463     AAsi    C    T        0      0        2 
   1  chr1_12491463     AKia    C    T        0      0        2 
   1  chr1_12491463     AOna    C    T        0      0        2 
   1  chr1_12491463     ASom    C    T        0      0        2 
   1  chr1_12491463     HCab    C    T        0      0        2 
   1  chr1_12491463     HPrz    C    T        0      0        2 
   1  chr1_12491463     ZBoe    C    T        0      0        2 
   1  chr1_12491463     ZGre    C    T        0      0        2 
   1  chr1_12491463     ZHar    C    T      0.5      1        2 
   1  chr1_12491463   Sample    C    T        0      0        2 
   1  chr1_12493729     AAsi    G    A        0      0        2 
   1  chr1_12493729     AKia    G    A        0      0        2 
   1  chr1_12493729     AOna    G    A        0      0        2 
   1  chr1_12493729     ASom    G    A        0      0        2 
   1  chr1_12493729     HCab    G    A        1      2        2 
   1  chr1_12493729     HPrz    G    A        1      2        2 
   1  chr1_12493729     ZBoe    G    A        0      0        2 
   1  chr1_12493729     ZGre    G    A        0      0        2 
   1  chr1_12493729     ZHar    G    A        0      0        2 
   1  chr1_12493729   Sample    G    A        0      0        2 
   1  chr1_12495863     AAsi    G    C        0      0        2 
   1  chr1_12495863     AKia    G    C        0      0        2 
   1  chr1_12495863     AOna    G    C        0      0        2 
   1  chr1_12495863     ASom    G    C        0      0        2 
   1  chr1_12495863     HCab    G    C        0      0        2 
   1  chr1_12495863     HPrz    G    C        0      0        2 
   1  chr1_12495863     ZBoe    G    C        0      0        2 
   1  chr1_12495863     ZGre    G    C        1      2        2 
   1  chr1_12495863     ZHar    G    C        0      0        2 
   1  chr1_12495863   Sample    G    C        0      0        2 
   1  chr1_12498294     AAsi    G    A        0      0        2 
   1  chr1_12498294     AKia    G    A        0      0        2 
   1  chr1_12498294     AOna    G    A        0      0        2 
   1  chr1_12498294     ASom    G    A        0      0        2 
   1  chr1_12498294     HCab    G    A      0.5      1        2 
   1  chr1_12498294     HPrz    G    A        0      0        2 
   1  chr1_12498294     ZBoe    G    A        0      0        2 
   1  chr1_12498294     ZGre    G    A        0      0        2 
   1  chr1_12498294     ZHar    G    A        0      0        2 
   1  chr1_12498294   Sample    G    A        0      0        2 
   1  chr1_12502614     AAsi    A    G        0      0        2 
   1  chr1_12502614     AKia    A    G        0      0        2 
   1  chr1_12502614     AOna    A    G        0      0        2 
   1  chr1_12502614     ASom    A    G        0      0        2 
   1  chr1_12502614     HCab    A    G        1      2        2 
   1  chr1_12502614     HPrz    A    G        1      2        2 
   1  chr1_12502614     ZBoe    A    G        0      0        2 
   1  chr1_12502614     ZGre    A    G        0      0        2 
   1  chr1_12502614     ZHar    A    G        0      0        2 
   1  chr1_12502614   Sample    A    G        0      0        2 
   1  chr1_12505256     AAsi    T    G        0      0        2 
   1  chr1_12505256     AKia    T    G        0      0        2 
   1  chr1_12505256     AOna    T    G        0      0        2 
   1  chr1_12505256     ASom    T    G        1      2        2 
   1  chr1_12505256     HCab    T    G        0      0        2 
   1  chr1_12505256     HPrz    T    G        0      0        2 
   1  chr1_12505256     ZBoe    T    G        0      0        2 
   1  chr1_12505256     ZGre    T    G        0      0        2 
   1  chr1_12505256     ZHar    T    G        0      0        2 
   1  chr1_12505256   Sample    T    G        0      0        2 
   1  chr1_12507930     AAsi    T    A        0      0        2 
   1  chr1_12507930     AKia    T    A        0      0        2 
   1  chr1_12507930     AOna    T    A        0      0        2 
   1  chr1_12507930     ASom    T    A        0      0        2 
   1  chr1_12507930     HCab    T    A      0.5      1        2 
   1  chr1_12507930     HPrz    T    A        0      0        2 
   1  chr1_12507930     ZBoe    T    A        0      0        2 
   1  chr1_12507930     ZGre    T    A        0      0        2 
   1  chr1_12507930     ZHar    T    A        0      0        2 
   1  chr1_12507930   Sample    T    A        0      0        2 
   1  chr1_12513364     AAsi    T    C      0.5      1        2 
   1  chr1_12513364     AKia    T    C        0      0        2 
   1  chr1_12513364     AOna    T    C        0      0        2 
   1  chr1_12513364     ASom    T    C        0      0        2 
   1  chr1_12513364     HCab    T    C        0      0        2 
   1  chr1_12513364     HPrz    T    C        0      0        2 
   1  chr1_12513364     ZBoe    T    C        0      0        2 
   1  chr1_12513364     ZGre    T    C        0      0        2 
   1  chr1_12513364     ZHar    T    C        0      0        2 
   1  chr1_12513364   Sample    T    C        0      0        2 
   1  chr1_12514503     AAsi    G    C        0      0        2 
   1  chr1_12514503     AKia    G    C        0      0        2 
   1  chr1_12514503     AOna    G    C      0.5      1        2 
   1  chr1_12514503     ASom    G    C        0      0        2 
   1  chr1_12514503     HCab    G    C        0      0        2 
   1  chr1_12514503     HPrz    G    C        0      0        2 
   1  chr1_12514503     ZBoe    G    C        0      0        2 
   1  chr1_12514503     ZGre    G    C        0      0        2 
   1  chr1_12514503     ZHar    G    C        0      0        2 
   1  chr1_12514503   Sample    G    C        0      0        2 
   1  chr1_12515327     AAsi    G    A        0      0        2 
   1  chr1_12515327     AKia    G    A        0      0        2 
   1  chr1_12515327     AOna    G    A        0      0        2 
   1  chr1_12515327     ASom    G    A        0      0        2 
   1  chr1_12515327     HCab    G    A      0.5      1        2 
   1  chr1_12515327     HPrz    G    A        1      2        2 
   1  chr1_12515327     ZBoe    G    A        0      0        2 
   1  chr1_12515327     ZGre    G    A        0      0        2 
   1  chr1_12515327     ZHar    G    A        0      0        2 
   1  chr1_12515327   Sample    G    A        0      0        2 
   1  chr1_12515781     AAsi    A    G        0      0        2 
   1  chr1_12515781     AKia    A    G        0      0        2 
   1  chr1_12515781     AOna    A    G        0      0        2 
   1  chr1_12515781     ASom    A    G        0      0        2 
   1  chr1_12515781     HCab    A    G        0      0        2 
   1  chr1_12515781     HPrz    A    G        0      0        2 
   1  chr1_12515781     ZBoe    A    G      0.5      1        2 
   1  chr1_12515781     ZGre    A    G        0      0        2 
   1  chr1_12515781     ZHar    A    G        0      0        2 
   1  chr1_12515781   Sample    A    G        0      0        2 
   1  chr1_12519673     AAsi    C    A      0.5      1        2 
   1  chr1_12519673     AKia    C    A        0      0        2 
   1  chr1_12519673     AOna    C    A        0      0        2 
   1  chr1_12519673     ASom    C    A        0      0        2 
   1  chr1_12519673     HCab    C    A        0      0        2 
   1  chr1_12519673     HPrz    C    A        0      0        2 
   1  chr1_12519673     ZBoe    C    A        0      0        2 
   1  chr1_12519673     ZGre    C    A        0      0        2 
   1  chr1_12519673     ZHar    C    A        0      0        2 
   1  chr1_12519673   Sample    C    A        0      0        2 
   1  chr1_12520804     AAsi    G    T        0      0        2 
   1  chr1_12520804     AKia    G    T        0      0        2 
   1  chr1_12520804     AOna    G    T        0      0        2 
   1  chr1_12520804     ASom    G    T        0      0        2 
   1  chr1_12520804     HCab    G    T        1      2        2 
   1  chr1_12520804     HPrz    G    T        1      2        2 
   1  chr1_12520804     ZBoe    G    T        0      0        2 
   1  chr1_12520804     ZGre    G    T        0      0        2 
   1  chr1_12520804     ZHar    G    T        0      0        2 
   1  chr1_12520804   Sample    G    T        0      0        2 
   1  chr1_12522359     AAsi    G    C        0      0        2 
   1  chr1_12522359     AKia    G    C        0      0        2 
   1  chr1_12522359     AOna    G    C        0      0        2 
   1  chr1_12522359     ASom    G    C        0      0        2 
   1  chr1_12522359     HCab    G    C        0      0        2 
   1  chr1_12522359     HPrz    G    C        0      0        2 
   1  chr1_12522359     ZBoe    G    C      0.5      1        2 
   1  chr1_12522359     ZGre    G    C        0      0        2 
   1  chr1_12522359     ZHar    G    C        0      0        2 
   1  chr1_12522359   Sample    G    C        0      0        2 
   1  chr1_12522916     AAsi    G    C        0      0        2 
   1  chr1_12522916     AKia    G    C        0      0        2 
   1  chr1_12522916     AOna    G    C      0.5      1        2 
   1  chr1_12522916     ASom    G    C        0      0        2 
   1  chr1_12522916     HCab    G    C        0      0        2 
   1  chr1_12522916     HPrz    G    C        0      0        2 
   1  chr1_12522916     ZBoe    G    C        0      0        2 
   1  chr1_12522916     ZGre    G    C        0      0        2 
   1  chr1_12522916     ZHar    G    C        0      0        2 
   1  chr1_12522916   Sample    G    C        0      0        2 
   1  chr1_12526859     AAsi    G    A        0      0        2 
   1  chr1_12526859     AKia    G    A        0      0        2 
   1  chr1_12526859     AOna    G    A      0.5      1        2 
   1  chr1_12526859     ASom    G    A        0      0        2 
   1  chr1_12526859     HCab    G    A        0      0        2 
   1  chr1_12526859     HPrz    G    A        0      0        2 
   1  chr1_12526859     ZBoe    G    A        0      0        2 
   1  chr1_12526859     ZGre    G    A        0      0        2 
   1  chr1_12526859     ZHar    G    A        0      0        2 
   1  chr1_12526859   Sample    G    A        0      0        2 
   1  chr1_12531085     AAsi    A    G        0      0        2 
   1  chr1_12531085     AKia    A    G        0      0        2 
   1  chr1_12531085     AOna    A    G        0      0        2 
   1  chr1_12531085     ASom    A    G        0      0        2 
   1  chr1_12531085     HCab    A    G      0.5      1        2 
   1  chr1_12531085     HPrz    A    G        1      2        2 
   1  chr1_12531085     ZBoe    A    G        0      0        2 
   1  chr1_12531085     ZGre    A    G        0      0        2 
   1  chr1_12531085     ZHar    A    G        0      0        2 
   1  chr1_12531085   Sample    A    G        0      0        2 
   1  chr1_12534788     AAsi    A    T        0      0        2 
   1  chr1_12534788     AKia    A    T        1      2        2 
   1  chr1_12534788     AOna    A    T      0.5      1        2 
   1  chr1_12534788     ASom    A    T        1      2        2 
   1  chr1_12534788     HCab    A    T        0      0        2 
   1  chr1_12534788     HPrz    A    T        0      0        2 
   1  chr1_12534788     ZBoe    A    T        0      0        2 
   1  chr1_12534788     ZGre    A    T        0      0        2 
   1  chr1_12534788     ZHar    A    T        0      0        2 
   1  chr1_12534788   Sample    A    T        0      0        2 
   1  chr1_12535089     AAsi    C    T        0      0        2 
   1  chr1_12535089     AKia    C    T        0      0        2 
   1  chr1_12535089     AOna    C    T        0      0        2 
   1  chr1_12535089     ASom    C    T        0      0        2 
   1  chr1_12535089     HCab    C    T        1      2        2 
   1  chr1_12535089     HPrz    C    T        1      2        2 
   1  chr1_12535089     ZBoe    C    T        0      0        2 
   1  chr1_12535089     ZGre    C    T        0      0        2 
   1  chr1_12535089     ZHar    C    T        0      0        2 
   1  chr1_12535089   Sample    C    T        0      0        2 
   1  chr1_12537326     AAsi    T    C        0      0        2 
   1  chr1_12537326     AKia    T    C        0      0        2 
   1  chr1_12537326     AOna    T    C        0      0        2 
   1  chr1_12537326     ASom    T    C        0      0        2 
   1  chr1_12537326     HCab    T    C        0      0        2 
   1  chr1_12537326     HPrz    T    C        0      0        2 
   1  chr1_12537326     ZBoe    T    C      0.5      1        2 
   1  chr1_12537326     ZGre    T    C        0      0        2 
   1  chr1_12537326     ZHar    T    C        0      0        2 
   1  chr1_12537326   Sample    T    C        0      0        2 
   1  chr1_12542524     AAsi    G    A        0      0        2 
   1  chr1_12542524     AKia    G    A        0      0        2 
   1  chr1_12542524     AOna    G    A      0.5      1        2 
   1  chr1_12542524     ASom    G    A        0      0        2 
   1  chr1_12542524     HCab    G    A        0      0        2 
   1  chr1_12542524     HPrz    G    A        0      0        2 
   1  chr1_12542524     ZBoe    G    A        0      0        2 
   1  chr1_12542524     ZGre    G    A        0      0        2 
   1  chr1_12542524     ZHar    G    A        0      0        2 
   1  chr1_12542524   Sample    G    A        0      0        2 
   1  chr1_12557212     AAsi    C    A        0      0        2 
   1  chr1_12557212     AKia    C    A        0      0        2 
   1  chr1_12557212     AOna    C    A        0      0        2 
   1  chr1_12557212     ASom    C    A        0      0        2 
   1  chr1_12557212     HCab    C    A        0      0        2 
   1  chr1_12557212     HPrz    C    A        0      0        2 
   1  chr1_12557212     ZBoe    C    A        0      0        2 
   1  chr1_12557212     ZGre    C    A      0.5      1        2 
   1  chr1_12557212     ZHar    C    A        0      0        2 
   1  chr1_12557212   Sample    C    A        0      0        2 
   1  chr1_12557276     AAsi    G    A        0      0        2 
   1  chr1_12557276     AKia    G    A        0      0        2 
   1  chr1_12557276     AOna    G    A        0      0        2 
   1  chr1_12557276     ASom    G    A        0      0        2 
   1  chr1_12557276     HCab    G    A        1      2        2 
   1  chr1_12557276     HPrz    G    A        1      2        2 
   1  chr1_12557276     ZBoe    G    A        0      0        2 
   1  chr1_12557276     ZGre    G    A        0      0        2 
   1  chr1_12557276     ZHar    G    A        0      0        2 
   1  chr1_12557276   Sample    G    A        0      0        2 
   1  chr1_12558566     AAsi    G    A        0      0        2 
   1  chr1_12558566     AKia    G    A        0      0        2 
   1  chr1_12558566     AOna    G    A        0      0        2 
   1  chr1_12558566     ASom    G    A        0      0        2 
   1  chr1_12558566     HCab    G    A        0      0        2 
   1  chr1_12558566     HPrz    G    A        0      0        2 
   1  chr1_12558566     ZBoe    G    A        0      0        2 
   1  chr1_12558566     ZGre    G    A        0      0        2 
   1  chr1_12558566     ZHar    G    A      0.5      1        2 
   1  chr1_12558566   Sample    G    A        0      0        2 
   1  chr1_12565455     AAsi    C    T        0      0        2 
   1  chr1_12565455     AKia    C    T        0      0        2 
   1  chr1_12565455     AOna    C    T        0      0        2 
   1  chr1_12565455     ASom    C    T        0      0        2 
   1  chr1_12565455     HCab    C    T        1      2        2 
   1  chr1_12565455     HPrz    C    T        1      2        2 
   1  chr1_12565455     ZBoe    C    T        0      0        2 
   1  chr1_12565455     ZGre    C    T        0      0        2 
   1  chr1_12565455     ZHar    C    T        0      0        2 
   1  chr1_12565455   Sample    C    T        0      0        2 
   1  chr1_12566806     AAsi    C    T        0      0        2 
   1  chr1_12566806     AKia    C    T        0      0        2 
   1  chr1_12566806     AOna    C    T        0      0        2 
   1  chr1_12566806     ASom    C    T        0      0        2 
   1  chr1_12566806     HCab    C    T        1      2        2 
   1  chr1_12566806     HPrz    C    T        1      2        2 
   1  chr1_12566806     ZBoe    C    T        0      0        2 
   1  chr1_12566806     ZGre    C    T        0      0        2 
   1  chr1_12566806     ZHar    C    T        0      0        2 
   1  chr1_12566806   Sample    C    T        0      0        2 
   1  chr1_12576008     AAsi    C    A        0      0        2 
   1  chr1_12576008     AKia    C    A        0      0        2 
   1  chr1_12576008     AOna    C    A        0      0        2 
   1  chr1_12576008     ASom    C    A        0      0        2 
   1  chr1_12576008     HCab    C    A      0.5      1        2 
   1  chr1_12576008     HPrz    C    A        0      0        2 
   1  chr1_12576008     ZBoe    C    A        0      0        2 
   1  chr1_12576008     ZGre    C    A        0      0        2 
   1  chr1_12576008     ZHar    C    A        0      0        2 
   1  chr1_12576008   Sample    C    A        0      0        2 
   1  chr1_12584951     AAsi    C    T        0      0        2 
   1  chr1_12584951     AKia    C    T        0      0        2 
   1  chr1_12584951     AOna    C    T        0      0        2 
   1  chr1_12584951     ASom    C    T        0      0        2 
   1  chr1_12584951     HCab    C    T        1      2        2 
   1  chr1_12584951     HPrz    C    T        1      2        2 
   1  chr1_12584951     ZBoe    C    T        0      0        2 
   1  chr1_12584951     ZGre    C    T        0      0        2 
   1  chr1_12584951     ZHar    C    T        0      0        2 
   1  chr1_12584951   Sample    C    T        0      0        2 
   1  chr1_12588550     AAsi    A    G        0      0        2 
   1  chr1_12588550     AKia    A    G        0      0        2 
   1  chr1_12588550     AOna    A    G        0      0        2 
   1  chr1_12588550     ASom    A    G        0      0        2 
   1  chr1_12588550     HCab    A    G      0.5      1        2 
   1  chr1_12588550     HPrz    A    G        1      2        2 
   1  chr1_12588550     ZBoe    A    G        0      0        2 
   1  chr1_12588550     ZGre    A    G        0      0        2 
   1  chr1_12588550     ZHar    A    G        0      0        2 
   1  chr1_12588550   Sample    A    G        0      0        2 
   1  chr1_12592026     AAsi    C    T        0      0        2 
   1  chr1_12592026     AKia    C    T        0      0        2 
   1  chr1_12592026     AOna    C    T        0      0        2 
   1  chr1_12592026     ASom    C    T        0      0        2 
   1  chr1_12592026     HCab    C    T        1      2        2 
   1  chr1_12592026     HPrz    C    T        1      2        2 
   1  chr1_12592026     ZBoe    C    T        0      0        2 
   1  chr1_12592026     ZGre    C    T        0      0        2 
   1  chr1_12592026     ZHar    C    T        0      0        2 
   1  chr1_12592026   Sample    C    T        0      0        2 
   1  chr1_12593494     AAsi    C    T        0      0        2 
   1  chr1_12593494     AKia    C    T      0.5      1        2 
   1  chr1_12593494     AOna    C    T      0.5      1        2 
   1  chr1_12593494     ASom    C    T        0      0        2 
   1  chr1_12593494     HCab    C    T        0      0        2 
   1  chr1_12593494     HPrz    C    T        0      0        2 
   1  chr1_12593494     ZBoe    C    T        0      0        2 
   1  chr1_12593494     ZGre    C    T        0      0        2 
   1  chr1_12593494     ZHar    C    T        0      0        2 
   1  chr1_12593494   Sample    C    T        0      0        2 
   1  chr1_12605277     AAsi    A    C        0      0        2 
   1  chr1_12605277     AKia    A    C      0.5      1        2 
   1  chr1_12605277     AOna    A    C        0      0        2 
   1  chr1_12605277     ASom    A    C        0      0        2 
   1  chr1_12605277     HCab    A    C        0      0        2 
   1  chr1_12605277     HPrz    A    C        0      0        2 
   1  chr1_12605277     ZBoe    A    C        0      0        2 
   1  chr1_12605277     ZGre    A    C        0      0        2 
   1  chr1_12605277     ZHar    A    C        0      0        2 
   1  chr1_12605277   Sample    A    C        0      0        2 
   1  chr1_12605423     AAsi    A    C        0      0        2 
   1  chr1_12605423     AKia    A    C        0      0        2 
   1  chr1_12605423     AOna    A    C        0      0        2 
   1  chr1_12605423     ASom    A    C        0      0        2 
   1  chr1_12605423     HCab    A    C        0      0        2 
   1  chr1_12605423     HPrz    A    C        0      0        2 
   1  chr1_12605423     ZBoe    A    C      0.5      1        2 
   1  chr1_12605423     ZGre    A    C        0      0        2 
   1  chr1_12605423     ZHar    A    C        0      0        2 
   1  chr1_12605423   Sample    A    C        0      0        2 
   1  chr1_12606604     AAsi    G    A        0      0        2 
   1  chr1_12606604     AKia    G    A      0.5      1        2 
   1  chr1_12606604     AOna    G    A        0      0        2 
   1  chr1_12606604     ASom    G    A        0      0        2 
   1  chr1_12606604     HCab    G    A        0      0        2 
   1  chr1_12606604     HPrz    G    A        0      0        2 
   1  chr1_12606604     ZBoe    G    A        0      0        2 
   1  chr1_12606604     ZGre    G    A        0      0        2 
   1  chr1_12606604     ZHar    G    A        0      0        2 
   1  chr1_12606604   Sample    G    A        0      0        2 
   1  chr1_12610683     AAsi    A    G        0      0        2 
   1  chr1_12610683     AKia    A    G        0      0        2 
   1  chr1_12610683     AOna    A    G        0      0        2 
   1  chr1_12610683     ASom    A    G        0      0        2 
   1  chr1_12610683     HCab    A    G        1      2        2 
   1  chr1_12610683     HPrz    A    G        1      2        2 
   1  chr1_12610683     ZBoe    A    G        0      0        2 
   1  chr1_12610683     ZGre    A    G        0      0        2 
   1  chr1_12610683     ZHar    A    G        0      0        2 
   1  chr1_12610683   Sample    A    G        0      0        2 
   1  chr1_12615117     AAsi    T    G        0      0        2 
   1  chr1_12615117     AKia    T    G        0      0        2 
   1  chr1_12615117     AOna    T    G        0      0        2 
   1  chr1_12615117     ASom    T    G        0      0        2 
   1  chr1_12615117     HCab    T    G        0      0        2 
   1  chr1_12615117     HPrz    T    G        0      0        2 
   1  chr1_12615117     ZBoe    T    G        0      0        2 
   1  chr1_12615117     ZGre    T    G        0      0        2 
   1  chr1_12615117     ZHar    T    G        1      2        2 
   1  chr1_12615117   Sample    T    G        0      0        2 
   1  chr1_12616969     AAsi    T    C        0      0        2 
   1  chr1_12616969     AKia    T    C        0      0        2 
   1  chr1_12616969     AOna    T    C        0      0        2 
   1  chr1_12616969     ASom    T    C        0      0        2 
   1  chr1_12616969     HCab    T    C      0.5      1        2 
   1  chr1_12616969     HPrz    T    C        1      2        2 
   1  chr1_12616969     ZBoe    T    C        0      0        2 
   1  chr1_12616969     ZGre    T    C        0      0        2 
   1  chr1_12616969     ZHar    T    C        0      0        2 
   1  chr1_12616969   Sample    T    C        0      0        2 
   1  chr1_12625634     AAsi    T    A        1      2        2 
   1  chr1_12625634     AKia    T    A        0      0        2 
   1  chr1_12625634     AOna    T    A        0      0        2 
   1  chr1_12625634     ASom    T    A        1      2        2 
   1  chr1_12625634     HCab    T    A        0      0        2 
   1  chr1_12625634     HPrz    T    A        0      0        2 
   1  chr1_12625634     ZBoe    T    A        0      0        2 
   1  chr1_12625634     ZGre    T    A        0      0        2 
   1  chr1_12625634     ZHar    T    A        0      0        2 
   1  chr1_12625634   Sample    T    A        1      2        2 
   1  chr1_12629740     AAsi    C    G      0.5      1        2 
   1  chr1_12629740     AKia    C    G        0      0        2 
   1  chr1_12629740     AOna    C    G        0      0        2 
   1  chr1_12629740     ASom    C    G        0      0        2 
   1  chr1_12629740     HCab    C    G        0      0        2 
   1  chr1_12629740     HPrz    C    G        0      0        2 
   1  chr1_12629740     ZBoe    C    G        0      0        2 
   1  chr1_12629740     ZGre    C    G        0      0        2 
   1  chr1_12629740     ZHar    C    G        0      0        2 
   1  chr1_12629740   Sample    C    G        0      0        2 
   1  chr1_12632825     AAsi    A    G        0      0        2 
   1  chr1_12632825     AKia    A    G        1      2        2 
   1  chr1_12632825     AOna    A    G        0      0        2 
   1  chr1_12632825     ASom    A    G        0      0        2 
   1  chr1_12632825     HCab    A    G        0      0        2 
   1  chr1_12632825     HPrz    A    G        0      0        2 
   1  chr1_12632825     ZBoe    A    G        0      0        2 
   1  chr1_12632825     ZGre    A    G        0      0        2 
   1  chr1_12632825     ZHar    A    G        0      0        2 
   1  chr1_12632825   Sample    A    G        0      0        2 
   1  chr1_12643223     AAsi    A    G        0      0        2 
   1  chr1_12643223     AKia    A    G        0      0        2 
   1  chr1_12643223     AOna    A    G        0      0        2 
   1  chr1_12643223     ASom    A    G        0      0        2 
   1  chr1_12643223     HCab    A    G      0.5      1        2 
   1  chr1_12643223     HPrz    A    G        0      0        2 
   1  chr1_12643223     ZBoe    A    G        0      0        2 
   1  chr1_12643223     ZGre    A    G        0      0        2 
   1  chr1_12643223     ZHar    A    G        0      0        2 
   1  chr1_12643223   Sample    A    G        0      0        2 
   1  chr1_12654844     AAsi    A    G        0      0        2 
   1  chr1_12654844     AKia    A    G        0      0        2 
   1  chr1_12654844     AOna    A    G        0      0        2 
   1  chr1_12654844     ASom    A    G        0      0        2 
   1  chr1_12654844     HCab    A    G        1      2        2 
   1  chr1_12654844     HPrz    A    G        1      2        2 
   1  chr1_12654844     ZBoe    A    G        0      0        2 
   1  chr1_12654844     ZGre    A    G        0      0        2 
   1  chr1_12654844     ZHar    A    G        0      0        2 
   1  chr1_12654844   Sample    A    G        0      0        2 
   1  chr1_12659648     AAsi    G    C        0      0        2 
   1  chr1_12659648     AKia    G    C        0      0        2 
   1  chr1_12659648     AOna    G    C        0      0        2 
   1  chr1_12659648     ASom    G    C        0      0        2 
   1  chr1_12659648     HCab    G    C        0      0        2 
   1  chr1_12659648     HPrz    G    C        0      0        2 
   1  chr1_12659648     ZBoe    G    C        1      2        2 
   1  chr1_12659648     ZGre    G    C        0      0        2 
   1  chr1_12659648     ZHar    G    C        0      0        2 
   1  chr1_12659648   Sample    G    C        0      0        2 
   1  chr1_12678879     AAsi    G    C        0      0        2 
   1  chr1_12678879     AKia    G    C        0      0        2 
   1  chr1_12678879     AOna    G    C        0      0        2 
   1  chr1_12678879     ASom    G    C        0      0        2 
   1  chr1_12678879     HCab    G    C      0.5      1        2 
   1  chr1_12678879     HPrz    G    C        0      0        2 
   1  chr1_12678879     ZBoe    G    C        0      0        2 
   1  chr1_12678879     ZGre    G    C        0      0        2 
   1  chr1_12678879     ZHar    G    C        0      0        2 
   1  chr1_12678879   Sample    G    C        0      0        2 
   1  chr1_12680307     AAsi    G    A        0      0        2 
   1  chr1_12680307     AKia    G    A        0      0        2 
   1  chr1_12680307     AOna    G    A        0      0        2 
   1  chr1_12680307     ASom    G    A        0      0        2 
   1  chr1_12680307     HCab    G    A        1      2        2 
   1  chr1_12680307     HPrz    G    A        1      2        2 
   1  chr1_12680307     ZBoe    G    A        0      0        2 
   1  chr1_12680307     ZGre    G    A        0      0        2 
   1  chr1_12680307     ZHar    G    A        0      0        2 
   1  chr1_12680307   Sample    G    A        0      0        2 
   1  chr1_12691180     AAsi    C    T        0      0        2 
   1  chr1_12691180     AKia    C    T        0      0        2 
   1  chr1_12691180     AOna    C    T        0      0        2 
   1  chr1_12691180     ASom    C    T        0      0        2 
   1  chr1_12691180     HCab    C    T        1      2        2 
   1  chr1_12691180     HPrz    C    T        1      2        2 
   1  chr1_12691180     ZBoe    C    T        0      0        2 
   1  chr1_12691180     ZGre    C    T        0      0        2 
   1  chr1_12691180     ZHar    C    T        0      0        2 
   1  chr1_12691180   Sample    C    T        0      0        2 
   1  chr1_12698311     AAsi    G    C        0      0        2 
   1  chr1_12698311     AKia    G    C        0      0        2 
   1  chr1_12698311     AOna    G    C        0      0        2 
   1  chr1_12698311     ASom    G    C        0      0        2 
   1  chr1_12698311     HCab    G    C        0      0        2 
   1  chr1_12698311     HPrz    G    C        0      0        2 
   1  chr1_12698311     ZBoe    G    C      0.5      1        2 
   1  chr1_12698311     ZGre    G    C        0      0        2 
   1  chr1_12698311     ZHar    G    C        0      0        2 
   1  chr1_12698311   Sample    G    C        0      0        2 
   1  chr1_12702336     AAsi    G    C        0      0        2 
   1  chr1_12702336     AKia    G    C        0      0        2 
   1  chr1_12702336     AOna    G    C        0      0        2 
   1  chr1_12702336     ASom    G    C        0      0        2 
   1  chr1_12702336     HCab    G    C        1      2        2 
   1  chr1_12702336     HPrz    G    C        1      2        2 
   1  chr1_12702336     ZBoe    G    C        0      0        2 
   1  chr1_12702336     ZGre    G    C        0      0        2 
   1  chr1_12702336     ZHar    G    C        0      0        2 
   1  chr1_12702336   Sample    G    C        0      0        2 
   1  chr1_12705325     AAsi    C    T        0      0        2 
   1  chr1_12705325     AKia    C    T        0      0        2 
   1  chr1_12705325     AOna    C    T        0      0        2 
   1  chr1_12705325     ASom    C    T        0      0        2 
   1  chr1_12705325     HCab    C    T        1      2        2 
   1  chr1_12705325     HPrz    C    T        1      2        2 
   1  chr1_12705325     ZBoe    C    T        0      0        2 
   1  chr1_12705325     ZGre    C    T        0      0        2 
   1  chr1_12705325     ZHar    C    T        0      0        2 
   1  chr1_12705325   Sample    C    T        0      0        2 
   1  chr1_12710601     AAsi    G    A        0      0        2 
   1  chr1_12710601     AKia    G    A      0.5      1        2 
   1  chr1_12710601     AOna    G    A        1      2        2 
   1  chr1_12710601     ASom    G    A        0      0        2 
   1  chr1_12710601     HCab    G    A        0      0        2 
   1  chr1_12710601     HPrz    G    A        0      0        2 
   1  chr1_12710601     ZBoe    G    A        0      0        2 
   1  chr1_12710601     ZGre    G    A        0      0        2 
   1  chr1_12710601     ZHar    G    A        0      0        2 
   1  chr1_12710601   Sample    G    A        0      0        2 
   1  chr1_12713483     AAsi    G    A        0      0        2 
   1  chr1_12713483     AKia    G    A      0.5      1        2 
   1  chr1_12713483     AOna    G    A        0      0        2 
   1  chr1_12713483     ASom    G    A        0      0        2 
   1  chr1_12713483     HCab    G    A        0      0        2 
   1  chr1_12713483     HPrz    G    A        0      0        2 
   1  chr1_12713483     ZBoe    G    A        0      0        2 
   1  chr1_12713483     ZGre    G    A        0      0        2 
   1  chr1_12713483     ZHar    G    A        0      0        2 
   1  chr1_12713483   Sample    G    A        0      0        2 
   1  chr1_12719238     AAsi    G    T        0      0        2 
   1  chr1_12719238     AKia    G    T        0      0        2 
   1  chr1_12719238     AOna    G    T        0      0        2 
   1  chr1_12719238     ASom    G    T        0      0        2 
   1  chr1_12719238     HCab    G    T        0      0        2 
   1  chr1_12719238     HPrz    G    T        0      0        2 
   1  chr1_12719238     ZBoe    G    T        0      0        2 
   1  chr1_12719238     ZGre    G    T        1      2        2 
   1  chr1_12719238     ZHar    G    T        0      0        2 
   1  chr1_12719238   Sample    G    T        0      0        2 
   1  chr1_12747221     AAsi    G    A        0      0        2 
   1  chr1_12747221     AKia    G    A        0      0        2 
   1  chr1_12747221     AOna    G    A        0      0        2 
   1  chr1_12747221     ASom    G    A        0      0        2 
   1  chr1_12747221     HCab    G    A        1      2        2 
   1  chr1_12747221     HPrz    G    A        1      2        2 
   1  chr1_12747221     ZBoe    G    A        0      0        2 
   1  chr1_12747221     ZGre    G    A        0      0        2 
   1  chr1_12747221     ZHar    G    A        0      0        2 
   1  chr1_12747221   Sample    G    A        0      0        2 
   1  chr1_12760076     AAsi    C    G        0      0        2 
   1  chr1_12760076     AKia    C    G        0      0        2 
   1  chr1_12760076     AOna    C    G        0      0        2 
   1  chr1_12760076     ASom    C    G        0      0        2 
   1  chr1_12760076     HCab    C    G        1      2        2 
   1  chr1_12760076     HPrz    C    G        1      2        2 
   1  chr1_12760076     ZBoe    C    G        0      0        2 
   1  chr1_12760076     ZGre    C    G        0      0        2 
   1  chr1_12760076     ZHar    C    G        0      0        2 
   1  chr1_12760076   Sample    C    G        0      0        2 
   1  chr1_12763619     AAsi    G    A        1      2        2 
   1  chr1_12763619     AKia    G    A        0      0        2 
   1  chr1_12763619     AOna    G    A        0      0        2 
   1  chr1_12763619     ASom    G    A        1      2        2 
   1  chr1_12763619     HCab    G    A        0      0        2 
   1  chr1_12763619     HPrz    G    A        0      0        2 
   1  chr1_12763619     ZBoe    G    A        0      0        2 
   1  chr1_12763619     ZGre    G    A        0      0        2 
   1  chr1_12763619     ZHar    G    A        0      0        2 
   1  chr1_12763619   Sample    G    A        1      2        2 
   1  chr1_12766051     AAsi    A    G        0      0        2 
   1  chr1_12766051     AKia    A    G        0      0        2 
   1  chr1_12766051     AOna    A    G        0      0        2 
   1  chr1_12766051     ASom    A    G        0      0        2 
   1  chr1_12766051     HCab    A    G        0      0        2 
   1  chr1_12766051     HPrz    A    G        0      0        2 
   1  chr1_12766051     ZBoe    A    G      0.5      1        2 
   1  chr1_12766051     ZGre    A    G        0      0        2 
   1  chr1_12766051     ZHar    A    G        0      0        2 
   1  chr1_12766051   Sample    A    G        0      0        2 
   1  chr1_12766538     AAsi    C    T        1      2        2 
   1  chr1_12766538     AKia    C    T        0      0        2 
   1  chr1_12766538     AOna    C    T        0      0        2 
   1  chr1_12766538     ASom    C    T        0      0        2 
   1  chr1_12766538     HCab    C    T        0      0        2 
   1  chr1_12766538     HPrz    C    T        0      0        2 
   1  chr1_12766538     ZBoe    C    T        0      0        2 
   1  chr1_12766538     ZGre    C    T        0      0        2 
   1  chr1_12766538     ZHar    C    T        0      0        2 
   1  chr1_12766538   Sample    C    T        0      0        2 
   1  chr1_12773426     AAsi    A    G        0      0        2 
   1  chr1_12773426     AKia    A    G        0      0        2 
   1  chr1_12773426     AOna    A    G        0      0        2 
   1  chr1_12773426     ASom    A    G        0      0        2 
   1  chr1_12773426     HCab    A    G      0.5      1        2 
   1  chr1_12773426     HPrz    A    G        0      0        2 
   1  chr1_12773426     ZBoe    A    G        0      0        2 
   1  chr1_12773426     ZGre    A    G        0      0        2 
   1  chr1_12773426     ZHar    A    G        0      0        2 
   1  chr1_12773426   Sample    A    G        0      0        2 
   1  chr1_12774781     AAsi    A    G        0      0        2 
   1  chr1_12774781     AKia    A    G        0      0        2 
   1  chr1_12774781     AOna    A    G        0      0        2 
   1  chr1_12774781     ASom    A    G        0      0        2 
   1  chr1_12774781     HCab    A    G        0      0        2 
   1  chr1_12774781     HPrz    A    G        1      2        2 
   1  chr1_12774781     ZBoe    A    G        0      0        2 
   1  chr1_12774781     ZGre    A    G        0      0        2 
   1  chr1_12774781     ZHar    A    G        0      0        2 
   1  chr1_12774781   Sample    A    G        0      0        2 
   1  chr1_12785953     AAsi    A    G        0      0        2 
   1  chr1_12785953     AKia    A    G        0      0        2 
   1  chr1_12785953     AOna    A    G        0      0        2 
   1  chr1_12785953     ASom    A    G        0      0        2 
   1  chr1_12785953     HCab    A    G        1      2        2 
   1  chr1_12785953     HPrz    A    G        1      2        2 
   1  chr1_12785953     ZBoe    A    G        0      0        2 
   1  chr1_12785953     ZGre    A    G        0      0        2 
   1  chr1_12785953     ZHar    A    G        0      0        2 
   1  chr1_12785953   Sample    A    G        1      2        2 
   1  chr1_12798019     AAsi    A    G        0      0        2 
   1  chr1_12798019     AKia    A    G        0      0        2 
   1  chr1_12798019     AOna    A    G        0      0        2 
   1  chr1_12798019     ASom    A    G        0      0        2 
   1  chr1_12798019     HCab    A    G        0      0        2 
   1  chr1_12798019     HPrz    A    G        0      0        2 
   1  chr1_12798019     ZBoe    A    G      0.5      1        2 
   1  chr1_12798019     ZGre    A    G        0      0        2 
   1  chr1_12798019     ZHar    A    G        0      0        2 
   1  chr1_12798019   Sample    A    G        0      0        2 
   1  chr1_12798049     AAsi    C    T        0      0        2 
   1  chr1_12798049     AKia    C    T        0      0        2 
   1  chr1_12798049     AOna    C    T        0      0        2 
   1  chr1_12798049     ASom    C    T        0      0        2 
   1  chr1_12798049     HCab    C    T        0      0        2 
   1  chr1_12798049     HPrz    C    T        0      0        2 
   1  chr1_12798049     ZBoe    C    T        0      0        2 
   1  chr1_12798049     ZGre    C    T        0      0        2 
   1  chr1_12798049     ZHar    C    T        1      2        2 
   1  chr1_12798049   Sample    C    T        0      0        2 
   1  chr1_12804975     AAsi    A    G        0      0        2 
   1  chr1_12804975     AKia    A    G        0      0        2 
   1  chr1_12804975     AOna    A    G        0      0        2 
   1  chr1_12804975     ASom    A    G        0      0        2 
   1  chr1_12804975     HCab    A    G        0      0        2 
   1  chr1_12804975     HPrz    A    G        1      2        2 
   1  chr1_12804975     ZBoe    A    G        0      0        2 
   1  chr1_12804975     ZGre    A    G        0      0        2 
   1  chr1_12804975     ZHar    A    G        0      0        2 
   1  chr1_12804975   Sample    A    G        0      0        2 
   1  chr1_12807910     AAsi    T    G      0.5      1        2 
   1  chr1_12807910     AKia    T    G        0      0        2 
   1  chr1_12807910     AOna    T    G        0      0        2 
   1  chr1_12807910     ASom    T    G        0      0        2 
   1  chr1_12807910     HCab    T    G        0      0        2 
   1  chr1_12807910     HPrz    T    G        0      0        2 
   1  chr1_12807910     ZBoe    T    G        0      0        2 
   1  chr1_12807910     ZGre    T    G        0      0        2 
   1  chr1_12807910     ZHar    T    G        0      0        2 
   1  chr1_12807910   Sample    T    G        0      0        2 
   1  chr1_12807942     AAsi    C    A        0      0        2 
   1  chr1_12807942     AKia    C    A        0      0        2 
   1  chr1_12807942     AOna    C    A        0      0        2 
   1  chr1_12807942     ASom    C    A        0      0        2 
   1  chr1_12807942     HCab    C    A        0      0        2 
   1  chr1_12807942     HPrz    C    A        0      0        2 
   1  chr1_12807942     ZBoe    C    A      0.5      1        2 
   1  chr1_12807942     ZGre    C    A        0      0        2 
   1  chr1_12807942     ZHar    C    A        0      0        2 
   1  chr1_12807942   Sample    C    A        0      0        2 
   1  chr1_12816127     AAsi    A    G        0      0        2 
   1  chr1_12816127     AKia    A    G        0      0        2 
   1  chr1_12816127     AOna    A    G        0      0        2 
   1  chr1_12816127     ASom    A    G        0      0        2 
   1  chr1_12816127     HCab    A    G        1      2        2 
   1  chr1_12816127     HPrz    A    G        1      2        2 
   1  chr1_12816127     ZBoe    A    G        0      0        2 
   1  chr1_12816127     ZGre    A    G        0      0        2 
   1  chr1_12816127     ZHar    A    G        0      0        2 
   1  chr1_12816127   Sample    A    G        0      0        2 
   1  chr1_12821313     AAsi    A    C        0      0        2 
   1  chr1_12821313     AKia    A    C        0      0        2 
   1  chr1_12821313     AOna    A    C        0      0        2 
   1  chr1_12821313     ASom    A    C        0      0        2 
   1  chr1_12821313     HCab    A    C        0      0        2 
   1  chr1_12821313     HPrz    A    C        0      0        2 
   1  chr1_12821313     ZBoe    A    C        0      0        2 
   1  chr1_12821313     ZGre    A    C        0      0        2 
   1  chr1_12821313     ZHar    A    C      0.5      1        2 
   1  chr1_12821313   Sample    A    C        0      0        2 
   1  chr1_12824646     AAsi    T    C        0      0        2 
   1  chr1_12824646     AKia    T    C        0      0        2 
   1  chr1_12824646     AOna    T    C        0      0        2 
   1  chr1_12824646     ASom    T    C        0      0        2 
   1  chr1_12824646     HCab    T    C        0      0        2 
   1  chr1_12824646     HPrz    T    C        0      0        2 
   1  chr1_12824646     ZBoe    T    C        0      0        2 
   1  chr1_12824646     ZGre    T    C      0.5      1        2 
   1  chr1_12824646     ZHar    T    C        0      0        2 
   1  chr1_12824646   Sample    T    C        0      0        2 
   1  chr1_12825971     AAsi    T    C        0      0        2 
   1  chr1_12825971     AKia    T    C        1      2        2 
   1  chr1_12825971     AOna    T    C        1      2        2 
   1  chr1_12825971     ASom    T    C        0      0        2 
   1  chr1_12825971     HCab    T    C        0      0        2 
   1  chr1_12825971     HPrz    T    C        0      0        2 
   1  chr1_12825971     ZBoe    T    C        0      0        2 
   1  chr1_12825971     ZGre    T    C        0      0        2 
   1  chr1_12825971     ZHar    T    C        0      0        2 
   1  chr1_12825971   Sample    T    C        0      0        2 
   1  chr1_12828326     AAsi    G    T        0      0        2 
   1  chr1_12828326     AKia    G    T        0      0        2 
   1  chr1_12828326     AOna    G    T        0      0        2 
   1  chr1_12828326     ASom    G    T        0      0        2 
   1  chr1_12828326     HCab    G    T        1      2        2 
   1  chr1_12828326     HPrz    G    T        1      2        2 
   1  chr1_12828326     ZBoe    G    T        0      0        2 
   1  chr1_12828326     ZGre    G    T        0      0        2 
   1  chr1_12828326     ZHar    G    T        0      0        2 
   1  chr1_12828326   Sample    G    T        0      0        2 
   1  chr1_12834336     AAsi    A    G        0      0        2 
   1  chr1_12834336     AKia    A    G      0.5      1        2 
   1  chr1_12834336     AOna    A    G        0      0        2 
   1  chr1_12834336     ASom    A    G        0      0        2 
   1  chr1_12834336     HCab    A    G        0      0        2 
   1  chr1_12834336     HPrz    A    G        0      0        2 
   1  chr1_12834336     ZBoe    A    G        0      0        2 
   1  chr1_12834336     ZGre    A    G        0      0        2 
   1  chr1_12834336     ZHar    A    G        0      0        2 
   1  chr1_12834336   Sample    A    G        0      0        2 
   1  chr1_12834501     AAsi    A    T        0      0        2 
   1  chr1_12834501     AKia    A    T        0      0        2 
   1  chr1_12834501     AOna    A    T        0      0        2 
   1  chr1_12834501     ASom    A    T        0      0        2 
   1  chr1_12834501     HCab    A    T        0      0        2 
   1  chr1_12834501     HPrz    A    T        1      2        2 
   1  chr1_12834501     ZBoe    A    T        0      0        2 
   1  chr1_12834501     ZGre    A    T        0      0        2 
   1  chr1_12834501     ZHar    A    T        0      0        2 
   1  chr1_12834501   Sample    A    T        0      0        2 
   1  chr1_12835811     AAsi    T    G        0      0        2 
   1  chr1_12835811     AKia    T    G        0      0        2 
   1  chr1_12835811     AOna    T    G        0      0        2 
   1  chr1_12835811     ASom    T    G        0      0        2 
   1  chr1_12835811     HCab    T    G        0      0        2 
   1  chr1_12835811     HPrz    T    G        0      0        2 
   1  chr1_12835811     ZBoe    T    G        0      0        2 
   1  chr1_12835811     ZGre    T    G      0.5      1        2 
   1  chr1_12835811     ZHar    T    G        0      0        2 
   1  chr1_12835811   Sample    T    G        0      0        2 
   1  chr1_12846486     AAsi    G    C        0      0        2 
   1  chr1_12846486     AKia    G    C        0      0        2 
   1  chr1_12846486     AOna    G    C        0      0        2 
   1  chr1_12846486     ASom    G    C        0      0        2 
   1  chr1_12846486     HCab    G    C        1      2        2 
   1  chr1_12846486     HPrz    G    C        1      2        2 
   1  chr1_12846486     ZBoe    G    C        0      0        2 
   1  chr1_12846486     ZGre    G    C        0      0        2 
   1  chr1_12846486     ZHar    G    C        0      0        2 
   1  chr1_12846486   Sample    G    C        0      0        2 
   1  chr1_12853816     AAsi    A    G        0      0        2 
   1  chr1_12853816     AKia    A    G        0      0        2 
   1  chr1_12853816     AOna    A    G        0      0        2 
   1  chr1_12853816     ASom    A    G        0      0        2 
   1  chr1_12853816     HCab    A    G        0      0        2 
   1  chr1_12853816     HPrz    A    G        0      0        2 
   1  chr1_12853816     ZBoe    A    G        0      0        2 
   1  chr1_12853816     ZGre    A    G      0.5      1        2 
   1  chr1_12853816     ZHar    A    G        0      0        2 
   1  chr1_12853816   Sample    A    G        0      0        2 
   1  chr1_12858802     AAsi    A    G        0      0        2 
   1  chr1_12858802     AKia    A    G        0      0        2 
   1  chr1_12858802     AOna    A    G      0.5      1        2 
   1  chr1_12858802     ASom    A    G        0      0        2 
   1  chr1_12858802     HCab    A    G        0      0        2 
   1  chr1_12858802     HPrz    A    G        0      0        2 
   1  chr1_12858802     ZBoe    A    G        0      0        2 
   1  chr1_12858802     ZGre    A    G        0      0        2 
   1  chr1_12858802     ZHar    A    G        0      0        2 
   1  chr1_12858802   Sample    A    G        0      0        2 
   1  chr1_12861736     AAsi    C    G        0      0        2 
   1  chr1_12861736     AKia    C    G        0      0        2 
   1  chr1_12861736     AOna    C    G        0      0        2 
   1  chr1_12861736     ASom    C    G        0      0        2 
   1  chr1_12861736     HCab    C    G        1      2        2 
   1  chr1_12861736     HPrz    C    G        1      2        2 
   1  chr1_12861736     ZBoe    C    G        0      0        2 
   1  chr1_12861736     ZGre    C    G        0      0        2 
   1  chr1_12861736     ZHar    C    G        0      0        2 
   1  chr1_12861736   Sample    C    G        0      0        2 
   1  chr1_12868038     AAsi    A    G        0      0        2 
   1  chr1_12868038     AKia    A    G        0      0        2 
   1  chr1_12868038     AOna    A    G        0      0        2 
   1  chr1_12868038     ASom    A    G        0      0        2 
   1  chr1_12868038     HCab    A    G        0      0        2 
   1  chr1_12868038     HPrz    A    G        0      0        2 
   1  chr1_12868038     ZBoe    A    G        0      0        2 
   1  chr1_12868038     ZGre    A    G      0.5      1        2 
   1  chr1_12868038     ZHar    A    G        0      0        2 
   1  chr1_12868038   Sample    A    G        0      0        2 
   1  chr1_12868661     AAsi    T    C        0      0        2 
   1  chr1_12868661     AKia    T    C        0      0        2 
   1  chr1_12868661     AOna    T    C      0.5      1        2 
   1  chr1_12868661     ASom    T    C        0      0        2 
   1  chr1_12868661     HCab    T    C        0      0        2 
   1  chr1_12868661     HPrz    T    C        0      0        2 
   1  chr1_12868661     ZBoe    T    C        0      0        2 
   1  chr1_12868661     ZGre    T    C        0      0        2 
   1  chr1_12868661     ZHar    T    C        0      0        2 
   1  chr1_12868661   Sample    T    C        0      0        2 
   1  chr1_12868762     AAsi    C    G        0      0        2 
   1  chr1_12868762     AKia    C    G        0      0        2 
   1  chr1_12868762     AOna    C    G        0      0        2 
   1  chr1_12868762     ASom    C    G        0      0        2 
   1  chr1_12868762     HCab    C    G        1      2        2 
   1  chr1_12868762     HPrz    C    G        1      2        2 
   1  chr1_12868762     ZBoe    C    G        0      0        2 
   1  chr1_12868762     ZGre    C    G        0      0        2 
   1  chr1_12868762     ZHar    C    G        0      0        2 
   1  chr1_12868762   Sample    C    G        0      0        2 
   1  chr1_12880060     AAsi    T    G        0      0        2 
   1  chr1_12880060     AKia    T    G        0      0        2 
   1  chr1_12880060     AOna    T    G        0      0        2 
   1  chr1_12880060     ASom    T    G        0      0        2 
   1  chr1_12880060     HCab    T    G        0      0        2 
   1  chr1_12880060     HPrz    T    G        0      0        2 
   1  chr1_12880060     ZBoe    T    G        0      0        2 
   1  chr1_12880060     ZGre    T    G        0      0        2 
   1  chr1_12880060     ZHar    T    G        1      2        2 
   1  chr1_12880060   Sample    T    G        0      0        2 
   1  chr1_12886966     AAsi    G    A        0      0        2 
   1  chr1_12886966     AKia    G    A        0      0        2 
   1  chr1_12886966     AOna    G    A        0      0        2 
   1  chr1_12886966     ASom    G    A        0      0        2 
   1  chr1_12886966     HCab    G    A        1      2        2 
   1  chr1_12886966     HPrz    G    A        1      2        2 
   1  chr1_12886966     ZBoe    G    A        0      0        2 
   1  chr1_12886966     ZGre    G    A        0      0        2 
   1  chr1_12886966     ZHar    G    A        0      0        2 
   1  chr1_12886966   Sample    G    A        0      0        2 
   1  chr1_12888655     AAsi    A    G      0.5      1        2 
   1  chr1_12888655     AKia    A    G        0      0        2 
   1  chr1_12888655     AOna    A    G        0      0        2 
   1  chr1_12888655     ASom    A    G        0      0        2 
   1  chr1_12888655     HCab    A    G        0      0        2 
   1  chr1_12888655     HPrz    A    G        0      0        2 
   1  chr1_12888655     ZBoe    A    G        0      0        2 
   1  chr1_12888655     ZGre    A    G        0      0        2 
   1  chr1_12888655     ZHar    A    G        0      0        2 
   1  chr1_12888655   Sample    A    G        0      0        2 
   1  chr1_12889073     AAsi    A    G        0      0        2 
   1  chr1_12889073     AKia    A    G        0      0        2 
   1  chr1_12889073     AOna    A    G        0      0        2 
   1  chr1_12889073     ASom    A    G        0      0        2 
   1  chr1_12889073     HCab    A    G        0      0        2 
   1  chr1_12889073     HPrz    A    G        0      0        2 
   1  chr1_12889073     ZBoe    A    G        0      0        2 
   1  chr1_12889073     ZGre    A    G        1      2        2 
   1  chr1_12889073     ZHar    A    G        0      0        2 
   1  chr1_12889073   Sample    A    G        0      0        2 
   1  chr1_12898010     AAsi    C    T        0      0        2 
   1  chr1_12898010     AKia    C    T        0      0        2 
   1  chr1_12898010     AOna    C    T        1      2        2 
   1  chr1_12898010     ASom    C    T        0      0        2 
   1  chr1_12898010     HCab    C    T        0      0        2 
   1  chr1_12898010     HPrz    C    T        0      0        2 
   1  chr1_12898010     ZBoe    C    T        0      0        2 
   1  chr1_12898010     ZGre    C    T        0      0        2 
   1  chr1_12898010     ZHar    C    T        0      0        2 
   1  chr1_12898010   Sample    C    T        0      0        2 
   1  chr1_12898673     AAsi    A    G        0      0        2 
   1  chr1_12898673     AKia    A    G        0      0        2 
   1  chr1_12898673     AOna    A    G        0      0        2 
   1  chr1_12898673     ASom    A    G        0      0        2 
   1  chr1_12898673     HCab    A    G        1      2        2 
   1  chr1_12898673     HPrz    A    G        1      2        2 
   1  chr1_12898673     ZBoe    A    G        0      0        2 
   1  chr1_12898673     ZGre    A    G        0      0        2 
   1  chr1_12898673     ZHar    A    G        0      0        2 
   1  chr1_12898673   Sample    A    G        0      0        2 
   1  chr1_12908206     AAsi    T    C        0      0        2 
   1  chr1_12908206     AKia    T    C        0      0        2 
   1  chr1_12908206     AOna    T    C        0      0        2 
   1  chr1_12908206     ASom    T    C        0      0        2 
   1  chr1_12908206     HCab    T    C        1      2        2 
   1  chr1_12908206     HPrz    T    C        1      2        2 
   1  chr1_12908206     ZBoe    T    C        0      0        2 
   1  chr1_12908206     ZGre    T    C        0      0        2 
   1  chr1_12908206     ZHar    T    C        0      0        2 
   1  chr1_12908206   Sample    T    C        0      0        2 
   1  chr1_12912298     AAsi    C    T        1      2        2 
   1  chr1_12912298     AKia    C    T        0      0        2 
   1  chr1_12912298     AOna    C    T        0      0        2 
   1  chr1_12912298     ASom    C    T        0      0        2 
   1  chr1_12912298     HCab    C    T        0      0        2 
   1  chr1_12912298     HPrz    C    T        0      0        2 
   1  chr1_12912298     ZBoe    C    T        0      0        2 
   1  chr1_12912298     ZGre    C    T        0      0        2 
   1  chr1_12912298     ZHar    C    T        0      0        2 
   1  chr1_12912298   Sample    C    T        0      0        2 
   1  chr1_12913103     AAsi    C    G        0      0        2 
   1  chr1_12913103     AKia    C    G      0.5      1        2 
   1  chr1_12913103     AOna    C    G        0      0        2 
   1  chr1_12913103     ASom    C    G        0      0        2 
   1  chr1_12913103     HCab    C    G        0      0        2 
   1  chr1_12913103     HPrz    C    G        0      0        2 
   1  chr1_12913103     ZBoe    C    G        0      0        2 
   1  chr1_12913103     ZGre    C    G        0      0        2 
   1  chr1_12913103     ZHar    C    G        0      0        2 
   1  chr1_12913103   Sample    C    G        0      0        2 
   1  chr1_12938130     AAsi    A    T        0      0        2 
   1  chr1_12938130     AKia    A    T        0      0        2 
   1  chr1_12938130     AOna    A    T        0      0        2 
   1  chr1_12938130     ASom    A    T        0      0        2 
   1  chr1_12938130     HCab    A    T        0      0        2 
   1  chr1_12938130     HPrz    A    T        0      0        2 
   1  chr1_12938130     ZBoe    A    T      0.5      1        2 
   1  chr1_12938130     ZGre    A    T        0      0        2 
   1  chr1_12938130     ZHar    A    T        0      0        2 
   1  chr1_12938130   Sample    A    T        0      0        2 
   1  chr1_12947199     AAsi    A    C        0      0        2 
   1  chr1_12947199     AKia    A    C        1      2        2 
   1  chr1_12947199     AOna    A    C        1      2        2 
   1  chr1_12947199     ASom    A    C        0      0        2 
   1  chr1_12947199     HCab    A    C        0      0        2 
   1  chr1_12947199     HPrz    A    C        0      0        2 
   1  chr1_12947199     ZBoe    A    C        0      0        2 
   1  chr1_12947199     ZGre    A    C        0      0        2 
   1  chr1_12947199     ZHar    A    C        0      0        2 
   1  chr1_12947199   Sample    A    C        0      0        2 
   1  chr1_12949956     AAsi    A    G        0      0        2 
   1  chr1_12949956     AKia    A    G        0      0        2 
   1  chr1_12949956     AOna    A    G      0.5      1        2 
   1  chr1_12949956     ASom    A    G        0      0        2 
   1  chr1_12949956     HCab    A    G        0      0        2 
   1  chr1_12949956     HPrz    A    G        0      0        2 
   1  chr1_12949956     ZBoe    A    G        0      0        2 
   1  chr1_12949956     ZGre    A    G        0      0        2 
   1  chr1_12949956     ZHar    A    G        0      0        2 
   1  chr1_12949956   Sample    A    G        0      0        2 
   1  chr1_12954389     AAsi    G    A        0      0        2 
   1  chr1_12954389     AKia    G    A        0      0        2 
   1  chr1_12954389     AOna    G    A        0      0        2 
   1  chr1_12954389     ASom    G    A        0      0        2 
   1  chr1_12954389     HCab    G    A        0      0        2 
   1  chr1_12954389     HPrz    G    A        0      0        2 
   1  chr1_12954389     ZBoe    G    A        1      2        2 
   1  chr1_12954389     ZGre    G    A        0      0        2 
   1  chr1_12954389     ZHar    G    A        0      0        2 
   1  chr1_12954389   Sample    G    A        0      0        2 
   1  chr1_12955297     AAsi    C    T        0      0        2 
   1  chr1_12955297     AKia    C    T        0      0        2 
   1  chr1_12955297     AOna    C    T      0.5      1        2 
   1  chr1_12955297     ASom    C    T        0      0        2 
   1  chr1_12955297     HCab    C    T        0      0        2 
   1  chr1_12955297     HPrz    C    T        0      0        2 
   1  chr1_12955297     ZBoe    C    T        0      0        2 
   1  chr1_12955297     ZGre    C    T        0      0        2 
   1  chr1_12955297     ZHar    C    T        0      0        2 
   1  chr1_12955297   Sample    C    T        0      0        2 
   1  chr1_12971297     AAsi    C    G        0      0        2 
   1  chr1_12971297     AKia    C    G        0      0        2 
   1  chr1_12971297     AOna    C    G        1      2        2 
   1  chr1_12971297     ASom    C    G        0      0        2 
   1  chr1_12971297     HCab    C    G        0      0        2 
   1  chr1_12971297     HPrz    C    G        0      0        2 
   1  chr1_12971297     ZBoe    C    G        0      0        2 
   1  chr1_12971297     ZGre    C    G        0      0        2 
   1  chr1_12971297     ZHar    C    G        0      0        2 
   1  chr1_12971297   Sample    C    G        0      0        2 
   1  chr1_12972475     AAsi    T    C        0      0        2 
   1  chr1_12972475     AKia    T    C        0      0        2 
   1  chr1_12972475     AOna    T    C        0      0        2 
   1  chr1_12972475     ASom    T    C        0      0        2 
   1  chr1_12972475     HCab    T    C        1      2        2 
   1  chr1_12972475     HPrz    T    C        1      2        2 
   1  chr1_12972475     ZBoe    T    C        0      0        2 
   1  chr1_12972475     ZGre    T    C        0      0        2 
   1  chr1_12972475     ZHar    T    C        0      0        2 
   1  chr1_12972475   Sample    T    C        0      0        2 
   1  chr1_12974944     AAsi    C    G        0      0        2 
   1  chr1_12974944     AKia    C    G        0      0        2 
   1  chr1_12974944     AOna    C    G        0      0        2 
   1  chr1_12974944     ASom    C    G        0      0        2 
   1  chr1_12974944     HCab    C    G        1      2        2 
   1  chr1_12974944     HPrz    C    G        1      2        2 
   1  chr1_12974944     ZBoe    C    G        0      0        2 
   1  chr1_12974944     ZGre    C    G        0      0        2 
   1  chr1_12974944     ZHar    C    G        0      0        2 
   1  chr1_12974944   Sample    C    G        0      0        2 
   1  chr1_12975991     AAsi    T    C        0      0        2 
   1  chr1_12975991     AKia    T    C      0.5      1        2 
   1  chr1_12975991     AOna    T    C      0.5      1        2 
   1  chr1_12975991     ASom    T    C        0      0        2 
   1  chr1_12975991     HCab    T    C        0      0        2 
   1  chr1_12975991     HPrz    T    C        0      0        2 
   1  chr1_12975991     ZBoe    T    C        0      0        2 
   1  chr1_12975991     ZGre    T    C        0      0        2 
   1  chr1_12975991     ZHar    T    C        0      0        2 
   1  chr1_12975991   Sample    T    C        0      0        2 
   1  chr1_12977831     AAsi    A    G        0      0        2 
   1  chr1_12977831     AKia    A    G      0.5      1        2 
   1  chr1_12977831     AOna    A    G        1      2        2 
   1  chr1_12977831     ASom    A    G        0      0        2 
   1  chr1_12977831     HCab    A    G        0      0        2 
   1  chr1_12977831     HPrz    A    G        0      0        2 
   1  chr1_12977831     ZBoe    A    G        0      0        2 
   1  chr1_12977831     ZGre    A    G        0      0        2 
   1  chr1_12977831     ZHar    A    G        0      0        2 
   1  chr1_12977831   Sample    A    G        0      0        2 
   1  chr1_12978120     AAsi    A    G        0      0        2 
   1  chr1_12978120     AKia    A    G        0      0        2 
   1  chr1_12978120     AOna    A    G      0.5      1        2 
   1  chr1_12978120     ASom    A    G        0      0        2 
   1  chr1_12978120     HCab    A    G        0      0        2 
   1  chr1_12978120     HPrz    A    G        0      0        2 
   1  chr1_12978120     ZBoe    A    G        0      0        2 
   1  chr1_12978120     ZGre    A    G        0      0        2 
   1  chr1_12978120     ZHar    A    G        0      0        2 
   1  chr1_12978120   Sample    A    G        0      0        2 
   1  chr1_12983001     AAsi    C    T        0      0        2 
   1  chr1_12983001     AKia    C    T        0      0        2 
   1  chr1_12983001     AOna    C    T        0      0        2 
   1  chr1_12983001     ASom    C    T        0      0        2 
   1  chr1_12983001     HCab    C    T        1      2        2 
   1  chr1_12983001     HPrz    C    T        1      2        2 
   1  chr1_12983001     ZBoe    C    T        0      0        2 
   1  chr1_12983001     ZGre    C    T        0      0        2 
   1  chr1_12983001     ZHar    C    T        0      0        2 
   1  chr1_12983001   Sample    C    T        0      0        2 
   1  chr1_12984080     AAsi    A    G        0      0        2 
   1  chr1_12984080     AKia    A    G      0.5      1        2 
   1  chr1_12984080     AOna    A    G        1      2        2 
   1  chr1_12984080     ASom    A    G        0      0        2 
   1  chr1_12984080     HCab    A    G        0      0        2 
   1  chr1_12984080     HPrz    A    G        0      0        2 
   1  chr1_12984080     ZBoe    A    G        0      0        2 
   1  chr1_12984080     ZGre    A    G        0      0        2 
   1  chr1_12984080     ZHar    A    G        0      0        2 
   1  chr1_12984080   Sample    A    G        0      0        2 
   1  chr1_12984312     AAsi    T    C        0      0        2 
   1  chr1_12984312     AKia    T    C        0      0        2 
   1  chr1_12984312     AOna    T    C        0      0        2 
   1  chr1_12984312     ASom    T    C        0      0        2 
   1  chr1_12984312     HCab    T    C        1      2        2 
   1  chr1_12984312     HPrz    T    C        1      2        2 
   1  chr1_12984312     ZBoe    T    C        0      0        2 
   1  chr1_12984312     ZGre    T    C        0      0        2 
   1  chr1_12984312     ZHar    T    C        0      0        2 
   1  chr1_12984312   Sample    T    C        0      0        2 
   1  chr1_12987486     AAsi    C    T        0      0        2 
   1  chr1_12987486     AKia    C    T        0      0        2 
   1  chr1_12987486     AOna    C    T        0      0        2 
   1  chr1_12987486     ASom    C    T        0      0        2 
   1  chr1_12987486     HCab    C    T        1      2        2 
   1  chr1_12987486     HPrz    C    T        1      2        2 
   1  chr1_12987486     ZBoe    C    T        0      0        2 
   1  chr1_12987486     ZGre    C    T        0      0        2 
   1  chr1_12987486     ZHar    C    T        0      0        2 
   1  chr1_12987486   Sample    C    T        0      0        2 
   1  chr1_12987534     AAsi    T    A        0      0        2 
   1  chr1_12987534     AKia    T    A        0      0        2 
   1  chr1_12987534     AOna    T    A        0      0        2 
   1  chr1_12987534     ASom    T    A        0      0        2 
   1  chr1_12987534     HCab    T    A        1      2        2 
   1  chr1_12987534     HPrz    T    A        1      2        2 
   1  chr1_12987534     ZBoe    T    A        0      0        2 
   1  chr1_12987534     ZGre    T    A        0      0        2 
   1  chr1_12987534     ZHar    T    A        0      0        2 
   1  chr1_12987534   Sample    T    A        0      0        2 
   1  chr1_12990118     AAsi    T    G        0      0        2 
   1  chr1_12990118     AKia    T    G        0      0        2 
   1  chr1_12990118     AOna    T    G        0      0        2 
   1  chr1_12990118     ASom    T    G        0      0        2 
   1  chr1_12990118     HCab    T    G        0      0        2 
   1  chr1_12990118     HPrz    T    G        0      0        2 
   1  chr1_12990118     ZBoe    T    G        0      0        2 
   1  chr1_12990118     ZGre    T    G      0.5      1        2 
   1  chr1_12990118     ZHar    T    G        0      0        2 
   1  chr1_12990118   Sample    T    G        0      0        2 
   1  chr1_12996192     AAsi    G    A        0      0        2 
   1  chr1_12996192     AKia    G    A        0      0        2 
   1  chr1_12996192     AOna    G    A        0      0        2 
   1  chr1_12996192     ASom    G    A        1      2        2 
   1  chr1_12996192     HCab    G    A        0      0        2 
   1  chr1_12996192     HPrz    G    A        0      0        2 
   1  chr1_12996192     ZBoe    G    A        0      0        2 
   1  chr1_12996192     ZGre    G    A        0      0        2 
   1  chr1_12996192     ZHar    G    A        0      0        2 
   1  chr1_12996192   Sample    G    A        0      0        2 
   1  chr1_13000063     AAsi    G    C        0      0        2 
   1  chr1_13000063     AKia    G    C        1      2        2 
   1  chr1_13000063     AOna    G    C        1      2        2 
   1  chr1_13000063     ASom    G    C        0      0        2 
   1  chr1_13000063     HCab    G    C        0      0        2 
   1  chr1_13000063     HPrz    G    C        0      0        2 
   1  chr1_13000063     ZBoe    G    C        0      0        2 
   1  chr1_13000063     ZGre    G    C        0      0        2 
   1  chr1_13000063     ZHar    G    C        0      0        2 
   1  chr1_13000063   Sample    G    C        0      0        2 
   1  chr1_13001426     AAsi    C    T        0      0        2 
   1  chr1_13001426     AKia    C    T        0      0        2 
   1  chr1_13001426     AOna    C    T        0      0        2 
   1  chr1_13001426     ASom    C    T        0      0        2 
   1  chr1_13001426     HCab    C    T        1      2        2 
   1  chr1_13001426     HPrz    C    T        1      2        2 
   1  chr1_13001426     ZBoe    C    T        0      0        2 
   1  chr1_13001426     ZGre    C    T        0      0        2 
   1  chr1_13001426     ZHar    C    T        0      0        2 
   1  chr1_13001426   Sample    C    T        0      0        2 
   1  chr1_13005377     AAsi    C    T        0      0        2 
   1  chr1_13005377     AKia    C    T        0      0        2 
   1  chr1_13005377     AOna    C    T        0      0        2 
   1  chr1_13005377     ASom    C    T        0      0        2 
   1  chr1_13005377     HCab    C    T        1      2        2 
   1  chr1_13005377     HPrz    C    T        1      2        2 
   1  chr1_13005377     ZBoe    C    T        0      0        2 
   1  chr1_13005377     ZGre    C    T        0      0        2 
   1  chr1_13005377     ZHar    C    T        0      0        2 
   1  chr1_13005377   Sample    C    T        0      0        2 
   1  chr1_13006399     AAsi    G    A        0      0        2 
   1  chr1_13006399     AKia    G    A      0.5      1        2 
   1  chr1_13006399     AOna    G    A        0      0        2 
   1  chr1_13006399     ASom    G    A        0      0        2 
   1  chr1_13006399     HCab    G    A        0      0        2 
   1  chr1_13006399     HPrz    G    A        0      0        2 
   1  chr1_13006399     ZBoe    G    A        0      0        2 
   1  chr1_13006399     ZGre    G    A        0      0        2 
   1  chr1_13006399     ZHar    G    A        0      0        2 
   1  chr1_13006399   Sample    G    A        0      0        2 
   1  chr1_13008818     AAsi    T    C        0      0        2 
   1  chr1_13008818     AKia    T    C      0.5      1        2 
   1  chr1_13008818     AOna    T    C        0      0        2 
   1  chr1_13008818     ASom    T    C        0      0        2 
   1  chr1_13008818     HCab    T    C        0      0        2 
   1  chr1_13008818     HPrz    T    C        0      0        2 
   1  chr1_13008818     ZBoe    T    C        0      0        2 
   1  chr1_13008818     ZGre    T    C        0      0        2 
   1  chr1_13008818     ZHar    T    C        0      0        2 
   1  chr1_13008818   Sample    T    C        0      0        2 
   1  chr1_13015027     AAsi    C    T        0      0        2 
   1  chr1_13015027     AKia    C    T        1      2        2 
   1  chr1_13015027     AOna    C    T        1      2        2 
   1  chr1_13015027     ASom    C    T        0      0        2 
   1  chr1_13015027     HCab    C    T        0      0        2 
   1  chr1_13015027     HPrz    C    T        0      0        2 
   1  chr1_13015027     ZBoe    C    T        1      2        2 
   1  chr1_13015027     ZGre    C    T      0.5      1        2 
   1  chr1_13015027     ZHar    C    T        0      0        2 
   1  chr1_13015027   Sample    C    T        0      0        2 
   1  chr1_13017558     AAsi    G    A        1      2        2 
   1  chr1_13017558     AKia    G    A        0      0        2 
   1  chr1_13017558     AOna    G    A        0      0        2 
   1  chr1_13017558     ASom    G    A        1      2        2 
   1  chr1_13017558     HCab    G    A        0      0        2 
   1  chr1_13017558     HPrz    G    A        0      0        2 
   1  chr1_13017558     ZBoe    G    A        0      0        2 
   1  chr1_13017558     ZGre    G    A        0      0        2 
   1  chr1_13017558     ZHar    G    A        0      0        2 
   1  chr1_13017558   Sample    G    A        1      2        2 
   1  chr1_13022554     AAsi    T    C      0.5      1        2 
   1  chr1_13022554     AKia    T    C        0      0        2 
   1  chr1_13022554     AOna    T    C        0      0        2 
   1  chr1_13022554     ASom    T    C        0      0        2 
   1  chr1_13022554     HCab    T    C        0      0        2 
   1  chr1_13022554     HPrz    T    C        0      0        2 
   1  chr1_13022554     ZBoe    T    C        0      0        2 
   1  chr1_13022554     ZGre    T    C        0      0        2 
   1  chr1_13022554     ZHar    T    C        0      0        2 
   1  chr1_13022554   Sample    T    C        0      0        2 
   1  chr1_13025728     AAsi    A    G        0      0        2 
   1  chr1_13025728     AKia    A    G        0      0        2 
   1  chr1_13025728     AOna    A    G        0      0        2 
   1  chr1_13025728     ASom    A    G        0      0        2 
   1  chr1_13025728     HCab    A    G        0      0        2 
   1  chr1_13025728     HPrz    A    G        0      0        2 
   1  chr1_13025728     ZBoe    A    G        0      0        2 
   1  chr1_13025728     ZGre    A    G        0      0        2 
   1  chr1_13025728     ZHar    A    G        1      2        2 
   1  chr1_13025728   Sample    A    G        0      0        2 
   1  chr1_13027690     AAsi    T    C        0      0        2 
   1  chr1_13027690     AKia    T    C        0      0        2 
   1  chr1_13027690     AOna    T    C        0      0        2 
   1  chr1_13027690     ASom    T    C        0      0        2 
   1  chr1_13027690     HCab    T    C        0      0        2 
   1  chr1_13027690     HPrz    T    C        0      0        2 
   1  chr1_13027690     ZBoe    T    C      0.5      1        2 
   1  chr1_13027690     ZGre    T    C        0      0        2 
   1  chr1_13027690     ZHar    T    C        0      0        2 
   1  chr1_13027690   Sample    T    C        0      0        2 
   1  chr1_13038702     AAsi    A    G        0      0        2 
   1  chr1_13038702     AKia    A    G        0      0        2 
   1  chr1_13038702     AOna    A    G        0      0        2 
   1  chr1_13038702     ASom    A    G        0      0        2 
   1  chr1_13038702     HCab    A    G        0      0        2 
   1  chr1_13038702     HPrz    A    G        0      0        2 
   1  chr1_13038702     ZBoe    A    G      0.5      1        2 
   1  chr1_13038702     ZGre    A    G        0      0        2 
   1  chr1_13038702     ZHar    A    G        0      0        2 
   1  chr1_13038702   Sample    A    G        0      0        2 
   1  chr1_13040644     AAsi    T    C        1      2        2 
   1  chr1_13040644     AKia    T    C        0      0        2 
   1  chr1_13040644     AOna    T    C        0      0        2 
   1  chr1_13040644     ASom    T    C        1      2        2 
   1  chr1_13040644     HCab    T    C        0      0        2 
   1  chr1_13040644     HPrz    T    C        0      0        2 
   1  chr1_13040644     ZBoe    T    C        0      0        2 
   1  chr1_13040644     ZGre    T    C        0      0        2 
   1  chr1_13040644     ZHar    T    C        0      0        2 
   1  chr1_13040644   Sample    T    C        1      2        2 
   1  chr1_13043174     AAsi    T    C      0.5      1        2 
   1  chr1_13043174     AKia    T    C        0      0        2 
   1  chr1_13043174     AOna    T    C        0      0        2 
   1  chr1_13043174     ASom    T    C        0      0        2 
   1  chr1_13043174     HCab    T    C        0      0        2 
   1  chr1_13043174     HPrz    T    C        0      0        2 
   1  chr1_13043174     ZBoe    T    C        0      0        2 
   1  chr1_13043174     ZGre    T    C        0      0        2 
   1  chr1_13043174     ZHar    T    C        0      0        2 
   1  chr1_13043174   Sample    T    C        0      0        2 
   1  chr1_13046283     AAsi    A    G        0      0        2 
   1  chr1_13046283     AKia    A    G        0      0        2 
   1  chr1_13046283     AOna    A    G      0.5      1        2 
   1  chr1_13046283     ASom    A    G        0      0        2 
   1  chr1_13046283     HCab    A    G        0      0        2 
   1  chr1_13046283     HPrz    A    G        0      0        2 
   1  chr1_13046283     ZBoe    A    G        0      0        2 
   1  chr1_13046283     ZGre    A    G        0      0        2 
   1  chr1_13046283     ZHar    A    G        0      0        2 
   1  chr1_13046283   Sample    A    G        0      0        2 
   1  chr1_13053617     AAsi    A    G        0      0        2 
   1  chr1_13053617     AKia    A    G        0      0        2 
   1  chr1_13053617     AOna    A    G        0      0        2 
   1  chr1_13053617     ASom    A    G        0      0        2 
   1  chr1_13053617     HCab    A    G        0      0        2 
   1  chr1_13053617     HPrz    A    G        0      0        2 
   1  chr1_13053617     ZBoe    A    G        0      0        2 
   1  chr1_13053617     ZGre    A    G        1      2        2 
   1  chr1_13053617     ZHar    A    G        0      0        2 
   1  chr1_13053617   Sample    A    G        0      0        2 
   1  chr1_13055807     AAsi    T    A        0      0        2 
   1  chr1_13055807     AKia    T    A        0      0        2 
   1  chr1_13055807     AOna    T    A        0      0        2 
   1  chr1_13055807     ASom    T    A        0      0        2 
   1  chr1_13055807     HCab    T    A        0      0        2 
   1  chr1_13055807     HPrz    T    A        0      0        2 
   1  chr1_13055807     ZBoe    T    A        0      0        2 
   1  chr1_13055807     ZGre    T    A        0      0        2 
   1  chr1_13055807     ZHar    T    A        1      2        2 
   1  chr1_13055807   Sample    T    A        0      0        2 
   1  chr1_13056167     AAsi    T    C        0      0        2 
   1  chr1_13056167     AKia    T    C        0      0        2 
   1  chr1_13056167     AOna    T    C        0      0        2 
   1  chr1_13056167     ASom    T    C        0      0        2 
   1  chr1_13056167     HCab    T    C        0      0        2 
   1  chr1_13056167     HPrz    T    C        0      0        2 
   1  chr1_13056167     ZBoe    T    C        1      2        2 
   1  chr1_13056167     ZGre    T    C        0      0        2 
   1  chr1_13056167     ZHar    T    C        0      0        2 
   1  chr1_13056167   Sample    T    C        0      0        2 
   1  chr1_13059764     AAsi    G    T        0      0        2 
   1  chr1_13059764     AKia    G    T        0      0        2 
   1  chr1_13059764     AOna    G    T        0      0        2 
   1  chr1_13059764     ASom    G    T        0      0        2 
   1  chr1_13059764     HCab    G    T      0.5      1        2 
   1  chr1_13059764     HPrz    G    T        0      0        2 
   1  chr1_13059764     ZBoe    G    T        0      0        2 
   1  chr1_13059764     ZGre    G    T        0      0        2 
   1  chr1_13059764     ZHar    G    T        0      0        2 
   1  chr1_13059764   Sample    G    T        0      0        2 
   1  chr1_13060649     AAsi    T    C        0      0        2 
   1  chr1_13060649     AKia    T    C        1      2        2 
   1  chr1_13060649     AOna    T    C        0      0        2 
   1  chr1_13060649     ASom    T    C        0      0        2 
   1  chr1_13060649     HCab    T    C        0      0        2 
   1  chr1_13060649     HPrz    T    C        0      0        2 
   1  chr1_13060649     ZBoe    T    C        0      0        2 
   1  chr1_13060649     ZGre    T    C        0      0        2 
   1  chr1_13060649     ZHar    T    C        0      0        2 
   1  chr1_13060649   Sample    T    C        0      0        2 
   1  chr1_13063027     AAsi    C    T        0      0        2 
   1  chr1_13063027     AKia    C    T        0      0        2 
   1  chr1_13063027     AOna    C    T        0      0        2 
   1  chr1_13063027     ASom    C    T        0      0        2 
   1  chr1_13063027     HCab    C    T      0.5      1        2 
   1  chr1_13063027     HPrz    C    T        0      0        2 
   1  chr1_13063027     ZBoe    C    T        0      0        2 
   1  chr1_13063027     ZGre    C    T        0      0        2 
   1  chr1_13063027     ZHar    C    T        0      0        2 
   1  chr1_13063027   Sample    C    T        0      0        2 
   1  chr1_13063762     AAsi    T    C        0      0        2 
   1  chr1_13063762     AKia    T    C        0      0        2 
   1  chr1_13063762     AOna    T    C      0.5      1        2 
   1  chr1_13063762     ASom    T    C        0      0        2 
   1  chr1_13063762     HCab    T    C        0      0        2 
   1  chr1_13063762     HPrz    T    C        0      0        2 
   1  chr1_13063762     ZBoe    T    C        0      0        2 
   1  chr1_13063762     ZGre    T    C        0      0        2 
   1  chr1_13063762     ZHar    T    C        0      0        2 
   1  chr1_13063762   Sample    T    C        0      0        2 
   1  chr1_13064529     AAsi    G    A        0      0        2 
   1  chr1_13064529     AKia    G    A        0      0        2 
   1  chr1_13064529     AOna    G    A        0      0        2 
   1  chr1_13064529     ASom    G    A        0      0        2 
   1  chr1_13064529     HCab    G    A        1      2        2 
   1  chr1_13064529     HPrz    G    A        1      2        2 
   1  chr1_13064529     ZBoe    G    A        0      0        2 
   1  chr1_13064529     ZGre    G    A        0      0        2 
   1  chr1_13064529     ZHar    G    A        0      0        2 
   1  chr1_13064529   Sample    G    A        0      0        2 
   1  chr1_13064881     AAsi    A    G        0      0        2 
   1  chr1_13064881     AKia    A    G        0      0        2 
   1  chr1_13064881     AOna    A    G        0      0        2 
   1  chr1_13064881     ASom    A    G        0      0        2 
   1  chr1_13064881     HCab    A    G        0      0        2 
   1  chr1_13064881     HPrz    A    G        0      0        2 
   1  chr1_13064881     ZBoe    A    G        0      0        2 
   1  chr1_13064881     ZGre    A    G        0      0        2 
   1  chr1_13064881     ZHar    A    G      0.5      1        2 
   1  chr1_13064881   Sample    A    G        0      0        2 
   1  chr1_13065274     AAsi    T    C        0      0        2 
   1  chr1_13065274     AKia    T    C        0      0        2 
   1  chr1_13065274     AOna    T    C      0.5      1        2 
   1  chr1_13065274     ASom    T    C        0      0        2 
   1  chr1_13065274     HCab    T    C        0      0        2 
   1  chr1_13065274     HPrz    T    C        0      0        2 
   1  chr1_13065274     ZBoe    T    C        0      0        2 
   1  chr1_13065274     ZGre    T    C        0      0        2 
   1  chr1_13065274     ZHar    T    C        0      0        2 
   1  chr1_13065274   Sample    T    C        0      0        2 
   1  chr1_13065776     AAsi    T    C      0.5      1        2 
   1  chr1_13065776     AKia    T    C        0      0        2 
   1  chr1_13065776     AOna    T    C        0      0        2 
   1  chr1_13065776     ASom    T    C        0      0        2 
   1  chr1_13065776     HCab    T    C        0      0        2 
   1  chr1_13065776     HPrz    T    C        0      0        2 
   1  chr1_13065776     ZBoe    T    C        0      0        2 
   1  chr1_13065776     ZGre    T    C        0      0        2 
   1  chr1_13065776     ZHar    T    C        0      0        2 
   1  chr1_13065776   Sample    T    C        1      2        2 
   1  chr1_13084706     AAsi    T    C        0      0        2 
   1  chr1_13084706     AKia    T    C        1      2        2 
   1  chr1_13084706     AOna    T    C        0      0        2 
   1  chr1_13084706     ASom    T    C        0      0        2 
   1  chr1_13084706     HCab    T    C        0      0        2 
   1  chr1_13084706     HPrz    T    C        0      0        2 
   1  chr1_13084706     ZBoe    T    C        0      0        2 
   1  chr1_13084706     ZGre    T    C        0      0        2 
   1  chr1_13084706     ZHar    T    C        0      0        2 
   1  chr1_13084706   Sample    T    C        0      0        2 
   1  chr1_13087857     AAsi    T    C        0      0        2 
   1  chr1_13087857     AKia    T    C        0      0        2 
   1  chr1_13087857     AOna    T    C      0.5      1        2 
   1  chr1_13087857     ASom    T    C        0      0        2 
   1  chr1_13087857     HCab    T    C        0      0        2 
   1  chr1_13087857     HPrz    T    C        0      0        2 
   1  chr1_13087857     ZBoe    T    C        0      0        2 
   1  chr1_13087857     ZGre    T    C        0      0        2 
   1  chr1_13087857     ZHar    T    C        0      0        2 
   1  chr1_13087857   Sample    T    C        0      0        2 
   1  chr1_13088291     AAsi    A    G        0      0        2 
   1  chr1_13088291     AKia    A    G        0      0        2 
   1  chr1_13088291     AOna    A    G      0.5      1        2 
   1  chr1_13088291     ASom    A    G        0      0        2 
   1  chr1_13088291     HCab    A    G        0      0        2 
   1  chr1_13088291     HPrz    A    G        0      0        2 
   1  chr1_13088291     ZBoe    A    G        0      0        2 
   1  chr1_13088291     ZGre    A    G        0      0        2 
   1  chr1_13088291     ZHar    A    G        0      0        2 
   1  chr1_13088291   Sample    A    G        0      0        2 
   1  chr1_13091466     AAsi    A    G        0      0        2 
   1  chr1_13091466     AKia    A    G        0      0        2 
   1  chr1_13091466     AOna    A    G        0      0        2 
   1  chr1_13091466     ASom    A    G        0      0        2 
   1  chr1_13091466     HCab    A    G        0      0        2 
   1  chr1_13091466     HPrz    A    G        0      0        2 
   1  chr1_13091466     ZBoe    A    G        0      0        2 
   1  chr1_13091466     ZGre    A    G        1      2        2 
   1  chr1_13091466     ZHar    A    G        0      0        2 
   1  chr1_13091466   Sample    A    G        0      0        2 
   1  chr1_13092099     AAsi    A    G        0      0        2 
   1  chr1_13092099     AKia    A    G        0      0        2 
   1  chr1_13092099     AOna    A    G      0.5      1        2 
   1  chr1_13092099     ASom    A    G        0      0        2 
   1  chr1_13092099     HCab    A    G        0      0        2 
   1  chr1_13092099     HPrz    A    G        0      0        2 
   1  chr1_13092099     ZBoe    A    G        0      0        2 
   1  chr1_13092099     ZGre    A    G        0      0        2 
   1  chr1_13092099     ZHar    A    G        0      0        2 
   1  chr1_13092099   Sample    A    G        0      0        2 
   1  chr1_13095820     AAsi    T    C      0.5      1        2 
   1  chr1_13095820     AKia    T    C        0      0        2 
   1  chr1_13095820     AOna    T    C        0      0        2 
   1  chr1_13095820     ASom    T    C        0      0        2 
   1  chr1_13095820     HCab    T    C        0      0        2 
   1  chr1_13095820     HPrz    T    C        0      0        2 
   1  chr1_13095820     ZBoe    T    C        0      0        2 
   1  chr1_13095820     ZGre    T    C        0      0        2 
   1  chr1_13095820     ZHar    T    C        0      0        2 
   1  chr1_13095820   Sample    T    C        1      2        2 
   1  chr1_13101375     AAsi    A    G        0      0        2 
   1  chr1_13101375     AKia    A    G        0      0        2 
   1  chr1_13101375     AOna    A    G        0      0        2 
   1  chr1_13101375     ASom    A    G        0      0        2 
   1  chr1_13101375     HCab    A    G        0      0        2 
   1  chr1_13101375     HPrz    A    G        0      0        2 
   1  chr1_13101375     ZBoe    A    G        0      0        2 
   1  chr1_13101375     ZGre    A    G        0      0        2 
   1  chr1_13101375     ZHar    A    G      0.5      1        2 
   1  chr1_13101375   Sample    A    G        0      0        2 
   1  chr1_13105960     AAsi    T    C        0      0        2 
   1  chr1_13105960     AKia    T    C        0      0        2 
   1  chr1_13105960     AOna    T    C      0.5      1        2 
   1  chr1_13105960     ASom    T    C        0      0        2 
   1  chr1_13105960     HCab    T    C        0      0        2 
   1  chr1_13105960     HPrz    T    C        0      0        2 
   1  chr1_13105960     ZBoe    T    C        0      0        2 
   1  chr1_13105960     ZGre    T    C        0      0        2 
   1  chr1_13105960     ZHar    T    C        0      0        2 
   1  chr1_13105960   Sample    T    C        0      0        2 
   1  chr1_13106901     AAsi    C    T        0      0        2 
   1  chr1_13106901     AKia    C    T        0      0        2 
   1  chr1_13106901     AOna    C    T        0      0        2 
   1  chr1_13106901     ASom    C    T        0      0        2 
   1  chr1_13106901     HCab    C    T        1      2        2 
   1  chr1_13106901     HPrz    C    T        1      2        2 
   1  chr1_13106901     ZBoe    C    T        0      0        2 
   1  chr1_13106901     ZGre    C    T        0      0        2 
   1  chr1_13106901     ZHar    C    T        0      0        2 
   1  chr1_13106901   Sample    C    T        0      0        2 
   1  chr1_13107167     AAsi    T    C        1      2        2 
   1  chr1_13107167     AKia    T    C        0      0        2 
   1  chr1_13107167     AOna    T    C        0      0        2 
   1  chr1_13107167     ASom    T    C        1      2        2 
   1  chr1_13107167     HCab    T    C        0      0        2 
   1  chr1_13107167     HPrz    T    C        0      0        2 
   1  chr1_13107167     ZBoe    T    C        0      0        2 
   1  chr1_13107167     ZGre    T    C        0      0        2 
   1  chr1_13107167     ZHar    T    C        0      0        2 
   1  chr1_13107167   Sample    T    C        1      2        2 
   1  chr1_13110129     AAsi    T    C        0      0        2 
   1  chr1_13110129     AKia    T    C        0      0        2 
   1  chr1_13110129     AOna    T    C        0      0        2 
   1  chr1_13110129     ASom    T    C        1      2        2 
   1  chr1_13110129     HCab    T    C        0      0        2 
   1  chr1_13110129     HPrz    T    C        0      0        2 
   1  chr1_13110129     ZBoe    T    C        0      0        2 
   1  chr1_13110129     ZGre    T    C        0      0        2 
   1  chr1_13110129     ZHar    T    C        0      0        2 
   1  chr1_13110129   Sample    T    C        0      0        2 
   1  chr1_13110885     AAsi    A    G        0      0        2 
   1  chr1_13110885     AKia    A    G        0      0        2 
   1  chr1_13110885     AOna    A    G        0      0        2 
   1  chr1_13110885     ASom    A    G        0      0        2 
   1  chr1_13110885     HCab    A    G        1      2        2 
   1  chr1_13110885     HPrz    A    G        1      2        2 
   1  chr1_13110885     ZBoe    A    G        0      0        2 
   1  chr1_13110885     ZGre    A    G        0      0        2 
   1  chr1_13110885     ZHar    A    G        0      0        2 
   1  chr1_13110885   Sample    A    G        0      0        2 
   1  chr1_13111894     AAsi    C    T        0      0        2 
   1  chr1_13111894     AKia    C    T        0      0        2 
   1  chr1_13111894     AOna    C    T        0      0        2 
   1  chr1_13111894     ASom    C    T        0      0        2 
   1  chr1_13111894     HCab    C    T        1      2        2 
   1  chr1_13111894     HPrz    C    T        1      2        2 
   1  chr1_13111894     ZBoe    C    T        0      0        2 
   1  chr1_13111894     ZGre    C    T        0      0        2 
   1  chr1_13111894     ZHar    C    T        0      0        2 
   1  chr1_13111894   Sample    C    T        0      0        2 
   1  chr1_13112690     AAsi    G    A        0      0        2 
   1  chr1_13112690     AKia    G    A        0      0        2 
   1  chr1_13112690     AOna    G    A        0      0        2 
   1  chr1_13112690     ASom    G    A        0      0        2 
   1  chr1_13112690     HCab    G    A        0      0        2 
   1  chr1_13112690     HPrz    G    A        0      0        2 
   1  chr1_13112690     ZBoe    G    A        1      2        2 
   1  chr1_13112690     ZGre    G    A        0      0        2 
   1  chr1_13112690     ZHar    G    A        0      0        2 
   1  chr1_13112690   Sample    G    A        0      0        2 
   1  chr1_13113457     AAsi    T    C        0      0        2 
   1  chr1_13113457     AKia    T    C        0      0        2 
   1  chr1_13113457     AOna    T    C        0      0        2 
   1  chr1_13113457     ASom    T    C        0      0        2 
   1  chr1_13113457     HCab    T    C        0      0        2 
   1  chr1_13113457     HPrz    T    C        0      0        2 
   1  chr1_13113457     ZBoe    T    C        0      0        2 
   1  chr1_13113457     ZGre    T    C        1      2        2 
   1  chr1_13113457     ZHar    T    C        1      2        2 
   1  chr1_13113457   Sample    T    C        0      0        2 
   1  chr1_13126274     AAsi    T    C        0      0        2 
   1  chr1_13126274     AKia    T    C        0      0        2 
   1  chr1_13126274     AOna    T    C        0      0        2 
   1  chr1_13126274     ASom    T    C        0      0        2 
   1  chr1_13126274     HCab    T    C        0      0        2 
   1  chr1_13126274     HPrz    T    C        1      2        2 
   1  chr1_13126274     ZBoe    T    C        0      0        2 
   1  chr1_13126274     ZGre    T    C        0      0        2 
   1  chr1_13126274     ZHar    T    C        0      0        2 
   1  chr1_13126274   Sample    T    C        0      0        2 
   1  chr1_13129583     AAsi    T    C        0      0        2 
   1  chr1_13129583     AKia    T    C        0      0        2 
   1  chr1_13129583     AOna    T    C        0      0        2 
   1  chr1_13129583     ASom    T    C        0      0        2 
   1  chr1_13129583     HCab    T    C        0      0        2 
   1  chr1_13129583     HPrz    T    C        0      0        2 
   1  chr1_13129583     ZBoe    T    C        0      0        2 
   1  chr1_13129583     ZGre    T    C        0      0        2 
   1  chr1_13129583     ZHar    T    C        1      2        2 
   1  chr1_13129583   Sample    T    C        0      0        2 
   1  chr1_13132494     AAsi    C    T        0      0        2 
   1  chr1_13132494     AKia    C    T        1      2        2 
   1  chr1_13132494     AOna    C    T        1      2        2 
   1  chr1_13132494     ASom    C    T        0      0        2 
   1  chr1_13132494     HCab    C    T        0      0        2 
   1  chr1_13132494     HPrz    C    T        0      0        2 
   1  chr1_13132494     ZBoe    C    T        0      0        2 
   1  chr1_13132494     ZGre    C    T        0      0        2 
   1  chr1_13132494     ZHar    C    T        0      0        2 
   1  chr1_13132494   Sample    C    T        0      0        2 
   1  chr1_13134503     AAsi    A    G        0      0        2 
   1  chr1_13134503     AKia    A    G        0      0        2 
   1  chr1_13134503     AOna    A    G        0      0        2 
   1  chr1_13134503     ASom    A    G        0      0        2 
   1  chr1_13134503     HCab    A    G        0      0        2 
   1  chr1_13134503     HPrz    A    G        0      0        2 
   1  chr1_13134503     ZBoe    A    G        0      0        2 
   1  chr1_13134503     ZGre    A    G        0      0        2 
   1  chr1_13134503     ZHar    A    G        1      2        2 
   1  chr1_13134503   Sample    A    G        0      0        2 
   1  chr1_13137346     AAsi    A    G        0      0        2 
   1  chr1_13137346     AKia    A    G        0      0        2 
   1  chr1_13137346     AOna    A    G        0      0        2 
   1  chr1_13137346     ASom    A    G        0      0        2 
   1  chr1_13137346     HCab    A    G        0      0        2 
   1  chr1_13137346     HPrz    A    G        1      2        2 
   1  chr1_13137346     ZBoe    A    G        0      0        2 
   1  chr1_13137346     ZGre    A    G        0      0        2 
   1  chr1_13137346     ZHar    A    G        0      0        2 
   1  chr1_13137346   Sample    A    G        0      0        2 
   1  chr1_13139265     AAsi    A    G        0      0        2 
   1  chr1_13139265     AKia    A    G        0      0        2 
   1  chr1_13139265     AOna    A    G        0      0        2 
   1  chr1_13139265     ASom    A    G        0      0        2 
   1  chr1_13139265     HCab    A    G        1      2        2 
   1  chr1_13139265     HPrz    A    G        1      2        2 
   1  chr1_13139265     ZBoe    A    G      0.5      1        2 
   1  chr1_13139265     ZGre    A    G        0      0        2 
   1  chr1_13139265     ZHar    A    G        0      0        2 
   1  chr1_13139265   Sample    A    G        0      0        2 
   1  chr1_13147688     AAsi    T    C        0      0        2 
   1  chr1_13147688     AKia    T    C        0      0        2 
   1  chr1_13147688     AOna    T    C        0      0        2 
   1  chr1_13147688     ASom    T    C        0      0        2 
   1  chr1_13147688     HCab    T    C        0      0        2 
   1  chr1_13147688     HPrz    T    C        0      0        2 
   1  chr1_13147688     ZBoe    T    C        0      0        2 
   1  chr1_13147688     ZGre    T    C        1      2        2 
   1  chr1_13147688     ZHar    T    C        0      0        2 
   1  chr1_13147688   Sample    T    C        0      0        2 
   1  chr1_13152072     AAsi    T    C        0      0        2 
   1  chr1_13152072     AKia    T    C        0      0        2 
   1  chr1_13152072     AOna    T    C        0      0        2 
   1  chr1_13152072     ASom    T    C        0      0        2 
   1  chr1_13152072     HCab    T    C        1      2        2 
   1  chr1_13152072     HPrz    T    C        1      2        2 
   1  chr1_13152072     ZBoe    T    C        0      0        2 
   1  chr1_13152072     ZGre    T    C        0      0        2 
   1  chr1_13152072     ZHar    T    C        0      0        2 
   1  chr1_13152072   Sample    T    C        0      0        2 
   1  chr1_13161462     AAsi    T    G        0      0        2 
   1  chr1_13161462     AKia    T    G        0      0        2 
   1  chr1_13161462     AOna    T    G        0      0        2 
   1  chr1_13161462     ASom    T    G        0      0        2 
   1  chr1_13161462     HCab    T    G        0      0        2 
   1  chr1_13161462     HPrz    T    G        0      0        2 
   1  chr1_13161462     ZBoe    T    G        1      2        2 
   1  chr1_13161462     ZGre    T    G        1      2        2 
   1  chr1_13161462     ZHar    T    G        1      2        2 
   1  chr1_13161462   Sample    T    G        0      0        2 
   1  chr1_13161560     AAsi    A    T        0      0        2 
   1  chr1_13161560     AKia    A    T        0      0        2 
   1  chr1_13161560     AOna    A    T        0      0        2 
   1  chr1_13161560     ASom    A    T        0      0        2 
   1  chr1_13161560     HCab    A    T        0      0        2 
   1  chr1_13161560     HPrz    A    T        0      0        2 
   1  chr1_13161560     ZBoe    A    T      0.5      1        2 
   1  chr1_13161560     ZGre    A    T        0      0        2 
   1  chr1_13161560     ZHar    A    T        0      0        2 
   1  chr1_13161560   Sample    A    T        0      0        2 
   1  chr1_13163063     AAsi    C    G        0      0        2 
   1  chr1_13163063     AKia    C    G        0      0        2 
   1  chr1_13163063     AOna    C    G        0      0        2 
   1  chr1_13163063     ASom    C    G        0      0        2 
   1  chr1_13163063     HCab    C    G        1      2        2 
   1  chr1_13163063     HPrz    C    G        1      2        2 
   1  chr1_13163063     ZBoe    C    G        0      0        2 
   1  chr1_13163063     ZGre    C    G        0      0        2 
   1  chr1_13163063     ZHar    C    G        0      0        2 
   1  chr1_13163063   Sample    C    G        0      0        2 
   1  chr1_13177110     AAsi    C    T        0      0        2 
   1  chr1_13177110     AKia    C    T        0      0        2 
   1  chr1_13177110     AOna    C    T        0      0        2 
   1  chr1_13177110     ASom    C    T        0      0        2 
   1  chr1_13177110     HCab    C    T        1      2        2 
   1  chr1_13177110     HPrz    C    T        1      2        2 
   1  chr1_13177110     ZBoe    C    T        0      0        2 
   1  chr1_13177110     ZGre    C    T        0      0        2 
   1  chr1_13177110     ZHar    C    T        0      0        2 
   1  chr1_13177110   Sample    C    T        0      0        2 
   1  chr1_13177782     AAsi    T    C        0      0        2 
   1  chr1_13177782     AKia    T    C        0      0        2 
   1  chr1_13177782     AOna    T    C        0      0        2 
   1  chr1_13177782     ASom    T    C        0      0        2 
   1  chr1_13177782     HCab    T    C        0      0        2 
   1  chr1_13177782     HPrz    T    C        0      0        2 
   1  chr1_13177782     ZBoe    T    C        0      0        2 
   1  chr1_13177782     ZGre    T    C      0.5      1        2 
   1  chr1_13177782     ZHar    T    C        0      0        2 
   1  chr1_13177782   Sample    T    C        0      0        2 
   1  chr1_13180178     AAsi    A    G        0      0        2 
   1  chr1_13180178     AKia    A    G        0      0        2 
   1  chr1_13180178     AOna    A    G        0      0        2 
   1  chr1_13180178     ASom    A    G        0      0        2 
   1  chr1_13180178     HCab    A    G      0.5      1        2 
   1  chr1_13180178     HPrz    A    G        0      0        2 
   1  chr1_13180178     ZBoe    A    G        0      0        2 
   1  chr1_13180178     ZGre    A    G        0      0        2 
   1  chr1_13180178     ZHar    A    G        0      0        2 
   1  chr1_13180178   Sample    A    G        0      0        2 
   1  chr1_13182413     AAsi    A    G        0      0        2 
   1  chr1_13182413     AKia    A    G        1      2        2 
   1  chr1_13182413     AOna    A    G        1      2        2 
   1  chr1_13182413     ASom    A    G        0      0        2 
   1  chr1_13182413     HCab    A    G        0      0        2 
   1  chr1_13182413     HPrz    A    G        0      0        2 
   1  chr1_13182413     ZBoe    A    G        0      0        2 
   1  chr1_13182413     ZGre    A    G        0      0        2 
   1  chr1_13182413     ZHar    A    G        0      0        2 
   1  chr1_13182413   Sample    A    G        0      0        2 
   1  chr1_13182569     AAsi    G    C        0      0        2 
   1  chr1_13182569     AKia    G    C        0      0        2 
   1  chr1_13182569     AOna    G    C        0      0        2 
   1  chr1_13182569     ASom    G    C        0      0        2 
   1  chr1_13182569     HCab    G    C        0      0        2 
   1  chr1_13182569     HPrz    G    C        0      0        2 
   1  chr1_13182569     ZBoe    G    C      0.5      1        2 
   1  chr1_13182569     ZGre    G    C        0      0        2 
   1  chr1_13182569     ZHar    G    C        0      0        2 
   1  chr1_13182569   Sample    G    C        0      0        2 
   1  chr1_13183310     AAsi    A    G      0.5      1        2 
   1  chr1_13183310     AKia    A    G        0      0        2 
   1  chr1_13183310     AOna    A    G        0      0        2 
   1  chr1_13183310     ASom    A    G        0      0        2 
   1  chr1_13183310     HCab    A    G        0      0        2 
   1  chr1_13183310     HPrz    A    G        0      0        2 
   1  chr1_13183310     ZBoe    A    G        0      0        2 
   1  chr1_13183310     ZGre    A    G        0      0        2 
   1  chr1_13183310     ZHar    A    G        0      0        2 
   1  chr1_13183310   Sample    A    G        0      0        2 
   1  chr1_13184795     AAsi    C    T        0      0        2 
   1  chr1_13184795     AKia    C    T        0      0        2 
   1  chr1_13184795     AOna    C    T        0      0        2 
   1  chr1_13184795     ASom    C    T        0      0        2 
   1  chr1_13184795     HCab    C    T        1      2        2 
   1  chr1_13184795     HPrz    C    T        1      2        2 
   1  chr1_13184795     ZBoe    C    T        0      0        2 
   1  chr1_13184795     ZGre    C    T        0      0        2 
   1  chr1_13184795     ZHar    C    T        0      0        2 
   1  chr1_13184795   Sample    C    T        0      0        2 
   1  chr1_13187287     AAsi    T    C        0      0        2 
   1  chr1_13187287     AKia    T    C        0      0        2 
   1  chr1_13187287     AOna    T    C        0      0        2 
   1  chr1_13187287     ASom    T    C        0      0        2 
   1  chr1_13187287     HCab    T    C        0      0        2 
   1  chr1_13187287     HPrz    T    C        0      0        2 
   1  chr1_13187287     ZBoe    T    C        0      0        2 
   1  chr1_13187287     ZGre    T    C      0.5      1        2 
   1  chr1_13187287     ZHar    T    C        0      0        2 
   1  chr1_13187287   Sample    T    C        0      0        2 
   1  chr1_13188254     AAsi    A    G        0      0        2 
   1  chr1_13188254     AKia    A    G        0      0        2 
   1  chr1_13188254     AOna    A    G        0      0        2 
   1  chr1_13188254     ASom    A    G        0      0        2 
   1  chr1_13188254     HCab    A    G        1      2        2 
   1  chr1_13188254     HPrz    A    G        1      2        2 
   1  chr1_13188254     ZBoe    A    G        0      0        2 
   1  chr1_13188254     ZGre    A    G        0      0        2 
   1  chr1_13188254     ZHar    A    G        0      0        2 
   1  chr1_13188254   Sample    A    G        0      0        2 
   1  chr1_13194884     AAsi    T    C      0.5      1        2 
   1  chr1_13194884     AKia    T    C        0      0        2 
   1  chr1_13194884     AOna    T    C        0      0        2 
   1  chr1_13194884     ASom    T    C        0      0        2 
   1  chr1_13194884     HCab    T    C        0      0        2 
   1  chr1_13194884     HPrz    T    C        0      0        2 
   1  chr1_13194884     ZBoe    T    C        0      0        2 
   1  chr1_13194884     ZGre    T    C        0      0        2 
   1  chr1_13194884     ZHar    T    C        0      0        2 
   1  chr1_13194884   Sample    T    C        0      0        2 
   1  chr1_13197190     AAsi    C    G        0      0        2 
   1  chr1_13197190     AKia    C    G        0      0        2 
   1  chr1_13197190     AOna    C    G      0.5      1        2 
   1  chr1_13197190     ASom    C    G        0      0        2 
   1  chr1_13197190     HCab    C    G        0      0        2 
   1  chr1_13197190     HPrz    C    G        0      0        2 
   1  chr1_13197190     ZBoe    C    G        0      0        2 
   1  chr1_13197190     ZGre    C    G        0      0        2 
   1  chr1_13197190     ZHar    C    G        0      0        2 
   1  chr1_13197190   Sample    C    G        0      0        2 
   1  chr1_13200549     AAsi    A    G        0      0        2 
   1  chr1_13200549     AKia    A    G        0      0        2 
   1  chr1_13200549     AOna    A    G      0.5      1        2 
   1  chr1_13200549     ASom    A    G        0      0        2 
   1  chr1_13200549     HCab    A    G        0      0        2 
   1  chr1_13200549     HPrz    A    G        0      0        2 
   1  chr1_13200549     ZBoe    A    G        0      0        2 
   1  chr1_13200549     ZGre    A    G        0      0        2 
   1  chr1_13200549     ZHar    A    G        0      0        2 
   1  chr1_13200549   Sample    A    G        0      0        2 
   1  chr1_13206855     AAsi    C    T        0      0        2 
   1  chr1_13206855     AKia    C    T        0      0        2 
   1  chr1_13206855     AOna    C    T        0      0        2 
   1  chr1_13206855     ASom    C    T        0      0        2 
   1  chr1_13206855     HCab    C    T        1      2        2 
   1  chr1_13206855     HPrz    C    T        1      2        2 
   1  chr1_13206855     ZBoe    C    T        0      0        2 
   1  chr1_13206855     ZGre    C    T        0      0        2 
   1  chr1_13206855     ZHar    C    T        0      0        2 
   1  chr1_13206855   Sample    C    T        0      0        2 
   1  chr1_13208606     AAsi    A    C        0      0        2 
   1  chr1_13208606     AKia    A    C        0      0        2 
   1  chr1_13208606     AOna    A    C        0      0        2 
   1  chr1_13208606     ASom    A    C        0      0        2 
   1  chr1_13208606     HCab    A    C        0      0        2 
   1  chr1_13208606     HPrz    A    C        0      0        2 
   1  chr1_13208606     ZBoe    A    C      0.5      1        2 
   1  chr1_13208606     ZGre    A    C        0      0        2 
   1  chr1_13208606     ZHar    A    C        0      0        2 
   1  chr1_13208606   Sample    A    C        0      0        2 
   1  chr1_13211079     AAsi    A    C        0      0        2 
   1  chr1_13211079     AKia    A    C        0      0        2 
   1  chr1_13211079     AOna    A    C        0      0        2 
   1  chr1_13211079     ASom    A    C        0      0        2 
   1  chr1_13211079     HCab    A    C      0.5      1        2 
   1  chr1_13211079     HPrz    A    C        0      0        2 
   1  chr1_13211079     ZBoe    A    C        0      0        2 
   1  chr1_13211079     ZGre    A    C        0      0        2 
   1  chr1_13211079     ZHar    A    C        0      0        2 
   1  chr1_13211079   Sample    A    C        0      0        2 
   1  chr1_13215076     AAsi    G    T        0      0        2 
   1  chr1_13215076     AKia    G    T        0      0        2 
   1  chr1_13215076     AOna    G    T        0      0        2 
   1  chr1_13215076     ASom    G    T        0      0        2 
   1  chr1_13215076     HCab    G    T      0.5      1        2 
   1  chr1_13215076     HPrz    G    T        0      0        2 
   1  chr1_13215076     ZBoe    G    T        0      0        2 
   1  chr1_13215076     ZGre    G    T        0      0        2 
   1  chr1_13215076     ZHar    G    T        0      0        2 
   1  chr1_13215076   Sample    G    T        0      0        2 
   1  chr1_13217909     AAsi    A    G        0      0        2 
   1  chr1_13217909     AKia    A    G        0      0        2 
   1  chr1_13217909     AOna    A    G        0      0        2 
   1  chr1_13217909     ASom    A    G        0      0        2 
   1  chr1_13217909     HCab    A    G        1      2        2 
   1  chr1_13217909     HPrz    A    G        1      2        2 
   1  chr1_13217909     ZBoe    A    G        0      0        2 
   1  chr1_13217909     ZGre    A    G        0      0        2 
   1  chr1_13217909     ZHar    A    G        0      0        2 
   1  chr1_13217909   Sample    A    G        0      0        2 
   1  chr1_13223821     AAsi    C    G        0      0        2 
   1  chr1_13223821     AKia    C    G        0      0        2 
   1  chr1_13223821     AOna    C    G        0      0        2 
   1  chr1_13223821     ASom    C    G        0      0        2 
   1  chr1_13223821     HCab    C    G        1      2        2 
   1  chr1_13223821     HPrz    C    G        1      2        2 
   1  chr1_13223821     ZBoe    C    G        0      0        2 
   1  chr1_13223821     ZGre    C    G        0      0        2 
   1  chr1_13223821     ZHar    C    G        0      0        2 
   1  chr1_13223821   Sample    C    G        0      0        2 
   1  chr1_13225775     AAsi    A    C        0      0        2 
   1  chr1_13225775     AKia    A    C        1      2        2 
   1  chr1_13225775     AOna    A    C        1      2        2 
   1  chr1_13225775     ASom    A    C        0      0        2 
   1  chr1_13225775     HCab    A    C        0      0        2 
   1  chr1_13225775     HPrz    A    C        0      0        2 
   1  chr1_13225775     ZBoe    A    C        0      0        2 
   1  chr1_13225775     ZGre    A    C        0      0        2 
   1  chr1_13225775     ZHar    A    C        0      0        2 
   1  chr1_13225775   Sample    A    C        0      0        2 
   1  chr1_13227337     AAsi    G    A        0      0        2 
   1  chr1_13227337     AKia    G    A        0      0        2 
   1  chr1_13227337     AOna    G    A        0      0        2 
   1  chr1_13227337     ASom    G    A        0      0        2 
   1  chr1_13227337     HCab    G    A        1      2        2 
   1  chr1_13227337     HPrz    G    A        1      2        2 
   1  chr1_13227337     ZBoe    G    A        0      0        2 
   1  chr1_13227337     ZGre    G    A        0      0        2 
   1  chr1_13227337     ZHar    G    A        0      0        2 
   1  chr1_13227337   Sample    G    A        0      0        2 
   1  chr1_13237034     AAsi    G    C        0      0        2 
   1  chr1_13237034     AKia    G    C        0      0        2 
   1  chr1_13237034     AOna    G    C        0      0        2 
   1  chr1_13237034     ASom    G    C        0      0        2 
   1  chr1_13237034     HCab    G    C        0      0        2 
   1  chr1_13237034     HPrz    G    C        0      0        2 
   1  chr1_13237034     ZBoe    G    C      0.5      1        2 
   1  chr1_13237034     ZGre    G    C        0      0        2 
   1  chr1_13237034     ZHar    G    C        0      0        2 
   1  chr1_13237034   Sample    G    C        0      0        2 
   1  chr1_13243140     AAsi    A    G        0      0        2 
   1  chr1_13243140     AKia    A    G        0      0        2 
   1  chr1_13243140     AOna    A    G        0      0        2 
   1  chr1_13243140     ASom    A    G        0      0        2 
   1  chr1_13243140     HCab    A    G        1      2        2 
   1  chr1_13243140     HPrz    A    G        1      2        2 
   1  chr1_13243140     ZBoe    A    G        0      0        2 
   1  chr1_13243140     ZGre    A    G        0      0        2 
   1  chr1_13243140     ZHar    A    G        0      0        2 
   1  chr1_13243140   Sample    A    G        0      0        2 
   1  chr1_13244079     AAsi    T    A        0      0        2 
   1  chr1_13244079     AKia    T    A        0      0        2 
   1  chr1_13244079     AOna    T    A        0      0        2 
   1  chr1_13244079     ASom    T    A        0      0        2 
   1  chr1_13244079     HCab    T    A        1      2        2 
   1  chr1_13244079     HPrz    T    A        1      2        2 
   1  chr1_13244079     ZBoe    T    A        0      0        2 
   1  chr1_13244079     ZGre    T    A        0      0        2 
   1  chr1_13244079     ZHar    T    A        0      0        2 
   1  chr1_13244079   Sample    T    A        0      0        2 
   1  chr1_13267297     AAsi    G    C        0      0        2 
   1  chr1_13267297     AKia    G    C        0      0        2 
   1  chr1_13267297     AOna    G    C        1      2        2 
   1  chr1_13267297     ASom    G    C        0      0        2 
   1  chr1_13267297     HCab    G    C        0      0        2 
   1  chr1_13267297     HPrz    G    C        0      0        2 
   1  chr1_13267297     ZBoe    G    C        0      0        2 
   1  chr1_13267297     ZGre    G    C        0      0        2 
   1  chr1_13267297     ZHar    G    C        0      0        2 
   1  chr1_13267297   Sample    G    C        0      0        2 
   1  chr1_13267874     AAsi    A    G        0      0        2 
   1  chr1_13267874     AKia    A    G        0      0        2 
   1  chr1_13267874     AOna    A    G        1      2        2 
   1  chr1_13267874     ASom    A    G        0      0        2 
   1  chr1_13267874     HCab    A    G        0      0        2 
   1  chr1_13267874     HPrz    A    G        0      0        2 
   1  chr1_13267874     ZBoe    A    G        0      0        2 
   1  chr1_13267874     ZGre    A    G        0      0        2 
   1  chr1_13267874     ZHar    A    G        0      0        2 
   1  chr1_13267874   Sample    A    G        0      0        2 
   1  chr1_13268913     AAsi    A    G        0      0        2 
   1  chr1_13268913     AKia    A    G        0      0        2 
   1  chr1_13268913     AOna    A    G        0      0        2 
   1  chr1_13268913     ASom    A    G        0      0        2 
   1  chr1_13268913     HCab    A    G        1      2        2 
   1  chr1_13268913     HPrz    A    G        1      2        2 
   1  chr1_13268913     ZBoe    A    G        0      0        2 
   1  chr1_13268913     ZGre    A    G        0      0        2 
   1  chr1_13268913     ZHar    A    G        0      0        2 
   1  chr1_13268913   Sample    A    G        0      0        2 
   1  chr1_13272669     AAsi    A    C        0      0        2 
   1  chr1_13272669     AKia    A    C        0      0        2 
   1  chr1_13272669     AOna    A    C        0      0        2 
   1  chr1_13272669     ASom    A    C        0      0        2 
   1  chr1_13272669     HCab    A    C        0      0        2 
   1  chr1_13272669     HPrz    A    C        0      0        2 
   1  chr1_13272669     ZBoe    A    C      0.5      1        2 
   1  chr1_13272669     ZGre    A    C        0      0        2 
   1  chr1_13272669     ZHar    A    C        0      0        2 
   1  chr1_13272669   Sample    A    C        0      0        2 
   1  chr1_13277587     AAsi    T    C        0      0        2 
   1  chr1_13277587     AKia    T    C        0      0        2 
   1  chr1_13277587     AOna    T    C      0.5      1        2 
   1  chr1_13277587     ASom    T    C        0      0        2 
   1  chr1_13277587     HCab    T    C        0      0        2 
   1  chr1_13277587     HPrz    T    C        0      0        2 
   1  chr1_13277587     ZBoe    T    C        0      0        2 
   1  chr1_13277587     ZGre    T    C        0      0        2 
   1  chr1_13277587     ZHar    T    C        0      0        2 
   1  chr1_13277587   Sample    T    C        0      0        2 
   1  chr1_13279121     AAsi    A    G        0      0        2 
   1  chr1_13279121     AKia    A    G        0      0        2 
   1  chr1_13279121     AOna    A    G        0      0        2 
   1  chr1_13279121     ASom    A    G        0      0        2 
   1  chr1_13279121     HCab    A    G        1      2        2 
   1  chr1_13279121     HPrz    A    G        1      2        2 
   1  chr1_13279121     ZBoe    A    G        0      0        2 
   1  chr1_13279121     ZGre    A    G        0      0        2 
   1  chr1_13279121     ZHar    A    G        0      0        2 
   1  chr1_13279121   Sample    A    G        1      2        2 
   1  chr1_13289707     AAsi    A    G        0      0        2 
   1  chr1_13289707     AKia    A    G        0      0        2 
   1  chr1_13289707     AOna    A    G        0      0        2 
   1  chr1_13289707     ASom    A    G        0      0        2 
   1  chr1_13289707     HCab    A    G        1      2        2 
   1  chr1_13289707     HPrz    A    G        0      0        2 
   1  chr1_13289707     ZBoe    A    G        0      0        2 
   1  chr1_13289707     ZGre    A    G        0      0        2 
   1  chr1_13289707     ZHar    A    G        0      0        2 
   1  chr1_13289707   Sample    A    G        0      0        2 
   1  chr1_13290212     AAsi    T    C      0.5      1        2 
   1  chr1_13290212     AKia    T    C        0      0        2 
   1  chr1_13290212     AOna    T    C      0.5      1        2 
   1  chr1_13290212     ASom    T    C        1      2        2 
   1  chr1_13290212     HCab    T    C        0      0        2 
   1  chr1_13290212     HPrz    T    C        0      0        2 
   1  chr1_13290212     ZBoe    T    C        0      0        2 
   1  chr1_13290212     ZGre    T    C        1      2        2 
   1  chr1_13290212     ZHar    T    C        0      0        2 
   1  chr1_13290212   Sample    T    C        0      0        2 
   1  chr1_13290818     AAsi    A    G      0.5      1        2 
   1  chr1_13290818     AKia    A    G        0      0        2 
   1  chr1_13290818     AOna    A    G        0      0        2 
   1  chr1_13290818     ASom    A    G        1      2        2 
   1  chr1_13290818     HCab    A    G        0      0        2 
   1  chr1_13290818     HPrz    A    G        0      0        2 
   1  chr1_13290818     ZBoe    A    G        0      0        2 
   1  chr1_13290818     ZGre    A    G        0      0        2 
   1  chr1_13290818     ZHar    A    G        0      0        2 
   1  chr1_13290818   Sample    A    G        0      0        2 
   1  chr1_13306129     AAsi    C    T        0      0        2 
   1  chr1_13306129     AKia    C    T        0      0        2 
   1  chr1_13306129     AOna    C    T        0      0        2 
   1  chr1_13306129     ASom    C    T        0      0        2 
   1  chr1_13306129     HCab    C    T        0      0        2 
   1  chr1_13306129     HPrz    C    T      0.5      1        2 
   1  chr1_13306129     ZBoe    C    T        0      0        2 
   1  chr1_13306129     ZGre    C    T        0      0        2 
   1  chr1_13306129     ZHar    C    T        0      0        2 
   1  chr1_13306129   Sample    C    T        0      0        2 
   1  chr1_13306511     AAsi    T    C        0      0        2 
   1  chr1_13306511     AKia    T    C        0      0        2 
   1  chr1_13306511     AOna    T    C        0      0        2 
   1  chr1_13306511     ASom    T    C        1      2        2 
   1  chr1_13306511     HCab    T    C        0      0        2 
   1  chr1_13306511     HPrz    T    C        0      0        2 
   1  chr1_13306511     ZBoe    T    C        0      0        2 
   1  chr1_13306511     ZGre    T    C        0      0        2 
   1  chr1_13306511     ZHar    T    C        0      0        2 
   1  chr1_13306511   Sample    T    C        0      0        2 
   1  chr1_13313273     AAsi    T    C        0      0        2 
   1  chr1_13313273     AKia    T    C        0      0        2 
   1  chr1_13313273     AOna    T    C        0      0        2 
   1  chr1_13313273     ASom    T    C        0      0        2 
   1  chr1_13313273     HCab    T    C        0      0        2 
   1  chr1_13313273     HPrz    T    C        0      0        2 
   1  chr1_13313273     ZBoe    T    C        0      0        2 
   1  chr1_13313273     ZGre    T    C        0      0        2 
   1  chr1_13313273     ZHar    T    C        1      2        2 
   1  chr1_13313273   Sample    T    C        0      0        2 
   1  chr1_13316136     AAsi    A    G        0      0        2 
   1  chr1_13316136     AKia    A    G      0.5      1        2 
   1  chr1_13316136     AOna    A    G        0      0        2 
   1  chr1_13316136     ASom    A    G        0      0        2 
   1  chr1_13316136     HCab    A    G        1      2        2 
   1  chr1_13316136     HPrz    A    G        1      2        2 
   1  chr1_13316136     ZBoe    A    G        0      0        2 
   1  chr1_13316136     ZGre    A    G        0      0        2 
   1  chr1_13316136     ZHar    A    G        0      0        2 
   1  chr1_13316136   Sample    A    G        0      0        2 
   1  chr1_13316171     AAsi    C    T        0      0        2 
   1  chr1_13316171     AKia    C    T        0      0        2 
   1  chr1_13316171     AOna    C    T        0      0        2 
   1  chr1_13316171     ASom    C    T        0      0        2 
   1  chr1_13316171     HCab    C    T        0      0        2 
   1  chr1_13316171     HPrz    C    T        0      0        2 
   1  chr1_13316171     ZBoe    C    T      0.5      1        2 
   1  chr1_13316171     ZGre    C    T        0      0        2 
   1  chr1_13316171     ZHar    C    T        0      0        2 
   1  chr1_13316171   Sample    C    T        0      0        2 
   1  chr1_13323294     AAsi    C    T        0      0        2 
   1  chr1_13323294     AKia    C    T        0      0        2 
   1  chr1_13323294     AOna    C    T        0      0        2 
   1  chr1_13323294     ASom    C    T        0      0        2 
   1  chr1_13323294     HCab    C    T        1      2        2 
   1  chr1_13323294     HPrz    C    T        1      2        2 
   1  chr1_13323294     ZBoe    C    T        0      0        2 
   1  chr1_13323294     ZGre    C    T        0      0        2 
   1  chr1_13323294     ZHar    C    T        0      0        2 
   1  chr1_13323294   Sample    C    T        0      0        2 
   1  chr1_13331781     AAsi    A    T        0      0        2 
   1  chr1_13331781     AKia    A    T        0      0        2 
   1  chr1_13331781     AOna    A    T        0      0        2 
   1  chr1_13331781     ASom    A    T        0      0        2 
   1  chr1_13331781     HCab    A    T        0      0        2 
   1  chr1_13331781     HPrz    A    T        0      0        2 
   1  chr1_13331781     ZBoe    A    T        0      0        2 
   1  chr1_13331781     ZGre    A    T        1      2        2 
   1  chr1_13331781     ZHar    A    T        0      0        2 
   1  chr1_13331781   Sample    A    T        0      0        2 
   1  chr1_13331928     AAsi    A    G        0      0        2 
   1  chr1_13331928     AKia    A    G        0      0        2 
   1  chr1_13331928     AOna    A    G        0      0        2 
   1  chr1_13331928     ASom    A    G        0      0        2 
   1  chr1_13331928     HCab    A    G        1      2        2 
   1  chr1_13331928     HPrz    A    G        0      0        2 
   1  chr1_13331928     ZBoe    A    G        0      0        2 
   1  chr1_13331928     ZGre    A    G        0      0        2 
   1  chr1_13331928     ZHar    A    G        0      0        2 
   1  chr1_13331928   Sample    A    G        0      0        2 
   1  chr1_13335369     AAsi    A    G        1      2        2 
   1  chr1_13335369     AKia    A    G        0      0        2 
   1  chr1_13335369     AOna    A    G        0      0        2 
   1  chr1_13335369     ASom    A    G        0      0        2 
   1  chr1_13335369     HCab    A    G        0      0        2 
   1  chr1_13335369     HPrz    A    G        0      0        2 
   1  chr1_13335369     ZBoe    A    G        0      0        2 
   1  chr1_13335369     ZGre    A    G        0      0        2 
   1  chr1_13335369     ZHar    A    G        0      0        2 
   1  chr1_13335369   Sample    A    G        1      2        2 
   1  chr1_13336060     AAsi    T    C        0      0        2 
   1  chr1_13336060     AKia    T    C        1      2        2 
   1  chr1_13336060     AOna    T    C        0      0        2 
   1  chr1_13336060     ASom    T    C        0      0        2 
   1  chr1_13336060     HCab    T    C        0      0        2 
   1  chr1_13336060     HPrz    T    C        0      0        2 
   1  chr1_13336060     ZBoe    T    C        0      0        2 
   1  chr1_13336060     ZGre    T    C        0      0        2 
   1  chr1_13336060     ZHar    T    C        0      0        2 
   1  chr1_13336060   Sample    T    C        0      0        2 
   1  chr1_13339686     AAsi    G    T        0      0        2 
   1  chr1_13339686     AKia    G    T        0      0        2 
   1  chr1_13339686     AOna    G    T        0      0        2 
   1  chr1_13339686     ASom    G    T        0      0        2 
   1  chr1_13339686     HCab    G    T        1      2        2 
   1  chr1_13339686     HPrz    G    T        1      2        2 
   1  chr1_13339686     ZBoe    G    T        0      0        2 
   1  chr1_13339686     ZGre    G    T        0      0        2 
   1  chr1_13339686     ZHar    G    T        0      0        2 
   1  chr1_13339686   Sample    G    T        0      0        2 
   1  chr1_13344814     AAsi    A    T        0      0        2 
   1  chr1_13344814     AKia    A    T        0      0        2 
   1  chr1_13344814     AOna    A    T        0      0        2 
   1  chr1_13344814     ASom    A    T        0      0        2 
   1  chr1_13344814     HCab    A    T        1      2        2 
   1  chr1_13344814     HPrz    A    T        1      2        2 
   1  chr1_13344814     ZBoe    A    T        0      0        2 
   1  chr1_13344814     ZGre    A    T        0      0        2 
   1  chr1_13344814     ZHar    A    T        0      0        2 
   1  chr1_13344814   Sample    A    T        0      0        2 
   1  chr1_13359211     AAsi    T    C        0      0        2 
   1  chr1_13359211     AKia    T    C        1      2        2 
   1  chr1_13359211     AOna    T    C        1      2        2 
   1  chr1_13359211     ASom    T    C        0      0        2 
   1  chr1_13359211     HCab    T    C        0      0        2 
   1  chr1_13359211     HPrz    T    C        0      0        2 
   1  chr1_13359211     ZBoe    T    C        0      0        2 
   1  chr1_13359211     ZGre    T    C        0      0        2 
   1  chr1_13359211     ZHar    T    C        0      0        2 
   1  chr1_13359211   Sample    T    C        0      0        2 
   1  chr1_13367131     AAsi    G    C        0      0        2 
   1  chr1_13367131     AKia    G    C        0      0        2 
   1  chr1_13367131     AOna    G    C      0.5      1        2 
   1  chr1_13367131     ASom    G    C        0      0        2 
   1  chr1_13367131     HCab    G    C        0      0        2 
   1  chr1_13367131     HPrz    G    C        0      0        2 
   1  chr1_13367131     ZBoe    G    C        0      0        2 
   1  chr1_13367131     ZGre    G    C        0      0        2 
   1  chr1_13367131     ZHar    G    C        0      0        2 
   1  chr1_13367131   Sample    G    C        0      0        2 
   1  chr1_13379853     AAsi    C    T        0      0        2 
   1  chr1_13379853     AKia    C    T        0      0        2 
   1  chr1_13379853     AOna    C    T        0      0        2 
   1  chr1_13379853     ASom    C    T        0      0        2 
   1  chr1_13379853     HCab    C    T        0      0        2 
   1  chr1_13379853     HPrz    C    T        0      0        2 
   1  chr1_13379853     ZBoe    C    T        0      0        2 
   1  chr1_13379853     ZGre    C    T      0.5      1        2 
   1  chr1_13379853     ZHar    C    T        0      0        2 
   1  chr1_13379853   Sample    C    T        0      0        2 
   1  chr1_13381485     AAsi    C    G        0      0        2 
   1  chr1_13381485     AKia    C    G        1      2        2 
   1  chr1_13381485     AOna    C    G        1      2        2 
   1  chr1_13381485     ASom    C    G        0      0        2 
   1  chr1_13381485     HCab    C    G        0      0        2 
   1  chr1_13381485     HPrz    C    G        0      0        2 
   1  chr1_13381485     ZBoe    C    G        0      0        2 
   1  chr1_13381485     ZGre    C    G        0      0        2 
   1  chr1_13381485     ZHar    C    G        0      0        2 
   1  chr1_13381485   Sample    C    G        0      0        2 
   1  chr1_13383609     AAsi    G    T        0      0        2 
   1  chr1_13383609     AKia    G    T        0      0        2 
   1  chr1_13383609     AOna    G    T        0      0        2 
   1  chr1_13383609     ASom    G    T        0      0        2 
   1  chr1_13383609     HCab    G    T        0      0        2 
   1  chr1_13383609     HPrz    G    T        0      0        2 
   1  chr1_13383609     ZBoe    G    T      0.5      1        2 
   1  chr1_13383609     ZGre    G    T        0      0        2 
   1  chr1_13383609     ZHar    G    T        0      0        2 
   1  chr1_13383609   Sample    G    T        0      0        2 
   1  chr1_13383636     AAsi    A    C        0      0        2 
   1  chr1_13383636     AKia    A    C        0      0        2 
   1  chr1_13383636     AOna    A    C        0      0        2 
   1  chr1_13383636     ASom    A    C        0      0        2 
   1  chr1_13383636     HCab    A    C        0      0        2 
   1  chr1_13383636     HPrz    A    C        0      0        2 
   1  chr1_13383636     ZBoe    A    C        0      0        2 
   1  chr1_13383636     ZGre    A    C        1      2        2 
   1  chr1_13383636     ZHar    A    C        0      0        2 
   1  chr1_13383636   Sample    A    C        0      0        2 
   1  chr1_13384774     AAsi    G    A        0      0        2 
   1  chr1_13384774     AKia    G    A        0      0        2 
   1  chr1_13384774     AOna    G    A        0      0        2 
   1  chr1_13384774     ASom    G    A        0      0        2 
   1  chr1_13384774     HCab    G    A        0      0        2 
   1  chr1_13384774     HPrz    G    A        0      0        2 
   1  chr1_13384774     ZBoe    G    A        0      0        2 
   1  chr1_13384774     ZGre    G    A        1      2        2 
   1  chr1_13384774     ZHar    G    A        0      0        2 
   1  chr1_13384774   Sample    G    A        0      0        2 
   1  chr1_13388249     AAsi    G    A        0      0        2 
   1  chr1_13388249     AKia    G    A        0      0        2 
   1  chr1_13388249     AOna    G    A        0      0        2 
   1  chr1_13388249     ASom    G    A        0      0        2 
   1  chr1_13388249     HCab    G    A        0      0        2 
   1  chr1_13388249     HPrz    G    A        0      0        2 
   1  chr1_13388249     ZBoe    G    A      0.5      1        2 
   1  chr1_13388249     ZGre    G    A        0      0        2 
   1  chr1_13388249     ZHar    G    A        0      0        2 
   1  chr1_13388249   Sample    G    A        0      0        2 
   1  chr1_13390826     AAsi    T    C        0      0        2 
   1  chr1_13390826     AKia    T    C        0      0        2 
   1  chr1_13390826     AOna    T    C        0      0        2 
   1  chr1_13390826     ASom    T    C        0      0        2 
   1  chr1_13390826     HCab    T    C        0      0        2 
   1  chr1_13390826     HPrz    T    C        0      0        2 
   1  chr1_13390826     ZBoe    T    C        1      2        2 
   1  chr1_13390826     ZGre    T    C        0      0        2 
   1  chr1_13390826     ZHar    T    C        0      0        2 
   1  chr1_13390826   Sample    T    C        0      0        2 
   1  chr1_13392513     AAsi    G    A        0      0        2 
   1  chr1_13392513     AKia    G    A        0      0        2 
   1  chr1_13392513     AOna    G    A        0      0        2 
   1  chr1_13392513     ASom    G    A        0      0        2 
   1  chr1_13392513     HCab    G    A        0      0        2 
   1  chr1_13392513     HPrz    G    A      0.5      1        2 
   1  chr1_13392513     ZBoe    G    A        0      0        2 
   1  chr1_13392513     ZGre    G    A        0      0        2 
   1  chr1_13392513     ZHar    G    A        0      0        2 
   1  chr1_13392513   Sample    G    A        0      0        2 
   1  chr1_13400648     AAsi    T    G        0      0        2 
   1  chr1_13400648     AKia    T    G        0      0        2 
   1  chr1_13400648     AOna    T    G        0      0        2 
   1  chr1_13400648     ASom    T    G        0      0        2 
   1  chr1_13400648     HCab    T    G        0      0        2 
   1  chr1_13400648     HPrz    T    G        0      0        2 
   1  chr1_13400648     ZBoe    T    G        0      0        2 
   1  chr1_13400648     ZGre    T    G        0      0        2 
   1  chr1_13400648     ZHar    T    G        1      2        2 
   1  chr1_13400648   Sample    T    G        0      0        2 
   1  chr1_13401906     AAsi    A    C        0      0        2 
   1  chr1_13401906     AKia    A    C        0      0        2 
   1  chr1_13401906     AOna    A    C        0      0        2 
   1  chr1_13401906     ASom    A    C        0      0        2 
   1  chr1_13401906     HCab    A    C        0      0        2 
   1  chr1_13401906     HPrz    A    C        0      0        2 
   1  chr1_13401906     ZBoe    A    C        0      0        2 
   1  chr1_13401906     ZGre    A    C        0      0        2 
   1  chr1_13401906     ZHar    A    C        1      2        2 
   1  chr1_13401906   Sample    A    C        0      0        2 
   1  chr1_13405409     AAsi    G    T        0      0        2 
   1  chr1_13405409     AKia    G    T        0      0        2 
   1  chr1_13405409     AOna    G    T      0.5      1        2 
   1  chr1_13405409     ASom    G    T        0      0        2 
   1  chr1_13405409     HCab    G    T        0      0        2 
   1  chr1_13405409     HPrz    G    T        0      0        2 
   1  chr1_13405409     ZBoe    G    T        0      0        2 
   1  chr1_13405409     ZGre    G    T        0      0        2 
   1  chr1_13405409     ZHar    G    T        0      0        2 
   1  chr1_13405409   Sample    G    T        0      0        2 
   1  chr1_13412111     AAsi    T    G        0      0        2 
   1  chr1_13412111     AKia    T    G        0      0        2 
   1  chr1_13412111     AOna    T    G        0      0        2 
   1  chr1_13412111     ASom    T    G        0      0        2 
   1  chr1_13412111     HCab    T    G        0      0        2 
   1  chr1_13412111     HPrz    T    G        0      0        2 
   1  chr1_13412111     ZBoe    T    G        0      0        2 
   1  chr1_13412111     ZGre    T    G      0.5      1        2 
   1  chr1_13412111     ZHar    T    G        0      0        2 
   1  chr1_13412111   Sample    T    G        0      0        2 
   1  chr1_13412208     AAsi    G    A        0      0        2 
   1  chr1_13412208     AKia    G    A        0      0        2 
   1  chr1_13412208     AOna    G    A        0      0        2 
   1  chr1_13412208     ASom    G    A        0      0        2 
   1  chr1_13412208     HCab    G    A        1      2        2 
   1  chr1_13412208     HPrz    G    A        1      2        2 
   1  chr1_13412208     ZBoe    G    A        0      0        2 
   1  chr1_13412208     ZGre    G    A        0      0        2 
   1  chr1_13412208     ZHar    G    A        0      0        2 
   1  chr1_13412208   Sample    G    A        0      0        2 
   1  chr1_13414656     AAsi    T    C        0      0        2 
   1  chr1_13414656     AKia    T    C        0      0        2 
   1  chr1_13414656     AOna    T    C        0      0        2 
   1  chr1_13414656     ASom    T    C        0      0        2 
   1  chr1_13414656     HCab    T    C        0      0        2 
   1  chr1_13414656     HPrz    T    C        0      0        2 
   1  chr1_13414656     ZBoe    T    C        0      0        2 
   1  chr1_13414656     ZGre    T    C        0      0        2 
   1  chr1_13414656     ZHar    T    C        1      2        2 
   1  chr1_13414656   Sample    T    C        0      0        2 
   1  chr1_13421445     AAsi    T    C        0      0        2 
   1  chr1_13421445     AKia    T    C        0      0        2 
   1  chr1_13421445     AOna    T    C        0      0        2 
   1  chr1_13421445     ASom    T    C        0      0        2 
   1  chr1_13421445     HCab    T    C        0      0        2 
   1  chr1_13421445     HPrz    T    C        0      0        2 
   1  chr1_13421445     ZBoe    T    C        0      0        2 
   1  chr1_13421445     ZGre    T    C        0      0        2 
   1  chr1_13421445     ZHar    T    C        1      2        2 
   1  chr1_13421445   Sample    T    C        0      0        2 
   1  chr1_13423076     AAsi    G    A        0      0        2 
   1  chr1_13423076     AKia    G    A        0      0        2 
   1  chr1_13423076     AOna    G    A        0      0        2 
   1  chr1_13423076     ASom    G    A        0      0        2 
   1  chr1_13423076     HCab    G    A        1      2        2 
   1  chr1_13423076     HPrz    G    A        1      2        2 
   1  chr1_13423076     ZBoe    G    A        0      0        2 
   1  chr1_13423076     ZGre    G    A        0      0        2 
   1  chr1_13423076     ZHar    G    A        0      0        2 
   1  chr1_13423076   Sample    G    A        0      0        2 
   1  chr1_13433620     AAsi    T    C        0      0        2 
   1  chr1_13433620     AKia    T    C        0      0        2 
   1  chr1_13433620     AOna    T    C        0      0        2 
   1  chr1_13433620     ASom    T    C        0      0        2 
   1  chr1_13433620     HCab    T    C        0      0        2 
   1  chr1_13433620     HPrz    T    C        0      0        2 
   1  chr1_13433620     ZBoe    T    C        0      0        2 
   1  chr1_13433620     ZGre    T    C        1      2        2 
   1  chr1_13433620     ZHar    T    C        0      0        2 
   1  chr1_13433620   Sample    T    C        0      0        2 
   1  chr1_13434462     AAsi    T    C        0      0        2 
   1  chr1_13434462     AKia    T    C        0      0        2 
   1  chr1_13434462     AOna    T    C        0      0        2 
   1  chr1_13434462     ASom    T    C        0      0        2 
   1  chr1_13434462     HCab    T    C        1      2        2 
   1  chr1_13434462     HPrz    T    C        1      2        2 
   1  chr1_13434462     ZBoe    T    C        0      0        2 
   1  chr1_13434462     ZGre    T    C        0      0        2 
   1  chr1_13434462     ZHar    T    C        0      0        2 
   1  chr1_13434462   Sample    T    C        0      0        2 
   1  chr1_13442596     AAsi    T    C        0      0        2 
   1  chr1_13442596     AKia    T    C        1      2        2 
   1  chr1_13442596     AOna    T    C        1      2        2 
   1  chr1_13442596     ASom    T    C        0      0        2 
   1  chr1_13442596     HCab    T    C        0      0        2 
   1  chr1_13442596     HPrz    T    C        0      0        2 
   1  chr1_13442596     ZBoe    T    C        0      0        2 
   1  chr1_13442596     ZGre    T    C        0      0        2 
   1  chr1_13442596     ZHar    T    C        0      0        2 
   1  chr1_13442596   Sample    T    C        0      0        2 
   1  chr1_13443423     AAsi    A    G        0      0        2 
   1  chr1_13443423     AKia    A    G        0      0        2 
   1  chr1_13443423     AOna    A    G        0      0        2 
   1  chr1_13443423     ASom    A    G        0      0        2 
   1  chr1_13443423     HCab    A    G        0      0        2 
   1  chr1_13443423     HPrz    A    G        0      0        2 
   1  chr1_13443423     ZBoe    A    G        0      0        2 
   1  chr1_13443423     ZGre    A    G      0.5      1        2 
   1  chr1_13443423     ZHar    A    G        0      0        2 
   1  chr1_13443423   Sample    A    G        0      0        2 
   1  chr1_13445173     AAsi    C    T        0      0        2 
   1  chr1_13445173     AKia    C    T        0      0        2 
   1  chr1_13445173     AOna    C    T        0      0        2 
   1  chr1_13445173     ASom    C    T        0      0        2 
   1  chr1_13445173     HCab    C    T        1      2        2 
   1  chr1_13445173     HPrz    C    T        1      2        2 
   1  chr1_13445173     ZBoe    C    T        0      0        2 
   1  chr1_13445173     ZGre    C    T        0      0        2 
   1  chr1_13445173     ZHar    C    T        0      0        2 
   1  chr1_13445173   Sample    C    T        0      0        2 
   1  chr1_13445746     AAsi    A    T        1      2        2 
   1  chr1_13445746     AKia    A    T        0      0        2 
   1  chr1_13445746     AOna    A    T        0      0        2 
   1  chr1_13445746     ASom    A    T        1      2        2 
   1  chr1_13445746     HCab    A    T        0      0        2 
   1  chr1_13445746     HPrz    A    T        0      0        2 
   1  chr1_13445746     ZBoe    A    T        0      0        2 
   1  chr1_13445746     ZGre    A    T        0      0        2 
   1  chr1_13445746     ZHar    A    T        0      0        2 
   1  chr1_13445746   Sample    A    T        1      2        2 
   1  chr1_13447451     AAsi    A    C        0      0        2 
   1  chr1_13447451     AKia    A    C        0      0        2 
   1  chr1_13447451     AOna    A    C        0      0        2 
   1  chr1_13447451     ASom    A    C        0      0        2 
   1  chr1_13447451     HCab    A    C        1      2        2 
   1  chr1_13447451     HPrz    A    C        1      2        2 
   1  chr1_13447451     ZBoe    A    C        0      0        2 
   1  chr1_13447451     ZGre    A    C        0      0        2 
   1  chr1_13447451     ZHar    A    C        0      0        2 
   1  chr1_13447451   Sample    A    C        0      0        2 
   1  chr1_13449444     AAsi    T    G        0      0        2 
   1  chr1_13449444     AKia    T    G        0      0        2 
   1  chr1_13449444     AOna    T    G        0      0        2 
   1  chr1_13449444     ASom    T    G        0      0        2 
   1  chr1_13449444     HCab    T    G        0      0        2 
   1  chr1_13449444     HPrz    T    G        0      0        2 
   1  chr1_13449444     ZBoe    T    G        0      0        2 
   1  chr1_13449444     ZGre    T    G      0.5      1        2 
   1  chr1_13449444     ZHar    T    G        0      0        2 
   1  chr1_13449444   Sample    T    G        0      0        2 
   1  chr1_13452374     AAsi    T    C        0      0        2 
   1  chr1_13452374     AKia    T    C        0      0        2 
   1  chr1_13452374     AOna    T    C        0      0        2 
   1  chr1_13452374     ASom    T    C        1      2        2 
   1  chr1_13452374     HCab    T    C        0      0        2 
   1  chr1_13452374     HPrz    T    C        0      0        2 
   1  chr1_13452374     ZBoe    T    C        0      0        2 
   1  chr1_13452374     ZGre    T    C        0      0        2 
   1  chr1_13452374     ZHar    T    C        0      0        2 
   1  chr1_13452374   Sample    T    C        0      0        2 
   1  chr1_13457164     AAsi    G    A        0      0        2 
   1  chr1_13457164     AKia    G    A        0      0        2 
   1  chr1_13457164     AOna    G    A        0      0        2 
   1  chr1_13457164     ASom    G    A        0      0        2 
   1  chr1_13457164     HCab    G    A        1      2        2 
   1  chr1_13457164     HPrz    G    A        1      2        2 
   1  chr1_13457164     ZBoe    G    A        0      0        2 
   1  chr1_13457164     ZGre    G    A        0      0        2 
   1  chr1_13457164     ZHar    G    A        0      0        2 
   1  chr1_13457164   Sample    G    A        0      0        2 
   1  chr1_13459659     AAsi    T    C        0      0        2 
   1  chr1_13459659     AKia    T    C        0      0        2 
   1  chr1_13459659     AOna    T    C        0      0        2 
   1  chr1_13459659     ASom    T    C        0      0        2 
   1  chr1_13459659     HCab    T    C        1      2        2 
   1  chr1_13459659     HPrz    T    C        1      2        2 
   1  chr1_13459659     ZBoe    T    C        0      0        2 
   1  chr1_13459659     ZGre    T    C        0      0        2 
   1  chr1_13459659     ZHar    T    C        0      0        2 
   1  chr1_13459659   Sample    T    C        0      0        2 
   1  chr1_13460241     AAsi    C    T        0      0        2 
   1  chr1_13460241     AKia    C    T        0      0        2 
   1  chr1_13460241     AOna    C    T        0      0        2 
   1  chr1_13460241     ASom    C    T        0      0        2 
   1  chr1_13460241     HCab    C    T        1      2        2 
   1  chr1_13460241     HPrz    C    T        1      2        2 
   1  chr1_13460241     ZBoe    C    T        0      0        2 
   1  chr1_13460241     ZGre    C    T        0      0        2 
   1  chr1_13460241     ZHar    C    T        0      0        2 
   1  chr1_13460241   Sample    C    T        0      0        2 
   1  chr1_13465920     AAsi    G    A        1      2        2 
   1  chr1_13465920     AKia    G    A        1      2        2 
   1  chr1_13465920     AOna    G    A        0      0        2 
   1  chr1_13465920     ASom    G    A        1      2        2 
   1  chr1_13465920     HCab    G    A        0      0        2 
   1  chr1_13465920     HPrz    G    A        0      0        2 
   1  chr1_13465920     ZBoe    G    A        0      0        2 
   1  chr1_13465920     ZGre    G    A        0      0        2 
   1  chr1_13465920     ZHar    G    A        0      0        2 
   1  chr1_13465920   Sample    G    A        0      0        2 
   1  chr1_13477090     AAsi    T    A        0      0        2 
   1  chr1_13477090     AKia    T    A        0      0        2 
   1  chr1_13477090     AOna    T    A      0.5      1        2 
   1  chr1_13477090     ASom    T    A        0      0        2 
   1  chr1_13477090     HCab    T    A        0      0        2 
   1  chr1_13477090     HPrz    T    A        0      0        2 
   1  chr1_13477090     ZBoe    T    A        0      0        2 
   1  chr1_13477090     ZGre    T    A        0      0        2 
   1  chr1_13477090     ZHar    T    A        0      0        2 
   1  chr1_13477090   Sample    T    A        0      0        2 
   1  chr1_13488969     AAsi    G    A        0      0        2 
   1  chr1_13488969     AKia    G    A        0      0        2 
   1  chr1_13488969     AOna    G    A        0      0        2 
   1  chr1_13488969     ASom    G    A        0      0        2 
   1  chr1_13488969     HCab    G    A        0      0        2 
   1  chr1_13488969     HPrz    G    A        0      0        2 
   1  chr1_13488969     ZBoe    G    A        0      0        2 
   1  chr1_13488969     ZGre    G    A      0.5      1        2 
   1  chr1_13488969     ZHar    G    A        0      0        2 
   1  chr1_13488969   Sample    G    A        0      0        2 
   1  chr1_13490774     AAsi    T    G        0      0        2 
   1  chr1_13490774     AKia    T    G        0      0        2 
   1  chr1_13490774     AOna    T    G      0.5      1        2 
   1  chr1_13490774     ASom    T    G        0      0        2 
   1  chr1_13490774     HCab    T    G        0      0        2 
   1  chr1_13490774     HPrz    T    G        0      0        2 
   1  chr1_13490774     ZBoe    T    G        0      0        2 
   1  chr1_13490774     ZGre    T    G        0      0        2 
   1  chr1_13490774     ZHar    T    G        0      0        2 
   1  chr1_13490774   Sample    T    G        0      0        2 
   1  chr1_13492477     AAsi    C    T        0      0        2 
   1  chr1_13492477     AKia    C    T        0      0        2 
   1  chr1_13492477     AOna    C    T        0      0        2 
   1  chr1_13492477     ASom    C    T        0      0        2 
   1  chr1_13492477     HCab    C    T        1      2        2 
   1  chr1_13492477     HPrz    C    T        1      2        2 
   1  chr1_13492477     ZBoe    C    T        0      0        2 
   1  chr1_13492477     ZGre    C    T        0      0        2 
   1  chr1_13492477     ZHar    C    T        0      0        2 
   1  chr1_13492477   Sample    C    T        0      0        2 
   1  chr1_13492548     AAsi    A    G        0      0        2 
   1  chr1_13492548     AKia    A    G        0      0        2 
   1  chr1_13492548     AOna    A    G        0      0        2 
   1  chr1_13492548     ASom    A    G        0      0        2 
   1  chr1_13492548     HCab    A    G        0      0        2 
   1  chr1_13492548     HPrz    A    G        0      0        2 
   1  chr1_13492548     ZBoe    A    G      0.5      1        2 
   1  chr1_13492548     ZGre    A    G        0      0        2 
   1  chr1_13492548     ZHar    A    G        0      0        2 
   1  chr1_13492548   Sample    A    G        0      0        2 
   1  chr1_13493477     AAsi    A    G      0.5      1        2 
   1  chr1_13493477     AKia    A    G        0      0        2 
   1  chr1_13493477     AOna    A    G        0      0        2 
   1  chr1_13493477     ASom    A    G        1      2        2 
   1  chr1_13493477     HCab    A    G        0      0        2 
   1  chr1_13493477     HPrz    A    G        0      0        2 
   1  chr1_13493477     ZBoe    A    G        0      0        2 
   1  chr1_13493477     ZGre    A    G        0      0        2 
   1  chr1_13493477     ZHar    A    G        0      0        2 
   1  chr1_13493477   Sample    A    G        0      0        2 
   1  chr1_13497862     AAsi    C    T        0      0        2 
   1  chr1_13497862     AKia    C    T        0      0        2 
   1  chr1_13497862     AOna    C    T        0      0        2 
   1  chr1_13497862     ASom    C    T        0      0        2 
   1  chr1_13497862     HCab    C    T        1      2        2 
   1  chr1_13497862     HPrz    C    T        1      2        2 
   1  chr1_13497862     ZBoe    C    T        0      0        2 
   1  chr1_13497862     ZGre    C    T        0      0        2 
   1  chr1_13497862     ZHar    C    T        0      0        2 
   1  chr1_13497862   Sample    C    T        0      0        2 
   1  chr1_13497910     AAsi    G    A        0      0        2 
   1  chr1_13497910     AKia    G    A        0      0        2 
   1  chr1_13497910     AOna    G    A        0      0        2 
   1  chr1_13497910     ASom    G    A        0      0        2 
   1  chr1_13497910     HCab    G    A        1      2        2 
   1  chr1_13497910     HPrz    G    A        1      2        2 
   1  chr1_13497910     ZBoe    G    A        0      0        2 
   1  chr1_13497910     ZGre    G    A        0      0        2 
   1  chr1_13497910     ZHar    G    A        0      0        2 
   1  chr1_13497910   Sample    G    A        0      0        2 
   1  chr1_13505806     AAsi    A    T        0      0        2 
   1  chr1_13505806     AKia    A    T        0      0        2 
   1  chr1_13505806     AOna    A    T        0      0        2 
   1  chr1_13505806     ASom    A    T        0      0        2 
   1  chr1_13505806     HCab    A    T        1      2        2 
   1  chr1_13505806     HPrz    A    T        0      0        2 
   1  chr1_13505806     ZBoe    A    T        0      0        2 
   1  chr1_13505806     ZGre    A    T        0      0        2 
   1  chr1_13505806     ZHar    A    T        0      0        2 
   1  chr1_13505806   Sample    A    T        0      0        2 
   1  chr1_13515896     AAsi    T    C        0      0        2 
   1  chr1_13515896     AKia    T    C        0      0        2 
   1  chr1_13515896     AOna    T    C        0      0        2 
   1  chr1_13515896     ASom    T    C        0      0        2 
   1  chr1_13515896     HCab    T    C        0      0        2 
   1  chr1_13515896     HPrz    T    C      0.5      1        2 
   1  chr1_13515896     ZBoe    T    C        0      0        2 
   1  chr1_13515896     ZGre    T    C        0      0        2 
   1  chr1_13515896     ZHar    T    C        0      0        2 
   1  chr1_13515896   Sample    T    C        0      0        2 
   1  chr1_13518502     AAsi    G    A        0      0        2 
   1  chr1_13518502     AKia    G    A        0      0        2 
   1  chr1_13518502     AOna    G    A        0      0        2 
   1  chr1_13518502     ASom    G    A        0      0        2 
   1  chr1_13518502     HCab    G    A        1      2        2 
   1  chr1_13518502     HPrz    G    A        1      2        2 
   1  chr1_13518502     ZBoe    G    A        0      0        2 
   1  chr1_13518502     ZGre    G    A        0      0        2 
   1  chr1_13518502     ZHar    G    A        0      0        2 
   1  chr1_13518502   Sample    G    A        0      0        2 
   1  chr1_13524076     AAsi    A    G        0      0        2 
   1  chr1_13524076     AKia    A    G        1      2        2 
   1  chr1_13524076     AOna    A    G        0      0        2 
   1  chr1_13524076     ASom    A    G        0      0        2 
   1  chr1_13524076     HCab    A    G        0      0        2 
   1  chr1_13524076     HPrz    A    G        0      0        2 
   1  chr1_13524076     ZBoe    A    G        0      0        2 
   1  chr1_13524076     ZGre    A    G        0      0        2 
   1  chr1_13524076     ZHar    A    G        0      0        2 
   1  chr1_13524076   Sample    A    G        0      0        2 
   1  chr1_13526802     AAsi    A    G        0      0        2 
   1  chr1_13526802     AKia    A    G        0      0        2 
   1  chr1_13526802     AOna    A    G        0      0        2 
   1  chr1_13526802     ASom    A    G        0      0        2 
   1  chr1_13526802     HCab    A    G        1      2        2 
   1  chr1_13526802     HPrz    A    G        1      2        2 
   1  chr1_13526802     ZBoe    A    G        0      0        2 
   1  chr1_13526802     ZGre    A    G        0      0        2 
   1  chr1_13526802     ZHar    A    G        0      0        2 
   1  chr1_13526802   Sample    A    G        0      0        2 
   1  chr1_13527090     AAsi    A    G        0      0        2 
   1  chr1_13527090     AKia    A    G        0      0        2 
   1  chr1_13527090     AOna    A    G        0      0        2 
   1  chr1_13527090     ASom    A    G        0      0        2 
   1  chr1_13527090     HCab    A    G      0.5      1        2 
   1  chr1_13527090     HPrz    A    G        0      0        2 
   1  chr1_13527090     ZBoe    A    G        0      0        2 
   1  chr1_13527090     ZGre    A    G        0      0        2 
   1  chr1_13527090     ZHar    A    G        0      0        2 
   1  chr1_13527090   Sample    A    G        0      0        2 
   1  chr1_13527706     AAsi    A    G        0      0        2 
   1  chr1_13527706     AKia    A    G        0      0        2 
   1  chr1_13527706     AOna    A    G        0      0        2 
   1  chr1_13527706     ASom    A    G        0      0        2 
   1  chr1_13527706     HCab    A    G        0      0        2 
   1  chr1_13527706     HPrz    A    G        0      0        2 
   1  chr1_13527706     ZBoe    A    G        0      0        2 
   1  chr1_13527706     ZGre    A    G        1      2        2 
   1  chr1_13527706     ZHar    A    G        0      0        2 
   1  chr1_13527706   Sample    A    G        0      0        2 
   1  chr1_13533584     AAsi    A    G      0.5      1        2 
   1  chr1_13533584     AKia    A    G        0      0        2 
   1  chr1_13533584     AOna    A    G        0      0        2 
   1  chr1_13533584     ASom    A    G        0      0        2 
   1  chr1_13533584     HCab    A    G        0      0        2 
   1  chr1_13533584     HPrz    A    G        0      0        2 
   1  chr1_13533584     ZBoe    A    G        0      0        2 
   1  chr1_13533584     ZGre    A    G        0      0        2 
   1  chr1_13533584     ZHar    A    G        0      0        2 
   1  chr1_13533584   Sample    A    G        0      0        2 
   1  chr1_13536727     AAsi    T    C        0      0        2 
   1  chr1_13536727     AKia    T    C        0      0        2 
   1  chr1_13536727     AOna    T    C        0      0        2 
   1  chr1_13536727     ASom    T    C        0      0        2 
   1  chr1_13536727     HCab    T    C        0      0        2 
   1  chr1_13536727     HPrz    T    C        0      0        2 
   1  chr1_13536727     ZBoe    T    C        0      0        2 
   1  chr1_13536727     ZGre    T    C        1      2        2 
   1  chr1_13536727     ZHar    T    C        0      0        2 
   1  chr1_13536727   Sample    T    C        0      0        2 
   1  chr1_13540392     AAsi    C    G        0      0        2 
   1  chr1_13540392     AKia    C    G        0      0        2 
   1  chr1_13540392     AOna    C    G        0      0        2 
   1  chr1_13540392     ASom    C    G        0      0        2 
   1  chr1_13540392     HCab    C    G        1      2        2 
   1  chr1_13540392     HPrz    C    G        1      2        2 
   1  chr1_13540392     ZBoe    C    G        0      0        2 
   1  chr1_13540392     ZGre    C    G        0      0        2 
   1  chr1_13540392     ZHar    C    G        0      0        2 
   1  chr1_13540392   Sample    C    G        0      0        2 
   1  chr1_13541444     AAsi    T    C        0      0        2 
   1  chr1_13541444     AKia    T    C        0      0        2 
   1  chr1_13541444     AOna    T    C        0      0        2 
   1  chr1_13541444     ASom    T    C        0      0        2 
   1  chr1_13541444     HCab    T    C        0      0        2 
   1  chr1_13541444     HPrz    T    C        0      0        2 
   1  chr1_13541444     ZBoe    T    C      0.5      1        2 
   1  chr1_13541444     ZGre    T    C        0      0        2 
   1  chr1_13541444     ZHar    T    C        0      0        2 
   1  chr1_13541444   Sample    T    C        0      0        2 
   1  chr1_13545511     AAsi    T    A        0      0        2 
   1  chr1_13545511     AKia    T    A        0      0        2 
   1  chr1_13545511     AOna    T    A        0      0        2 
   1  chr1_13545511     ASom    T    A        0      0        2 
   1  chr1_13545511     HCab    T    A        1      2        2 
   1  chr1_13545511     HPrz    T    A        1      2        2 
   1  chr1_13545511     ZBoe    T    A        0      0        2 
   1  chr1_13545511     ZGre    T    A        0      0        2 
   1  chr1_13545511     ZHar    T    A        0      0        2 
   1  chr1_13545511   Sample    T    A        0      0        2 
   1  chr1_13547181     AAsi    C    A        0      0        2 
   1  chr1_13547181     AKia    C    A        0      0        2 
   1  chr1_13547181     AOna    C    A        0      0        2 
   1  chr1_13547181     ASom    C    A        0      0        2 
   1  chr1_13547181     HCab    C    A        0      0        2 
   1  chr1_13547181     HPrz    C    A        0      0        2 
   1  chr1_13547181     ZBoe    C    A      0.5      1        2 
   1  chr1_13547181     ZGre    C    A        0      0        2 
   1  chr1_13547181     ZHar    C    A        0      0        2 
   1  chr1_13547181   Sample    C    A        0      0        2 
   1  chr1_13547516     AAsi    C    T        0      0        2 
   1  chr1_13547516     AKia    C    T        0      0        2 
   1  chr1_13547516     AOna    C    T        0      0        2 
   1  chr1_13547516     ASom    C    T        0      0        2 
   1  chr1_13547516     HCab    C    T        0      0        2 
   1  chr1_13547516     HPrz    C    T        0      0        2 
   1  chr1_13547516     ZBoe    C    T        0      0        2 
   1  chr1_13547516     ZGre    C    T        0      0        2 
   1  chr1_13547516     ZHar    C    T      0.5      1        2 
   1  chr1_13547516   Sample    C    T        0      0        2 
   1  chr1_13547579     AAsi    A    G        0      0        2 
   1  chr1_13547579     AKia    A    G        0      0        2 
   1  chr1_13547579     AOna    A    G        0      0        2 
   1  chr1_13547579     ASom    A    G        0      0        2 
   1  chr1_13547579     HCab    A    G        0      0        2 
   1  chr1_13547579     HPrz    A    G        0      0        2 
   1  chr1_13547579     ZBoe    A    G      0.5      1        2 
   1  chr1_13547579     ZGre    A    G        0      0        2 
   1  chr1_13547579     ZHar    A    G        0      0        2 
   1  chr1_13547579   Sample    A    G        0      0        2 
   1  chr1_13550222     AAsi    T    G        0      0        2 
   1  chr1_13550222     AKia    T    G        0      0        2 
   1  chr1_13550222     AOna    T    G        0      0        2 
   1  chr1_13550222     ASom    T    G        0      0        2 
   1  chr1_13550222     HCab    T    G      0.5      1        2 
   1  chr1_13550222     HPrz    T    G        0      0        2 
   1  chr1_13550222     ZBoe    T    G        0      0        2 
   1  chr1_13550222     ZGre    T    G        0      0        2 
   1  chr1_13550222     ZHar    T    G        0      0        2 
   1  chr1_13550222   Sample    T    G        0      0        2 
   1  chr1_13551846     AAsi    G    C        0      0        2 
   1  chr1_13551846     AKia    G    C        0      0        2 
   1  chr1_13551846     AOna    G    C      0.5      1        2 
   1  chr1_13551846     ASom    G    C        0      0        2 
   1  chr1_13551846     HCab    G    C        0      0        2 
   1  chr1_13551846     HPrz    G    C        0      0        2 
   1  chr1_13551846     ZBoe    G    C        0      0        2 
   1  chr1_13551846     ZGre    G    C        0      0        2 
   1  chr1_13551846     ZHar    G    C        0      0        2 
   1  chr1_13551846   Sample    G    C        0      0        2 
   1  chr1_13552233     AAsi    C    A        0      0        2 
   1  chr1_13552233     AKia    C    A        1      2        2 
   1  chr1_13552233     AOna    C    A        0      0        2 
   1  chr1_13552233     ASom    C    A        0      0        2 
   1  chr1_13552233     HCab    C    A        0      0        2 
   1  chr1_13552233     HPrz    C    A        0      0        2 
   1  chr1_13552233     ZBoe    C    A        0      0        2 
   1  chr1_13552233     ZGre    C    A        0      0        2 
   1  chr1_13552233     ZHar    C    A        0      0        2 
   1  chr1_13552233   Sample    C    A        0      0        2 
   1  chr1_13553319     AAsi    C    T        0      0        2 
   1  chr1_13553319     AKia    C    T        0      0        2 
   1  chr1_13553319     AOna    C    T        0      0        2 
   1  chr1_13553319     ASom    C    T        0      0        2 
   1  chr1_13553319     HCab    C    T        1      2        2 
   1  chr1_13553319     HPrz    C    T        1      2        2 
   1  chr1_13553319     ZBoe    C    T        0      0        2 
   1  chr1_13553319     ZGre    C    T        0      0        2 
   1  chr1_13553319     ZHar    C    T        0      0        2 
   1  chr1_13553319   Sample    C    T        0      0        2 
   1  chr1_13556147     AAsi    C    T        0      0        2 
   1  chr1_13556147     AKia    C    T        0      0        2 
   1  chr1_13556147     AOna    C    T        0      0        2 
   1  chr1_13556147     ASom    C    T        0      0        2 
   1  chr1_13556147     HCab    C    T        1      2        2 
   1  chr1_13556147     HPrz    C    T        1      2        2 
   1  chr1_13556147     ZBoe    C    T        0      0        2 
   1  chr1_13556147     ZGre    C    T        0      0        2 
   1  chr1_13556147     ZHar    C    T        0      0        2 
   1  chr1_13556147   Sample    C    T        0      0        2 
   1  chr1_13557589     AAsi    T    C        0      0        2 
   1  chr1_13557589     AKia    T    C        0      0        2 
   1  chr1_13557589     AOna    T    C        0      0        2 
   1  chr1_13557589     ASom    T    C        0      0        2 
   1  chr1_13557589     HCab    T    C        0      0        2 
   1  chr1_13557589     HPrz    T    C        0      0        2 
   1  chr1_13557589     ZBoe    T    C        0      0        2 
   1  chr1_13557589     ZGre    T    C        0      0        2 
   1  chr1_13557589     ZHar    T    C      0.5      1        2 
   1  chr1_13557589   Sample    T    C        0      0        2 
   1  chr1_13559314     AAsi    G    A        0      0        2 
   1  chr1_13559314     AKia    G    A        0      0        2 
   1  chr1_13559314     AOna    G    A        0      0        2 
   1  chr1_13559314     ASom    G    A        0      0        2 
   1  chr1_13559314     HCab    G    A        1      2        2 
   1  chr1_13559314     HPrz    G    A        1      2        2 
   1  chr1_13559314     ZBoe    G    A        0      0        2 
   1  chr1_13559314     ZGre    G    A        0      0        2 
   1  chr1_13559314     ZHar    G    A        0      0        2 
   1  chr1_13559314   Sample    G    A        0      0        2 
   1  chr1_13561225     AAsi    T    C        0      0        2 
   1  chr1_13561225     AKia    T    C        0      0        2 
   1  chr1_13561225     AOna    T    C        0      0        2 
   1  chr1_13561225     ASom    T    C        1      2        2 
   1  chr1_13561225     HCab    T    C        0      0        2 
   1  chr1_13561225     HPrz    T    C        0      0        2 
   1  chr1_13561225     ZBoe    T    C      0.5      1        2 
   1  chr1_13561225     ZGre    T    C        1      2        2 
   1  chr1_13561225     ZHar    T    C        0      0        2 
   1  chr1_13561225   Sample    T    C        0      0        2 
   1  chr1_13565435     AAsi    T    C        0      0        2 
   1  chr1_13565435     AKia    T    C        0      0        2 
   1  chr1_13565435     AOna    T    C        0      0        2 
   1  chr1_13565435     ASom    T    C        1      2        2 
   1  chr1_13565435     HCab    T    C        0      0        2 
   1  chr1_13565435     HPrz    T    C        0      0        2 
   1  chr1_13565435     ZBoe    T    C        0      0        2 
   1  chr1_13565435     ZGre    T    C        0      0        2 
   1  chr1_13565435     ZHar    T    C        0      0        2 
   1  chr1_13565435   Sample    T    C        0      0        2 
   1  chr1_13568544     AAsi    T    C        0      0        2 
   1  chr1_13568544     AKia    T    C        0      0        2 
   1  chr1_13568544     AOna    T    C        0      0        2 
   1  chr1_13568544     ASom    T    C        0      0        2 
   1  chr1_13568544     HCab    T    C        0      0        2 
   1  chr1_13568544     HPrz    T    C        0      0        2 
   1  chr1_13568544     ZBoe    T    C        0      0        2 
   1  chr1_13568544     ZGre    T    C        0      0        2 
   1  chr1_13568544     ZHar    T    C      0.5      1        2 
   1  chr1_13568544   Sample    T    C        0      0        2 
   1  chr1_13568723     AAsi    G    T        1      2        2 
   1  chr1_13568723     AKia    G    T        0      0        2 
   1  chr1_13568723     AOna    G    T        0      0        2 
   1  chr1_13568723     ASom    G    T        1      2        2 
   1  chr1_13568723     HCab    G    T        0      0        2 
   1  chr1_13568723     HPrz    G    T        0      0        2 
   1  chr1_13568723     ZBoe    G    T        0      0        2 
   1  chr1_13568723     ZGre    G    T        0      0        2 
   1  chr1_13568723     ZHar    G    T        0      0        2 
   1  chr1_13568723   Sample    G    T        1      2        2 
   1  chr1_13572288     AAsi    A    G        0      0        2 
   1  chr1_13572288     AKia    A    G        0      0        2 
   1  chr1_13572288     AOna    A    G        0      0        2 
   1  chr1_13572288     ASom    A    G        0      0        2 
   1  chr1_13572288     HCab    A    G        0      0        2 
   1  chr1_13572288     HPrz    A    G        0      0        2 
   1  chr1_13572288     ZBoe    A    G        0      0        2 
   1  chr1_13572288     ZGre    A    G      0.5      1        2 
   1  chr1_13572288     ZHar    A    G        0      0        2 
   1  chr1_13572288   Sample    A    G        0      0        2 
   1  chr1_13574000     AAsi    T    C        1      2        2 
   1  chr1_13574000     AKia    T    C        0      0        2 
   1  chr1_13574000     AOna    T    C        0      0        2 
   1  chr1_13574000     ASom    T    C        1      2        2 
   1  chr1_13574000     HCab    T    C        0      0        2 
   1  chr1_13574000     HPrz    T    C        0      0        2 
   1  chr1_13574000     ZBoe    T    C        0      0        2 
   1  chr1_13574000     ZGre    T    C        0      0        2 
   1  chr1_13574000     ZHar    T    C        0      0        2 
   1  chr1_13574000   Sample    T    C        1      2        2 
   1  chr1_13577064     AAsi    A    G        0      0        2 
   1  chr1_13577064     AKia    A    G        0      0        2 
   1  chr1_13577064     AOna    A    G        0      0        2 
   1  chr1_13577064     ASom    A    G        0      0        2 
   1  chr1_13577064     HCab    A    G        0      0        2 
   1  chr1_13577064     HPrz    A    G      0.5      1        2 
   1  chr1_13577064     ZBoe    A    G        0      0        2 
   1  chr1_13577064     ZGre    A    G        0      0        2 
   1  chr1_13577064     ZHar    A    G        0      0        2 
   1  chr1_13577064   Sample    A    G        0      0        2 
   1  chr1_13578166     AAsi    G    A        0      0        2 
   1  chr1_13578166     AKia    G    A        0      0        2 
   1  chr1_13578166     AOna    G    A        0      0        2 
   1  chr1_13578166     ASom    G    A        0      0        2 
   1  chr1_13578166     HCab    G    A        1      2        2 
   1  chr1_13578166     HPrz    G    A        1      2        2 
   1  chr1_13578166     ZBoe    G    A        0      0        2 
   1  chr1_13578166     ZGre    G    A        0      0        2 
   1  chr1_13578166     ZHar    G    A        0      0        2 
   1  chr1_13578166   Sample    G    A        0      0        2 
   1  chr1_13580292     AAsi    T    C        0      0        2 
   1  chr1_13580292     AKia    T    C        0      0        2 
   1  chr1_13580292     AOna    T    C        0      0        2 
   1  chr1_13580292     ASom    T    C        0      0        2 
   1  chr1_13580292     HCab    T    C      0.5      1        2 
   1  chr1_13580292     HPrz    T    C        0      0        2 
   1  chr1_13580292     ZBoe    T    C      0.5      1        2 
   1  chr1_13580292     ZGre    T    C        0      0        2 
   1  chr1_13580292     ZHar    T    C        0      0        2 
   1  chr1_13580292   Sample    T    C        0      0        2 
   1  chr1_13586458     AAsi    C    T        1      2        2 
   1  chr1_13586458     AKia    C    T        0      0        2 
   1  chr1_13586458     AOna    C    T        0      0        2 
   1  chr1_13586458     ASom    C    T        1      2        2 
   1  chr1_13586458     HCab    C    T        1      2        2 
   1  chr1_13586458     HPrz    C    T        1      2        2 
   1  chr1_13586458     ZBoe    C    T        0      0        2 
   1  chr1_13586458     ZGre    C    T        0      0        2 
   1  chr1_13586458     ZHar    C    T        0      0        2 
   1  chr1_13586458   Sample    C    T        1      2        2 
   1  chr1_13588867     AAsi    C    T        0      0        2 
   1  chr1_13588867     AKia    C    T        0      0        2 
   1  chr1_13588867     AOna    C    T        0      0        2 
   1  chr1_13588867     ASom    C    T        0      0        2 
   1  chr1_13588867     HCab    C    T        0      0        2 
   1  chr1_13588867     HPrz    C    T        0      0        2 
   1  chr1_13588867     ZBoe    C    T      0.5      1        2 
   1  chr1_13588867     ZGre    C    T        0      0        2 
   1  chr1_13588867     ZHar    C    T        0      0        2 
   1  chr1_13588867   Sample    C    T        0      0        2 
   1  chr1_13590332     AAsi    A    G        0      0        2 
   1  chr1_13590332     AKia    A    G        0      0        2 
   1  chr1_13590332     AOna    A    G        0      0        2 
   1  chr1_13590332     ASom    A    G        0      0        2 
   1  chr1_13590332     HCab    A    G        0      0        2 
   1  chr1_13590332     HPrz    A    G        0      0        2 
   1  chr1_13590332     ZBoe    A    G        0      0        2 
   1  chr1_13590332     ZGre    A    G      0.5      1        2 
   1  chr1_13590332     ZHar    A    G        0      0        2 
   1  chr1_13590332   Sample    A    G        0      0        2 
   1  chr1_13610544     AAsi    C    T        0      0        2 
   1  chr1_13610544     AKia    C    T        0      0        2 
   1  chr1_13610544     AOna    C    T        0      0        2 
   1  chr1_13610544     ASom    C    T        0      0        2 
   1  chr1_13610544     HCab    C    T        0      0        2 
   1  chr1_13610544     HPrz    C    T        0      0        2 
   1  chr1_13610544     ZBoe    C    T      0.5      1        2 
   1  chr1_13610544     ZGre    C    T        0      0        2 
   1  chr1_13610544     ZHar    C    T        0      0        2 
   1  chr1_13610544   Sample    C    T        0      0        2 
   1  chr1_13613690     AAsi    C    T        0      0        2 
   1  chr1_13613690     AKia    C    T        1      2        2 
   1  chr1_13613690     AOna    C    T        1      2        2 
   1  chr1_13613690     ASom    C    T        0      0        2 
   1  chr1_13613690     HCab    C    T        0      0        2 
   1  chr1_13613690     HPrz    C    T        0      0        2 
   1  chr1_13613690     ZBoe    C    T        0      0        2 
   1  chr1_13613690     ZGre    C    T        0      0        2 
   1  chr1_13613690     ZHar    C    T        0      0        2 
   1  chr1_13613690   Sample    C    T        0      0        2 
   1  chr1_13619594     AAsi    T    A        0      0        2 
   1  chr1_13619594     AKia    T    A        0      0        2 
   1  chr1_13619594     AOna    T    A        0      0        2 
   1  chr1_13619594     ASom    T    A        0      0        2 
   1  chr1_13619594     HCab    T    A        0      0        2 
   1  chr1_13619594     HPrz    T    A        0      0        2 
   1  chr1_13619594     ZBoe    T    A      0.5      1        2 
   1  chr1_13619594     ZGre    T    A        0      0        2 
   1  chr1_13619594     ZHar    T    A        0      0        2 
   1  chr1_13619594   Sample    T    A        0      0        2 
   1  chr1_13647910     AAsi    C    G        0      0        2 
   1  chr1_13647910     AKia    C    G        0      0        2 
   1  chr1_13647910     AOna    C    G      0.5      1        2 
   1  chr1_13647910     ASom    C    G        0      0        2 
   1  chr1_13647910     HCab    C    G        0      0        2 
   1  chr1_13647910     HPrz    C    G        0      0        2 
   1  chr1_13647910     ZBoe    C    G        0      0        2 
   1  chr1_13647910     ZGre    C    G        0      0        2 
   1  chr1_13647910     ZHar    C    G        0      0        2 
   1  chr1_13647910   Sample    C    G        0      0        2 
   1  chr1_13650105     AAsi    A    G        0      0        2 
   1  chr1_13650105     AKia    A    G        0      0        2 
   1  chr1_13650105     AOna    A    G        0      0        2 
   1  chr1_13650105     ASom    A    G        0      0        2 
   1  chr1_13650105     HCab    A    G        0      0        2 
   1  chr1_13650105     HPrz    A    G        0      0        2 
   1  chr1_13650105     ZBoe    A    G      0.5      1        2 
   1  chr1_13650105     ZGre    A    G        0      0        2 
   1  chr1_13650105     ZHar    A    G        0      0        2 
   1  chr1_13650105   Sample    A    G        0      0        2 
   1  chr1_13655056     AAsi    T    C        0      0        2 
   1  chr1_13655056     AKia    T    C        0      0        2 
   1  chr1_13655056     AOna    T    C        0      0        2 
   1  chr1_13655056     ASom    T    C        0      0        2 
   1  chr1_13655056     HCab    T    C        1      2        2 
   1  chr1_13655056     HPrz    T    C        1      2        2 
   1  chr1_13655056     ZBoe    T    C        0      0        2 
   1  chr1_13655056     ZGre    T    C        0      0        2 
   1  chr1_13655056     ZHar    T    C        0      0        2 
   1  chr1_13655056   Sample    T    C        0      0        2 
   1  chr1_13657133     AAsi    G    A        0      0        2 
   1  chr1_13657133     AKia    G    A        0      0        2 
   1  chr1_13657133     AOna    G    A        0      0        2 
   1  chr1_13657133     ASom    G    A        0      0        2 
   1  chr1_13657133     HCab    G    A        1      2        2 
   1  chr1_13657133     HPrz    G    A        1      2        2 
   1  chr1_13657133     ZBoe    G    A        0      0        2 
   1  chr1_13657133     ZGre    G    A        0      0        2 
   1  chr1_13657133     ZHar    G    A        0      0        2 
   1  chr1_13657133   Sample    G    A        0      0        2 
   1  chr1_13662035     AAsi    T    A        0      0        2 
   1  chr1_13662035     AKia    T    A        0      0        2 
   1  chr1_13662035     AOna    T    A        0      0        2 
   1  chr1_13662035     ASom    T    A        0      0        2 
   1  chr1_13662035     HCab    T    A        1      2        2 
   1  chr1_13662035     HPrz    T    A      0.5      1        2 
   1  chr1_13662035     ZBoe    T    A        0      0        2 
   1  chr1_13662035     ZGre    T    A        0      0        2 
   1  chr1_13662035     ZHar    T    A        0      0        2 
   1  chr1_13662035   Sample    T    A        0      0        2 
   1  chr1_13662718     AAsi    A    G        0      0        2 
   1  chr1_13662718     AKia    A    G        0      0        2 
   1  chr1_13662718     AOna    A    G        0      0        2 
   1  chr1_13662718     ASom    A    G        1      2        2 
   1  chr1_13662718     HCab    A    G        0      0        2 
   1  chr1_13662718     HPrz    A    G        0      0        2 
   1  chr1_13662718     ZBoe    A    G        0      0        2 
   1  chr1_13662718     ZGre    A    G        0      0        2 
   1  chr1_13662718     ZHar    A    G        0      0        2 
   1  chr1_13662718   Sample    A    G        0      0        2 
   1  chr1_13688126     AAsi    T    C      0.5      1        2 
   1  chr1_13688126     AKia    T    C        0      0        2 
   1  chr1_13688126     AOna    T    C        0      0        2 
   1  chr1_13688126     ASom    T    C        0      0        2 
   1  chr1_13688126     HCab    T    C        1      2        2 
   1  chr1_13688126     HPrz    T    C        1      2        2 
   1  chr1_13688126     ZBoe    T    C        0      0        2 
   1  chr1_13688126     ZGre    T    C        0      0        2 
   1  chr1_13688126     ZHar    T    C        0      0        2 
   1  chr1_13688126   Sample    T    C        0      0        2 
   1  chr1_13689192     AAsi    G    A        0      0        2 
   1  chr1_13689192     AKia    G    A        1      2        2 
   1  chr1_13689192     AOna    G    A        1      2        2 
   1  chr1_13689192     ASom    G    A        0      0        2 
   1  chr1_13689192     HCab    G    A        0      0        2 
   1  chr1_13689192     HPrz    G    A        0      0        2 
   1  chr1_13689192     ZBoe    G    A        0      0        2 
   1  chr1_13689192     ZGre    G    A        0      0        2 
   1  chr1_13689192     ZHar    G    A        0      0        2 
   1  chr1_13689192   Sample    G    A        0      0        2 
   1  chr1_13691564     AAsi    T    C        0      0        2 
   1  chr1_13691564     AKia    T    C        0      0        2 
   1  chr1_13691564     AOna    T    C        0      0        2 
   1  chr1_13691564     ASom    T    C        0      0        2 
   1  chr1_13691564     HCab    T    C        0      0        2 
   1  chr1_13691564     HPrz    T    C        0      0        2 
   1  chr1_13691564     ZBoe    T    C        0      0        2 
   1  chr1_13691564     ZGre    T    C      0.5      1        2 
   1  chr1_13691564     ZHar    T    C        0      0        2 
   1  chr1_13691564   Sample    T    C        0      0        2 
   1  chr1_13702470     AAsi    A    C        0      0        2 
   1  chr1_13702470     AKia    A    C        0      0        2 
   1  chr1_13702470     AOna    A    C        0      0        2 
   1  chr1_13702470     ASom    A    C        0      0        2 
   1  chr1_13702470     HCab    A    C        0      0        2 
   1  chr1_13702470     HPrz    A    C        0      0        2 
   1  chr1_13702470     ZBoe    A    C        0      0        2 
   1  chr1_13702470     ZGre    A    C      0.5      1        2 
   1  chr1_13702470     ZHar    A    C        0      0        2 
   1  chr1_13702470   Sample    A    C        0      0        2 
   1  chr1_13702847     AAsi    T    C        0      0        2 
   1  chr1_13702847     AKia    T    C        0      0        2 
   1  chr1_13702847     AOna    T    C        0      0        2 
   1  chr1_13702847     ASom    T    C        0      0        2 
   1  chr1_13702847     HCab    T    C        0      0        2 
   1  chr1_13702847     HPrz    T    C        0      0        2 
   1  chr1_13702847     ZBoe    T    C        0      0        2 
   1  chr1_13702847     ZGre    T    C      0.5      1        2 
   1  chr1_13702847     ZHar    T    C        0      0        2 
   1  chr1_13702847   Sample    T    C        0      0        2 
   1  chr1_13704877     AAsi    G    C      0.5      1        2 
   1  chr1_13704877     AKia    G    C        0      0        2 
   1  chr1_13704877     AOna    G    C        0      0        2 
   1  chr1_13704877     ASom    G    C        1      2        2 
   1  chr1_13704877     HCab    G    C        0      0        2 
   1  chr1_13704877     HPrz    G    C        0      0        2 
   1  chr1_13704877     ZBoe    G    C        1      2        2 
   1  chr1_13704877     ZGre    G    C        1      2        2 
   1  chr1_13704877     ZHar    G    C        1      2        2 
   1  chr1_13704877   Sample    G    C        0      0        2 
   1  chr1_13709404     AAsi    A    G        0      0        2 
   1  chr1_13709404     AKia    A    G        1      2        2 
   1  chr1_13709404     AOna    A    G        1      2        2 
   1  chr1_13709404     ASom    A    G        0      0        2 
   1  chr1_13709404     HCab    A    G        0      0        2 
   1  chr1_13709404     HPrz    A    G        0      0        2 
   1  chr1_13709404     ZBoe    A    G        0      0        2 
   1  chr1_13709404     ZGre    A    G        0      0        2 
   1  chr1_13709404     ZHar    A    G        0      0        2 
   1  chr1_13709404   Sample    A    G        0      0        2 
   1  chr1_13712918     AAsi    T    C        0      0        2 
   1  chr1_13712918     AKia    T    C        0      0        2 
   1  chr1_13712918     AOna    T    C        0      0        2 
   1  chr1_13712918     ASom    T    C        0      0        2 
   1  chr1_13712918     HCab    T    C        1      2        2 
   1  chr1_13712918     HPrz    T    C        0      0        2 
   1  chr1_13712918     ZBoe    T    C        0      0        2 
   1  chr1_13712918     ZGre    T    C        0      0        2 
   1  chr1_13712918     ZHar    T    C        0      0        2 
   1  chr1_13712918   Sample    T    C        0      0        2 
   1  chr1_13713631     AAsi    T    G        0      0        2 
   1  chr1_13713631     AKia    T    G      0.5      1        2 
   1  chr1_13713631     AOna    T    G        0      0        2 
   1  chr1_13713631     ASom    T    G        0      0        2 
   1  chr1_13713631     HCab    T    G        0      0        2 
   1  chr1_13713631     HPrz    T    G        0      0        2 
   1  chr1_13713631     ZBoe    T    G        0      0        2 
   1  chr1_13713631     ZGre    T    G        0      0        2 
   1  chr1_13713631     ZHar    T    G        0      0        2 
   1  chr1_13713631   Sample    T    G        0      0        2 
   1  chr1_13717136     AAsi    C    A        0      0        2 
   1  chr1_13717136     AKia    C    A        0      0        2 
   1  chr1_13717136     AOna    C    A      0.5      1        2 
   1  chr1_13717136     ASom    C    A        0      0        2 
   1  chr1_13717136     HCab    C    A        0      0        2 
   1  chr1_13717136     HPrz    C    A        0      0        2 
   1  chr1_13717136     ZBoe    C    A        0      0        2 
   1  chr1_13717136     ZGre    C    A        0      0        2 
   1  chr1_13717136     ZHar    C    A        0      0        2 
   1  chr1_13717136   Sample    C    A        0      0        2 
   1  chr1_13718847     AAsi    T    A        0      0        2 
   1  chr1_13718847     AKia    T    A        0      0        2 
   1  chr1_13718847     AOna    T    A        0      0        2 
   1  chr1_13718847     ASom    T    A        0      0        2 
   1  chr1_13718847     HCab    T    A        0      0        2 
   1  chr1_13718847     HPrz    T    A        0      0        2 
   1  chr1_13718847     ZBoe    T    A        0      0        2 
   1  chr1_13718847     ZGre    T    A        0      0        2 
   1  chr1_13718847     ZHar    T    A      0.5      1        2 
   1  chr1_13718847   Sample    T    A        0      0        2 
   1  chr1_13720981     AAsi    A    G        0      0        2 
   1  chr1_13720981     AKia    A    G        0      0        2 
   1  chr1_13720981     AOna    A    G      0.5      1        2 
   1  chr1_13720981     ASom    A    G        0      0        2 
   1  chr1_13720981     HCab    A    G        0      0        2 
   1  chr1_13720981     HPrz    A    G        0      0        2 
   1  chr1_13720981     ZBoe    A    G        0      0        2 
   1  chr1_13720981     ZGre    A    G        0      0        2 
   1  chr1_13720981     ZHar    A    G        0      0        2 
   1  chr1_13720981   Sample    A    G        0      0        2 
   1  chr1_13725941     AAsi    A    G        0      0        2 
   1  chr1_13725941     AKia    A    G        0      0        2 
   1  chr1_13725941     AOna    A    G        0      0        2 
   1  chr1_13725941     ASom    A    G        0      0        2 
   1  chr1_13725941     HCab    A    G        0      0        2 
   1  chr1_13725941     HPrz    A    G        0      0        2 
   1  chr1_13725941     ZBoe    A    G      0.5      1        2 
   1  chr1_13725941     ZGre    A    G        0      0        2 
   1  chr1_13725941     ZHar    A    G        0      0        2 
   1  chr1_13725941   Sample    A    G        0      0        2 
   1  chr1_13726793     AAsi    C    T        0      0        2 
   1  chr1_13726793     AKia    C    T        0      0        2 
   1  chr1_13726793     AOna    C    T        0      0        2 
   1  chr1_13726793     ASom    C    T        0      0        2 
   1  chr1_13726793     HCab    C    T        1      2        2 
   1  chr1_13726793     HPrz    C    T        1      2        2 
   1  chr1_13726793     ZBoe    C    T        0      0        2 
   1  chr1_13726793     ZGre    C    T        0      0        2 
   1  chr1_13726793     ZHar    C    T        0      0        2 
   1  chr1_13726793   Sample    C    T        0      0        2 
   1  chr1_13727747     AAsi    C    T        0      0        2 
   1  chr1_13727747     AKia    C    T        0      0        2 
   1  chr1_13727747     AOna    C    T        1      2        2 
   1  chr1_13727747     ASom    C    T        0      0        2 
   1  chr1_13727747     HCab    C    T        0      0        2 
   1  chr1_13727747     HPrz    C    T        0      0        2 
   1  chr1_13727747     ZBoe    C    T        0      0        2 
   1  chr1_13727747     ZGre    C    T        0      0        2 
   1  chr1_13727747     ZHar    C    T        0      0        2 
   1  chr1_13727747   Sample    C    T        0      0        2 
   1  chr1_13731428     AAsi    A    G      0.5      1        2 
   1  chr1_13731428     AKia    A    G        0      0        2 
   1  chr1_13731428     AOna    A    G        0      0        2 
   1  chr1_13731428     ASom    A    G        0      0        2 
   1  chr1_13731428     HCab    A    G        0      0        2 
   1  chr1_13731428     HPrz    A    G        0      0        2 
   1  chr1_13731428     ZBoe    A    G        0      0        2 
   1  chr1_13731428     ZGre    A    G        0      0        2 
   1  chr1_13731428     ZHar    A    G        0      0        2 
   1  chr1_13731428   Sample    A    G        1      2        2 
   1  chr1_13731602     AAsi    A    G        0      0        2 
   1  chr1_13731602     AKia    A    G        0      0        2 
   1  chr1_13731602     AOna    A    G      0.5      1        2 
   1  chr1_13731602     ASom    A    G        0      0        2 
   1  chr1_13731602     HCab    A    G        0      0        2 
   1  chr1_13731602     HPrz    A    G        0      0        2 
   1  chr1_13731602     ZBoe    A    G        0      0        2 
   1  chr1_13731602     ZGre    A    G        0      0        2 
   1  chr1_13731602     ZHar    A    G        0      0        2 
   1  chr1_13731602   Sample    A    G        0      0        2 
   1  chr1_13733530     AAsi    G    C        0      0        2 
   1  chr1_13733530     AKia    G    C        0      0        2 
   1  chr1_13733530     AOna    G    C        0      0        2 
   1  chr1_13733530     ASom    G    C        0      0        2 
   1  chr1_13733530     HCab    G    C        1      2        2 
   1  chr1_13733530     HPrz    G    C        1      2        2 
   1  chr1_13733530     ZBoe    G    C        0      0        2 
   1  chr1_13733530     ZGre    G    C        0      0        2 
   1  chr1_13733530     ZHar    G    C        0      0        2 
   1  chr1_13733530   Sample    G    C        0      0        2 
   1  chr1_13735810     AAsi    G    A        0      0        2 
   1  chr1_13735810     AKia    G    A        0      0        2 
   1  chr1_13735810     AOna    G    A        0      0        2 
   1  chr1_13735810     ASom    G    A        0      0        2 
   1  chr1_13735810     HCab    G    A        1      2        2 
   1  chr1_13735810     HPrz    G    A        0      0        2 
   1  chr1_13735810     ZBoe    G    A        0      0        2 
   1  chr1_13735810     ZGre    G    A        0      0        2 
   1  chr1_13735810     ZHar    G    A        0      0        2 
   1  chr1_13735810   Sample    G    A        0      0        2 
   1  chr1_13738137     AAsi    C    A        0      0        2 
   1  chr1_13738137     AKia    C    A        0      0        2 
   1  chr1_13738137     AOna    C    A        0      0        2 
   1  chr1_13738137     ASom    C    A        0      0        2 
   1  chr1_13738137     HCab    C    A        0      0        2 
   1  chr1_13738137     HPrz    C    A        0      0        2 
   1  chr1_13738137     ZBoe    C    A        1      2        2 
   1  chr1_13738137     ZGre    C    A        0      0        2 
   1  chr1_13738137     ZHar    C    A        1      2        2 
   1  chr1_13738137   Sample    C    A        0      0        2 
   1  chr1_13738931     AAsi    G    A        0      0        2 
   1  chr1_13738931     AKia    G    A        0      0        2 
   1  chr1_13738931     AOna    G    A        0      0        2 
   1  chr1_13738931     ASom    G    A        0      0        2 
   1  chr1_13738931     HCab    G    A        0      0        2 
   1  chr1_13738931     HPrz    G    A        0      0        2 
   1  chr1_13738931     ZBoe    G    A        0      0        2 
   1  chr1_13738931     ZGre    G    A        1      2        2 
   1  chr1_13738931     ZHar    G    A        0      0        2 
   1  chr1_13738931   Sample    G    A        0      0        2 
   1  chr1_13740825     AAsi    C    A        0      0        2 
   1  chr1_13740825     AKia    C    A        0      0        2 
   1  chr1_13740825     AOna    C    A        0      0        2 
   1  chr1_13740825     ASom    C    A        0      0        2 
   1  chr1_13740825     HCab    C    A        0      0        2 
   1  chr1_13740825     HPrz    C    A        0      0        2 
   1  chr1_13740825     ZBoe    C    A        0      0        2 
   1  chr1_13740825     ZGre    C    A        0      0        2 
   1  chr1_13740825     ZHar    C    A        1      2        2 
   1  chr1_13740825   Sample    C    A        0      0        2 
   1  chr1_13741272     AAsi    G    A        0      0        2 
   1  chr1_13741272     AKia    G    A        1      2        2 
   1  chr1_13741272     AOna    G    A        1      2        2 
   1  chr1_13741272     ASom    G    A        0      0        2 
   1  chr1_13741272     HCab    G    A        0      0        2 
   1  chr1_13741272     HPrz    G    A        0      0        2 
   1  chr1_13741272     ZBoe    G    A        0      0        2 
   1  chr1_13741272     ZGre    G    A        0      0        2 
   1  chr1_13741272     ZHar    G    A        0      0        2 
   1  chr1_13741272   Sample    G    A        0      0        2 
   1  chr1_13743008     AAsi    A    G        0      0        2 
   1  chr1_13743008     AKia    A    G        0      0        2 
   1  chr1_13743008     AOna    A    G        0      0        2 
   1  chr1_13743008     ASom    A    G        0      0        2 
   1  chr1_13743008     HCab    A    G        0      0        2 
   1  chr1_13743008     HPrz    A    G        0      0        2 
   1  chr1_13743008     ZBoe    A    G        0      0        2 
   1  chr1_13743008     ZGre    A    G      0.5      1        2 
   1  chr1_13743008     ZHar    A    G        0      0        2 
   1  chr1_13743008   Sample    A    G        0      0        2 
   1  chr1_13750566     AAsi    G    A        0      0        2 
   1  chr1_13750566     AKia    G    A        0      0        2 
   1  chr1_13750566     AOna    G    A        0      0        2 
   1  chr1_13750566     ASom    G    A        0      0        2 
   1  chr1_13750566     HCab    G    A        0      0        2 
   1  chr1_13750566     HPrz    G    A        0      0        2 
   1  chr1_13750566     ZBoe    G    A      0.5      1        2 
   1  chr1_13750566     ZGre    G    A        0      0        2 
   1  chr1_13750566     ZHar    G    A        0      0        2 
   1  chr1_13750566   Sample    G    A        0      0        2 
   1  chr1_13752714     AAsi    C    A        0      0        2 
   1  chr1_13752714     AKia    C    A        0      0        2 
   1  chr1_13752714     AOna    C    A        0      0        2 
   1  chr1_13752714     ASom    C    A        0      0        2 
   1  chr1_13752714     HCab    C    A        0      0        2 
   1  chr1_13752714     HPrz    C    A      0.5      1        2 
   1  chr1_13752714     ZBoe    C    A        0      0        2 
   1  chr1_13752714     ZGre    C    A        0      0        2 
   1  chr1_13752714     ZHar    C    A        0      0        2 
   1  chr1_13752714   Sample    C    A        0      0        2 
   1  chr1_13755346     AAsi    T    C        0      0        2 
   1  chr1_13755346     AKia    T    C        0      0        2 
   1  chr1_13755346     AOna    T    C        0      0        2 
   1  chr1_13755346     ASom    T    C        0      0        2 
   1  chr1_13755346     HCab    T    C        1      2        2 
   1  chr1_13755346     HPrz    T    C        0      0        2 
   1  chr1_13755346     ZBoe    T    C        0      0        2 
   1  chr1_13755346     ZGre    T    C        0      0        2 
   1  chr1_13755346     ZHar    T    C        0      0        2 
   1  chr1_13755346   Sample    T    C        0      0        2 
   1  chr1_13758314     AAsi    G    C        0      0        2 
   1  chr1_13758314     AKia    G    C        0      0        2 
   1  chr1_13758314     AOna    G    C        0      0        2 
   1  chr1_13758314     ASom    G    C        0      0        2 
   1  chr1_13758314     HCab    G    C        0      0        2 
   1  chr1_13758314     HPrz    G    C        0      0        2 
   1  chr1_13758314     ZBoe    G    C      0.5      1        2 
   1  chr1_13758314     ZGre    G    C      0.5      1        2 
   1  chr1_13758314     ZHar    G    C        0      0        2 
   1  chr1_13758314   Sample    G    C        0      0        2 
   1  chr1_13763431     AAsi    G    T        0      0        2 
   1  chr1_13763431     AKia    G    T        0      0        2 
   1  chr1_13763431     AOna    G    T      0.5      1        2 
   1  chr1_13763431     ASom    G    T        0      0        2 
   1  chr1_13763431     HCab    G    T        0      0        2 
   1  chr1_13763431     HPrz    G    T        0      0        2 
   1  chr1_13763431     ZBoe    G    T        0      0        2 
   1  chr1_13763431     ZGre    G    T        0      0        2 
   1  chr1_13763431     ZHar    G    T        0      0        2 
   1  chr1_13763431   Sample    G    T        0      0        2 
   1  chr1_13767729     AAsi    A    G        0      0        2 
   1  chr1_13767729     AKia    A    G        0      0        2 
   1  chr1_13767729     AOna    A    G        0      0        2 
   1  chr1_13767729     ASom    A    G        0      0        2 
   1  chr1_13767729     HCab    A    G        0      0        2 
   1  chr1_13767729     HPrz    A    G        0      0        2 
   1  chr1_13767729     ZBoe    A    G        0      0        2 
   1  chr1_13767729     ZGre    A    G      0.5      1        2 
   1  chr1_13767729     ZHar    A    G        0      0        2 
   1  chr1_13767729   Sample    A    G        0      0        2 
   1  chr1_13771355     AAsi    G    A        0      0        2 
   1  chr1_13771355     AKia    G    A        0      0        2 
   1  chr1_13771355     AOna    G    A        0      0        2 
   1  chr1_13771355     ASom    G    A        0      0        2 
   1  chr1_13771355     HCab    G    A        0      0        2 
   1  chr1_13771355     HPrz    G    A        0      0        2 
   1  chr1_13771355     ZBoe    G    A        0      0        2 
   1  chr1_13771355     ZGre    G    A        0      0        2 
   1  chr1_13771355     ZHar    G    A        1      2        2 
   1  chr1_13771355   Sample    G    A        0      0        2 
   1  chr1_13772387     AAsi    C    T        1      2        2 
   1  chr1_13772387     AKia    C    T        0      0        2 
   1  chr1_13772387     AOna    C    T        0      0        2 
   1  chr1_13772387     ASom    C    T        1      2        2 
   1  chr1_13772387     HCab    C    T        0      0        2 
   1  chr1_13772387     HPrz    C    T        0      0        2 
   1  chr1_13772387     ZBoe    C    T        0      0        2 
   1  chr1_13772387     ZGre    C    T        0      0        2 
   1  chr1_13772387     ZHar    C    T        0      0        2 
   1  chr1_13772387   Sample    C    T        1      2        2 
   1  chr1_13774363     AAsi    T    C        0      0        2 
   1  chr1_13774363     AKia    T    C      0.5      1        2 
   1  chr1_13774363     AOna    T    C      0.5      1        2 
   1  chr1_13774363     ASom    T    C        0      0        2 
   1  chr1_13774363     HCab    T    C        0      0        2 
   1  chr1_13774363     HPrz    T    C        0      0        2 
   1  chr1_13774363     ZBoe    T    C        0      0        2 
   1  chr1_13774363     ZGre    T    C        0      0        2 
   1  chr1_13774363     ZHar    T    C        0      0        2 
   1  chr1_13774363   Sample    T    C        0      0        2 
   1  chr1_13777652     AAsi    G    C        0      0        2 
   1  chr1_13777652     AKia    G    C        0      0        2 
   1  chr1_13777652     AOna    G    C        0      0        2 
   1  chr1_13777652     ASom    G    C        0      0        2 
   1  chr1_13777652     HCab    G    C        0      0        2 
   1  chr1_13777652     HPrz    G    C        0      0        2 
   1  chr1_13777652     ZBoe    G    C      0.5      1        2 
   1  chr1_13777652     ZGre    G    C        0      0        2 
   1  chr1_13777652     ZHar    G    C        0      0        2 
   1  chr1_13777652   Sample    G    C        0      0        2 
   1  chr1_13780076     AAsi    C    A        0      0        2 
   1  chr1_13780076     AKia    C    A        0      0        2 
   1  chr1_13780076     AOna    C    A        0      0        2 
   1  chr1_13780076     ASom    C    A        0      0        2 
   1  chr1_13780076     HCab    C    A        0      0        2 
   1  chr1_13780076     HPrz    C    A        0      0        2 
   1  chr1_13780076     ZBoe    C    A      0.5      1        2 
   1  chr1_13780076     ZGre    C    A        0      0        2 
   1  chr1_13780076     ZHar    C    A        0      0        2 
   1  chr1_13780076   Sample    C    A        0      0        2 
   1  chr1_13783834     AAsi    C    A        0      0        2 
   1  chr1_13783834     AKia    C    A        0      0        2 
   1  chr1_13783834     AOna    C    A        0      0        2 
   1  chr1_13783834     ASom    C    A        0      0        2 
   1  chr1_13783834     HCab    C    A        1      2        2 
   1  chr1_13783834     HPrz    C    A        1      2        2 
   1  chr1_13783834     ZBoe    C    A        0      0        2 
   1  chr1_13783834     ZGre    C    A        0      0        2 
   1  chr1_13783834     ZHar    C    A        0      0        2 
   1  chr1_13783834   Sample    C    A        0      0        2 
   1  chr1_13786235     AAsi    T    C        0      0        2 
   1  chr1_13786235     AKia    T    C        0      0        2 
   1  chr1_13786235     AOna    T    C        0      0        2 
   1  chr1_13786235     ASom    T    C        0      0        2 
   1  chr1_13786235     HCab    T    C        1      2        2 
   1  chr1_13786235     HPrz    T    C        1      2        2 
   1  chr1_13786235     ZBoe    T    C        0      0        2 
   1  chr1_13786235     ZGre    T    C        0      0        2 
   1  chr1_13786235     ZHar    T    C        0      0        2 
   1  chr1_13786235   Sample    T    C        0      0        2 
   1  chr1_13797333     AAsi    T    C        0      0        2 
   1  chr1_13797333     AKia    T    C        0      0        2 
   1  chr1_13797333     AOna    T    C        0      0        2 
   1  chr1_13797333     ASom    T    C        0      0        2 
   1  chr1_13797333     HCab    T    C        0      0        2 
   1  chr1_13797333     HPrz    T    C        0      0        2 
   1  chr1_13797333     ZBoe    T    C        0      0        2 
   1  chr1_13797333     ZGre    T    C      0.5      1        2 
   1  chr1_13797333     ZHar    T    C        0      0        2 
   1  chr1_13797333   Sample    T    C        0      0        2 
   1  chr1_13798659     AAsi    G    C        0      0        2 
   1  chr1_13798659     AKia    G    C        0      0        2 
   1  chr1_13798659     AOna    G    C        0      0        2 
   1  chr1_13798659     ASom    G    C        0      0        2 
   1  chr1_13798659     HCab    G    C      0.5      1        2 
   1  chr1_13798659     HPrz    G    C        1      2        2 
   1  chr1_13798659     ZBoe    G    C        0      0        2 
   1  chr1_13798659     ZGre    G    C        0      0        2 
   1  chr1_13798659     ZHar    G    C        0      0        2 
   1  chr1_13798659   Sample    G    C        0      0        2 
   1  chr1_13800291     AAsi    A    G        0      0        2 
   1  chr1_13800291     AKia    A    G        0      0        2 
   1  chr1_13800291     AOna    A    G        0      0        2 
   1  chr1_13800291     ASom    A    G        0      0        2 
   1  chr1_13800291     HCab    A    G      0.5      1        2 
   1  chr1_13800291     HPrz    A    G        1      2        2 
   1  chr1_13800291     ZBoe    A    G        0      0        2 
   1  chr1_13800291     ZGre    A    G        0      0        2 
   1  chr1_13800291     ZHar    A    G        0      0        2 
   1  chr1_13800291   Sample    A    G        0      0        2 
   1  chr1_13804220     AAsi    G    C        0      0        2 
   1  chr1_13804220     AKia    G    C        0      0        2 
   1  chr1_13804220     AOna    G    C        0      0        2 
   1  chr1_13804220     ASom    G    C        0      0        2 
   1  chr1_13804220     HCab    G    C        0      0        2 
   1  chr1_13804220     HPrz    G    C        0      0        2 
   1  chr1_13804220     ZBoe    G    C        0      0        2 
   1  chr1_13804220     ZGre    G    C        1      2        2 
   1  chr1_13804220     ZHar    G    C        0      0        2 
   1  chr1_13804220   Sample    G    C        0      0        2 
   1  chr1_13804268     AAsi    A    C        0      0        2 
   1  chr1_13804268     AKia    A    C        1      2        2 
   1  chr1_13804268     AOna    A    C        1      2        2 
   1  chr1_13804268     ASom    A    C        0      0        2 
   1  chr1_13804268     HCab    A    C        1      2        2 
   1  chr1_13804268     HPrz    A    C        1      2        2 
   1  chr1_13804268     ZBoe    A    C        0      0        2 
   1  chr1_13804268     ZGre    A    C        0      0        2 
   1  chr1_13804268     ZHar    A    C        0      0        2 
   1  chr1_13804268   Sample    A    C        0      0        2 
   1  chr1_13805937     AAsi    T    C        0      0        2 
   1  chr1_13805937     AKia    T    C        0      0        2 
   1  chr1_13805937     AOna    T    C        0      0        2 
   1  chr1_13805937     ASom    T    C        0      0        2 
   1  chr1_13805937     HCab    T    C        1      2        2 
   1  chr1_13805937     HPrz    T    C        1      2        2 
   1  chr1_13805937     ZBoe    T    C        0      0        2 
   1  chr1_13805937     ZGre    T    C        0      0        2 
   1  chr1_13805937     ZHar    T    C        0      0        2 
   1  chr1_13805937   Sample    T    C        0      0        2 
   1  chr1_13806210     AAsi    G    A        1      2        2 
   1  chr1_13806210     AKia    G    A        0      0        2 
   1  chr1_13806210     AOna    G    A        0      0        2 
   1  chr1_13806210     ASom    G    A        0      0        2 
   1  chr1_13806210     HCab    G    A        0      0        2 
   1  chr1_13806210     HPrz    G    A        0      0        2 
   1  chr1_13806210     ZBoe    G    A        0      0        2 
   1  chr1_13806210     ZGre    G    A        0      0        2 
   1  chr1_13806210     ZHar    G    A        0      0        2 
   1  chr1_13806210   Sample    G    A        1      2        2 
   1  chr1_13810090     AAsi    T    C        0      0        2 
   1  chr1_13810090     AKia    T    C        0      0        2 
   1  chr1_13810090     AOna    T    C        0      0        2 
   1  chr1_13810090     ASom    T    C        0      0        2 
   1  chr1_13810090     HCab    T    C        1      2        2 
   1  chr1_13810090     HPrz    T    C        1      2        2 
   1  chr1_13810090     ZBoe    T    C        0      0        2 
   1  chr1_13810090     ZGre    T    C        0      0        2 
   1  chr1_13810090     ZHar    T    C        0      0        2 
   1  chr1_13810090   Sample    T    C        0      0        2 
   1  chr1_13814897     AAsi    G    A      0.5      1        2 
   1  chr1_13814897     AKia    G    A        0      0        2 
   1  chr1_13814897     AOna    G    A        0      0        2 
   1  chr1_13814897     ASom    G    A        1      2        2 
   1  chr1_13814897     HCab    G    A        0      0        2 
   1  chr1_13814897     HPrz    G    A        0      0        2 
   1  chr1_13814897     ZBoe    G    A        0      0        2 
   1  chr1_13814897     ZGre    G    A        0      0        2 
   1  chr1_13814897     ZHar    G    A        0      0        2 
   1  chr1_13814897   Sample    G    A        1      2        2 
   1  chr1_13821214     AAsi    T    C        0      0        2 
   1  chr1_13821214     AKia    T    C        0      0        2 
   1  chr1_13821214     AOna    T    C        0      0        2 
   1  chr1_13821214     ASom    T    C        0      0        2 
   1  chr1_13821214     HCab    T    C        0      0        2 
   1  chr1_13821214     HPrz    T    C        0      0        2 
   1  chr1_13821214     ZBoe    T    C        0      0        2 
   1  chr1_13821214     ZGre    T    C      0.5      1        2 
   1  chr1_13821214     ZHar    T    C        1      2        2 
   1  chr1_13821214   Sample    T    C        0      0        2 
   1  chr1_13822528     AAsi    C    T        1      2        2 
   1  chr1_13822528     AKia    C    T        0      0        2 
   1  chr1_13822528     AOna    C    T        0      0        2 
   1  chr1_13822528     ASom    C    T        0      0        2 
   1  chr1_13822528     HCab    C    T        0      0        2 
   1  chr1_13822528     HPrz    C    T        0      0        2 
   1  chr1_13822528     ZBoe    C    T        0      0        2 
   1  chr1_13822528     ZGre    C    T        0      0        2 
   1  chr1_13822528     ZHar    C    T        0      0        2 
   1  chr1_13822528   Sample    C    T        0      0        2 
   1  chr1_13827972     AAsi    C    T        0      0        2 
   1  chr1_13827972     AKia    C    T        0      0        2 
   1  chr1_13827972     AOna    C    T        0      0        2 
   1  chr1_13827972     ASom    C    T        0      0        2 
   1  chr1_13827972     HCab    C    T        0      0        2 
   1  chr1_13827972     HPrz    C    T        0      0        2 
   1  chr1_13827972     ZBoe    C    T        1      2        2 
   1  chr1_13827972     ZGre    C    T        0      0        2 
   1  chr1_13827972     ZHar    C    T        0      0        2 
   1  chr1_13827972   Sample    C    T        0      0        2 
   1  chr1_13828226     AAsi    C    G        0      0        2 
   1  chr1_13828226     AKia    C    G        0      0        2 
   1  chr1_13828226     AOna    C    G        0      0        2 
   1  chr1_13828226     ASom    C    G        0      0        2 
   1  chr1_13828226     HCab    C    G        0      0        2 
   1  chr1_13828226     HPrz    C    G        0      0        2 
   1  chr1_13828226     ZBoe    C    G        0      0        2 
   1  chr1_13828226     ZGre    C    G      0.5      1        2 
   1  chr1_13828226     ZHar    C    G        0      0        2 
   1  chr1_13828226   Sample    C    G        0      0        2 
   1  chr1_13829580     AAsi    C    A        0      0        2 
   1  chr1_13829580     AKia    C    A        0      0        2 
   1  chr1_13829580     AOna    C    A        0      0        2 
   1  chr1_13829580     ASom    C    A        0      0        2 
   1  chr1_13829580     HCab    C    A        0      0        2 
   1  chr1_13829580     HPrz    C    A        0      0        2 
   1  chr1_13829580     ZBoe    C    A      0.5      1        2 
   1  chr1_13829580     ZGre    C    A        0      0        2 
   1  chr1_13829580     ZHar    C    A        0      0        2 
   1  chr1_13829580   Sample    C    A        0      0        2 
   1  chr1_13839978     AAsi    T    C        0      0        2 
   1  chr1_13839978     AKia    T    C        0      0        2 
   1  chr1_13839978     AOna    T    C        0      0        2 
   1  chr1_13839978     ASom    T    C        0      0        2 
   1  chr1_13839978     HCab    T    C        0      0        2 
   1  chr1_13839978     HPrz    T    C        0      0        2 
   1  chr1_13839978     ZBoe    T    C        1      2        2 
   1  chr1_13839978     ZGre    T    C      0.5      1        2 
   1  chr1_13839978     ZHar    T    C        1      2        2 
   1  chr1_13839978   Sample    T    C        0      0        2 
   1  chr1_13843213     AAsi    C    G        0      0        2 
   1  chr1_13843213     AKia    C    G        0      0        2 
   1  chr1_13843213     AOna    C    G        0      0        2 
   1  chr1_13843213     ASom    C    G        0      0        2 
   1  chr1_13843213     HCab    C    G        0      0        2 
   1  chr1_13843213     HPrz    C    G        0      0        2 
   1  chr1_13843213     ZBoe    C    G        1      2        2 
   1  chr1_13843213     ZGre    C    G        1      2        2 
   1  chr1_13843213     ZHar    C    G        1      2        2 
   1  chr1_13843213   Sample    C    G        0      0        2 
   1  chr1_13845712     AAsi    A    G        0      0        2 
   1  chr1_13845712     AKia    A    G        0      0        2 
   1  chr1_13845712     AOna    A    G        0      0        2 
   1  chr1_13845712     ASom    A    G        0      0        2 
   1  chr1_13845712     HCab    A    G        0      0        2 
   1  chr1_13845712     HPrz    A    G      0.5      1        2 
   1  chr1_13845712     ZBoe    A    G        0      0        2 
   1  chr1_13845712     ZGre    A    G        0      0        2 
   1  chr1_13845712     ZHar    A    G        0      0        2 
   1  chr1_13845712   Sample    A    G        0      0        2 
   1  chr1_13854120     AAsi    T    C        0      0        2 
   1  chr1_13854120     AKia    T    C        1      2        2 
   1  chr1_13854120     AOna    T    C      0.5      1        2 
   1  chr1_13854120     ASom    T    C        0      0        2 
   1  chr1_13854120     HCab    T    C        0      0        2 
   1  chr1_13854120     HPrz    T    C        0      0        2 
   1  chr1_13854120     ZBoe    T    C        0      0        2 
   1  chr1_13854120     ZGre    T    C        0      0        2 
   1  chr1_13854120     ZHar    T    C        0      0        2 
   1  chr1_13854120   Sample    T    C        0      0        2 
   1  chr1_13858389     AAsi    T    C        0      0        2 
   1  chr1_13858389     AKia    T    C      0.5      1        2 
   1  chr1_13858389     AOna    T    C        0      0        2 
   1  chr1_13858389     ASom    T    C        0      0        2 
   1  chr1_13858389     HCab    T    C        0      0        2 
   1  chr1_13858389     HPrz    T    C        0      0        2 
   1  chr1_13858389     ZBoe    T    C        0      0        2 
   1  chr1_13858389     ZGre    T    C        0      0        2 
   1  chr1_13858389     ZHar    T    C        0      0        2 
   1  chr1_13858389   Sample    T    C        0      0        2 
   1  chr1_13862763     AAsi    T    C        0      0        2 
   1  chr1_13862763     AKia    T    C        0      0        2 
   1  chr1_13862763     AOna    T    C        0      0        2 
   1  chr1_13862763     ASom    T    C        0      0        2 
   1  chr1_13862763     HCab    T    C        0      0        2 
   1  chr1_13862763     HPrz    T    C        0      0        2 
   1  chr1_13862763     ZBoe    T    C        0      0        2 
   1  chr1_13862763     ZGre    T    C        0      0        2 
   1  chr1_13862763     ZHar    T    C      0.5      1        2 
   1  chr1_13862763   Sample    T    C        0      0        2 
   1  chr1_13869726     AAsi    G    A        0      0        2 
   1  chr1_13869726     AKia    G    A      0.5      1        2 
   1  chr1_13869726     AOna    G    A        0      0        2 
   1  chr1_13869726     ASom    G    A        0      0        2 
   1  chr1_13869726     HCab    G    A        0      0        2 
   1  chr1_13869726     HPrz    G    A        0      0        2 
   1  chr1_13869726     ZBoe    G    A        0      0        2 
   1  chr1_13869726     ZGre    G    A        0      0        2 
   1  chr1_13869726     ZHar    G    A        0      0        2 
   1  chr1_13869726   Sample    G    A        0      0        2 
   1  chr1_13870400     AAsi    T    C        0      0        2 
   1  chr1_13870400     AKia    T    C      0.5      1        2 
   1  chr1_13870400     AOna    T    C        0      0        2 
   1  chr1_13870400     ASom    T    C        0      0        2 
   1  chr1_13870400     HCab    T    C        0      0        2 
   1  chr1_13870400     HPrz    T    C        0      0        2 
   1  chr1_13870400     ZBoe    T    C        0      0        2 
   1  chr1_13870400     ZGre    T    C        0      0        2 
   1  chr1_13870400     ZHar    T    C        0      0        2 
   1  chr1_13870400   Sample    T    C        0      0        2 
   1  chr1_13885517     AAsi    G    C        0      0        2 
   1  chr1_13885517     AKia    G    C        1      2        2 
   1  chr1_13885517     AOna    G    C        1      2        2 
   1  chr1_13885517     ASom    G    C        0      0        2 
   1  chr1_13885517     HCab    G    C        0      0        2 
   1  chr1_13885517     HPrz    G    C        0      0        2 
   1  chr1_13885517     ZBoe    G    C        0      0        2 
   1  chr1_13885517     ZGre    G    C        0      0        2 
   1  chr1_13885517     ZHar    G    C        0      0        2 
   1  chr1_13885517   Sample    G    C        0      0        2 
   1  chr1_13885740     AAsi    G    A        0      0        2 
   1  chr1_13885740     AKia    G    A        0      0        2 
   1  chr1_13885740     AOna    G    A        0      0        2 
   1  chr1_13885740     ASom    G    A        0      0        2 
   1  chr1_13885740     HCab    G    A        0      0        2 
   1  chr1_13885740     HPrz    G    A        0      0        2 
   1  chr1_13885740     ZBoe    G    A      0.5      1        2 
   1  chr1_13885740     ZGre    G    A        0      0        2 
   1  chr1_13885740     ZHar    G    A        0      0        2 
   1  chr1_13885740   Sample    G    A        0      0        2 
   1  chr1_13895896     AAsi    G    C        0      0        2 
   1  chr1_13895896     AKia    G    C        0      0        2 
   1  chr1_13895896     AOna    G    C        0      0        2 
   1  chr1_13895896     ASom    G    C        0      0        2 
   1  chr1_13895896     HCab    G    C        1      2        2 
   1  chr1_13895896     HPrz    G    C        1      2        2 
   1  chr1_13895896     ZBoe    G    C        0      0        2 
   1  chr1_13895896     ZGre    G    C        0      0        2 
   1  chr1_13895896     ZHar    G    C        0      0        2 
   1  chr1_13895896   Sample    G    C        0      0        2 
   1  chr1_13904601     AAsi    C    T        0      0        2 
   1  chr1_13904601     AKia    C    T        0      0        2 
   1  chr1_13904601     AOna    C    T        0      0        2 
   1  chr1_13904601     ASom    C    T        1      2        2 
   1  chr1_13904601     HCab    C    T        0      0        2 
   1  chr1_13904601     HPrz    C    T        0      0        2 
   1  chr1_13904601     ZBoe    C    T        0      0        2 
   1  chr1_13904601     ZGre    C    T        0      0        2 
   1  chr1_13904601     ZHar    C    T        0      0        2 
   1  chr1_13904601   Sample    C    T        0      0        2 
   1  chr1_13905716     AAsi    T    C        0      0        2 
   1  chr1_13905716     AKia    T    C        0      0        2 
   1  chr1_13905716     AOna    T    C        0      0        2 
   1  chr1_13905716     ASom    T    C        0      0        2 
   1  chr1_13905716     HCab    T    C        0      0        2 
   1  chr1_13905716     HPrz    T    C        0      0        2 
   1  chr1_13905716     ZBoe    T    C        1      2        2 
   1  chr1_13905716     ZGre    T    C        0      0        2 
   1  chr1_13905716     ZHar    T    C        0      0        2 
   1  chr1_13905716   Sample    T    C        0      0        2 
   1  chr1_13906062     AAsi    A    G        0      0        2 
   1  chr1_13906062     AKia    A    G        0      0        2 
   1  chr1_13906062     AOna    A    G        0      0        2 
   1  chr1_13906062     ASom    A    G        0      0        2 
   1  chr1_13906062     HCab    A    G        0      0        2 
   1  chr1_13906062     HPrz    A    G        0      0        2 
   1  chr1_13906062     ZBoe    A    G        1      2        2 
   1  chr1_13906062     ZGre    A    G        0      0        2 
   1  chr1_13906062     ZHar    A    G        0      0        2 
   1  chr1_13906062   Sample    A    G        0      0        2 
   1  chr1_13914324     AAsi    A    G        0      0        2 
   1  chr1_13914324     AKia    A    G        0      0        2 
   1  chr1_13914324     AOna    A    G        0      0        2 
   1  chr1_13914324     ASom    A    G        0      0        2 
   1  chr1_13914324     HCab    A    G        1      2        2 
   1  chr1_13914324     HPrz    A    G        1      2        2 
   1  chr1_13914324     ZBoe    A    G        0      0        2 
   1  chr1_13914324     ZGre    A    G        0      0        2 
   1  chr1_13914324     ZHar    A    G        0      0        2 
   1  chr1_13914324   Sample    A    G        0      0        2 
   1  chr1_13917315     AAsi    T    C        0      0        2 
   1  chr1_13917315     AKia    T    C        0      0        2 
   1  chr1_13917315     AOna    T    C        0      0        2 
   1  chr1_13917315     ASom    T    C        0      0        2 
   1  chr1_13917315     HCab    T    C        0      0        2 
   1  chr1_13917315     HPrz    T    C        0      0        2 
   1  chr1_13917315     ZBoe    T    C      0.5      1        2 
   1  chr1_13917315     ZGre    T    C        0      0        2 
   1  chr1_13917315     ZHar    T    C        0      0        2 
   1  chr1_13917315   Sample    T    C        0      0        2 
   1  chr1_13919279     AAsi    G    C        0      0        2 
   1  chr1_13919279     AKia    G    C        0      0        2 
   1  chr1_13919279     AOna    G    C        0      0        2 
   1  chr1_13919279     ASom    G    C        0      0        2 
   1  chr1_13919279     HCab    G    C        0      0        2 
   1  chr1_13919279     HPrz    G    C        0      0        2 
   1  chr1_13919279     ZBoe    G    C        0      0        2 
   1  chr1_13919279     ZGre    G    C        0      0        2 
   1  chr1_13919279     ZHar    G    C        1      2        2 
   1  chr1_13919279   Sample    G    C        0      0        2 
   1  chr1_13920068     AAsi    T    C        0      0        2 
   1  chr1_13920068     AKia    T    C        0      0        2 
   1  chr1_13920068     AOna    T    C        0      0        2 
   1  chr1_13920068     ASom    T    C        0      0        2 
   1  chr1_13920068     HCab    T    C        0      0        2 
   1  chr1_13920068     HPrz    T    C      0.5      1        2 
   1  chr1_13920068     ZBoe    T    C        0      0        2 
   1  chr1_13920068     ZGre    T    C        0      0        2 
   1  chr1_13920068     ZHar    T    C        0      0        2 
   1  chr1_13920068   Sample    T    C        0      0        2 
   1  chr1_13921306     AAsi    A    C        0      0        2 
   1  chr1_13921306     AKia    A    C        0      0        2 
   1  chr1_13921306     AOna    A    C        0      0        2 
   1  chr1_13921306     ASom    A    C        0      0        2 
   1  chr1_13921306     HCab    A    C        1      2        2 
   1  chr1_13921306     HPrz    A    C        1      2        2 
   1  chr1_13921306     ZBoe    A    C        0      0        2 
   1  chr1_13921306     ZGre    A    C        0      0        2 
   1  chr1_13921306     ZHar    A    C        0      0        2 
   1  chr1_13921306   Sample    A    C        0      0        2 
   1  chr1_13923119     AAsi    T    C        0      0        2 
   1  chr1_13923119     AKia    T    C        0      0        2 
   1  chr1_13923119     AOna    T    C        0      0        2 
   1  chr1_13923119     ASom    T    C        0      0        2 
   1  chr1_13923119     HCab    T    C        0      0        2 
   1  chr1_13923119     HPrz    T    C        0      0        2 
   1  chr1_13923119     ZBoe    T    C        0      0        2 
   1  chr1_13923119     ZGre    T    C        1      2        2 
   1  chr1_13923119     ZHar    T    C        0      0        2 
   1  chr1_13923119   Sample    T    C        0      0        2 
   1  chr1_13935879     AAsi    T    G        0      0        2 
   1  chr1_13935879     AKia    T    G        0      0        2 
   1  chr1_13935879     AOna    T    G        0      0        2 
   1  chr1_13935879     ASom    T    G        0      0        2 
   1  chr1_13935879     HCab    T    G        0      0        2 
   1  chr1_13935879     HPrz    T    G      0.5      1        2 
   1  chr1_13935879     ZBoe    T    G        0      0        2 
   1  chr1_13935879     ZGre    T    G        0      0        2 
   1  chr1_13935879     ZHar    T    G        0      0        2 
   1  chr1_13935879   Sample    T    G        0      0        2 
   1  chr1_13939769     AAsi    C    T        0      0        2 
   1  chr1_13939769     AKia    C    T        0      0        2 
   1  chr1_13939769     AOna    C    T        0      0        2 
   1  chr1_13939769     ASom    C    T        0      0        2 
   1  chr1_13939769     HCab    C    T        0      0        2 
   1  chr1_13939769     HPrz    C    T        0      0        2 
   1  chr1_13939769     ZBoe    C    T        0      0        2 
   1  chr1_13939769     ZGre    C    T        0      0        2 
   1  chr1_13939769     ZHar    C    T      0.5      1        2 
   1  chr1_13939769   Sample    C    T        0      0        2 
   1  chr1_13940615     AAsi    A    G        0      0        2 
   1  chr1_13940615     AKia    A    G        0      0        2 
   1  chr1_13940615     AOna    A    G      0.5      1        2 
   1  chr1_13940615     ASom    A    G        0      0        2 
   1  chr1_13940615     HCab    A    G        0      0        2 
   1  chr1_13940615     HPrz    A    G        0      0        2 
   1  chr1_13940615     ZBoe    A    G        0      0        2 
   1  chr1_13940615     ZGre    A    G        0      0        2 
   1  chr1_13940615     ZHar    A    G        0      0        2 
   1  chr1_13940615   Sample    A    G        0      0        2 
   1  chr1_13942756     AAsi    A    T      0.5      1        2 
   1  chr1_13942756     AKia    A    T        0      0        2 
   1  chr1_13942756     AOna    A    T        0      0        2 
   1  chr1_13942756     ASom    A    T        0      0        2 
   1  chr1_13942756     HCab    A    T        0      0        2 
   1  chr1_13942756     HPrz    A    T        0      0        2 
   1  chr1_13942756     ZBoe    A    T        0      0        2 
   1  chr1_13942756     ZGre    A    T        0      0        2 
   1  chr1_13942756     ZHar    A    T        0      0        2 
   1  chr1_13942756   Sample    A    T        0      0        2 
   1  chr1_13943995     AAsi    A    G        0      0        2 
   1  chr1_13943995     AKia    A    G        0      0        2 
   1  chr1_13943995     AOna    A    G      0.5      1        2 
   1  chr1_13943995     ASom    A    G        0      0        2 
   1  chr1_13943995     HCab    A    G        0      0        2 
   1  chr1_13943995     HPrz    A    G        0      0        2 
   1  chr1_13943995     ZBoe    A    G        0      0        2 
   1  chr1_13943995     ZGre    A    G        0      0        2 
   1  chr1_13943995     ZHar    A    G        0      0        2 
   1  chr1_13943995   Sample    A    G        0      0        2 
   1  chr1_13949974     AAsi    C    T        0      0        2 
   1  chr1_13949974     AKia    C    T        0      0        2 
   1  chr1_13949974     AOna    C    T        0      0        2 
   1  chr1_13949974     ASom    C    T        0      0        2 
   1  chr1_13949974     HCab    C    T        0      0        2 
   1  chr1_13949974     HPrz    C    T        0      0        2 
   1  chr1_13949974     ZBoe    C    T        0      0        2 
   1  chr1_13949974     ZGre    C    T        0      0        2 
   1  chr1_13949974     ZHar    C    T      0.5      1        2 
   1  chr1_13949974   Sample    C    T        0      0        2 
   1  chr1_13952106     AAsi    A    G        0      0        2 
   1  chr1_13952106     AKia    A    G        0      0        2 
   1  chr1_13952106     AOna    A    G      0.5      1        2 
   1  chr1_13952106     ASom    A    G        0      0        2 
   1  chr1_13952106     HCab    A    G        0      0        2 
   1  chr1_13952106     HPrz    A    G        0      0        2 
   1  chr1_13952106     ZBoe    A    G        0      0        2 
   1  chr1_13952106     ZGre    A    G        0      0        2 
   1  chr1_13952106     ZHar    A    G        0      0        2 
   1  chr1_13952106   Sample    A    G        0      0        2 
   1  chr1_13952787     AAsi    G    A        0      0        2 
   1  chr1_13952787     AKia    G    A        0      0        2 
   1  chr1_13952787     AOna    G    A        0      0        2 
   1  chr1_13952787     ASom    G    A        0      0        2 
   1  chr1_13952787     HCab    G    A        0      0        2 
   1  chr1_13952787     HPrz    G    A      0.5      1        2 
   1  chr1_13952787     ZBoe    G    A        0      0        2 
   1  chr1_13952787     ZGre    G    A        0      0        2 
   1  chr1_13952787     ZHar    G    A        0      0        2 
   1  chr1_13952787   Sample    G    A        0      0        2 
   1  chr1_13952973     AAsi    C    G        0      0        2 
   1  chr1_13952973     AKia    C    G        0      0        2 
   1  chr1_13952973     AOna    C    G        0      0        2 
   1  chr1_13952973     ASom    C    G        0      0        2 
   1  chr1_13952973     HCab    C    G      0.5      1        2 
   1  chr1_13952973     HPrz    C    G        0      0        2 
   1  chr1_13952973     ZBoe    C    G        0      0        2 
   1  chr1_13952973     ZGre    C    G        0      0        2 
   1  chr1_13952973     ZHar    C    G        0      0        2 
   1  chr1_13952973   Sample    C    G        0      0        2 
   1  chr1_13971497     AAsi    T    C        0      0        2 
   1  chr1_13971497     AKia    T    C        1      2        2 
   1  chr1_13971497     AOna    T    C        1      2        2 
   1  chr1_13971497     ASom    T    C        0      0        2 
   1  chr1_13971497     HCab    T    C        0      0        2 
   1  chr1_13971497     HPrz    T    C        0      0        2 
   1  chr1_13971497     ZBoe    T    C        0      0        2 
   1  chr1_13971497     ZGre    T    C        0      0        2 
   1  chr1_13971497     ZHar    T    C        0      0        2 
   1  chr1_13971497   Sample    T    C        0      0        2 
   1  chr1_13972026     AAsi    A    G        0      0        2 
   1  chr1_13972026     AKia    A    G        0      0        2 
   1  chr1_13972026     AOna    A    G        0      0        2 
   1  chr1_13972026     ASom    A    G        0      0        2 
   1  chr1_13972026     HCab    A    G        1      2        2 
   1  chr1_13972026     HPrz    A    G        1      2        2 
   1  chr1_13972026     ZBoe    A    G        0      0        2 
   1  chr1_13972026     ZGre    A    G        0      0        2 
   1  chr1_13972026     ZHar    A    G        0      0        2 
   1  chr1_13972026   Sample    A    G        0      0        2 
   1  chr1_13984227     AAsi    T    A        0      0        2 
   1  chr1_13984227     AKia    T    A        0      0        2 
   1  chr1_13984227     AOna    T    A        0      0        2 
   1  chr1_13984227     ASom    T    A        0      0        2 
   1  chr1_13984227     HCab    T    A      0.5      1        2 
   1  chr1_13984227     HPrz    T    A        0      0        2 
   1  chr1_13984227     ZBoe    T    A        0      0        2 
   1  chr1_13984227     ZGre    T    A        0      0        2 
   1  chr1_13984227     ZHar    T    A        0      0        2 
   1  chr1_13984227   Sample    T    A        0      0        2 
   1  chr1_13986266     AAsi    T    C        0      0        2 
   1  chr1_13986266     AKia    T    C        0      0        2 
   1  chr1_13986266     AOna    T    C      0.5      1        2 
   1  chr1_13986266     ASom    T    C        0      0        2 
   1  chr1_13986266     HCab    T    C        0      0        2 
   1  chr1_13986266     HPrz    T    C      0.5      1        2 
   1  chr1_13986266     ZBoe    T    C        0      0        2 
   1  chr1_13986266     ZGre    T    C        0      0        2 
   1  chr1_13986266     ZHar    T    C        0      0        2 
   1  chr1_13986266   Sample    T    C        0      0        2 
   1  chr1_13997077     AAsi    C    T        0      0        2 
   1  chr1_13997077     AKia    C    T      0.5      1        2 
   1  chr1_13997077     AOna    C    T      0.5      1        2 
   1  chr1_13997077     ASom    C    T        0      0        2 
   1  chr1_13997077     HCab    C    T        0      0        2 
   1  chr1_13997077     HPrz    C    T        0      0        2 
   1  chr1_13997077     ZBoe    C    T        0      0        2 
   1  chr1_13997077     ZGre    C    T        0      0        2 
   1  chr1_13997077     ZHar    C    T        0      0        2 
   1  chr1_13997077   Sample    C    T        0      0        2 
   1  chr1_13997270     AAsi    T    C        0      0        2 
   1  chr1_13997270     AKia    T    C      0.5      1        2 
   1  chr1_13997270     AOna    T    C        0      0        2 
   1  chr1_13997270     ASom    T    C        0      0        2 
   1  chr1_13997270     HCab    T    C        0      0        2 
   1  chr1_13997270     HPrz    T    C        0      0        2 
   1  chr1_13997270     ZBoe    T    C        0      0        2 
   1  chr1_13997270     ZGre    T    C        0      0        2 
   1  chr1_13997270     ZHar    T    C        0      0        2 
   1  chr1_13997270   Sample    T    C        0      0        2 
   1  chr1_13998879     AAsi    G    T        0      0        2 
   1  chr1_13998879     AKia    G    T        0      0        2 
   1  chr1_13998879     AOna    G    T        0      0        2 
   1  chr1_13998879     ASom    G    T        0      0        2 
   1  chr1_13998879     HCab    G    T        1      2        2 
   1  chr1_13998879     HPrz    G    T        1      2        2 
   1  chr1_13998879     ZBoe    G    T        0      0        2 
   1  chr1_13998879     ZGre    G    T        0      0        2 
   1  chr1_13998879     ZHar    G    T        0      0        2 
   1  chr1_13998879   Sample    G    T        0      0        2 
   1  chr1_14004998     AAsi    C    A        0      0        2 
   1  chr1_14004998     AKia    C    A      0.5      1        2 
   1  chr1_14004998     AOna    C    A        0      0        2 
   1  chr1_14004998     ASom    C    A        0      0        2 
   1  chr1_14004998     HCab    C    A        0      0        2 
   1  chr1_14004998     HPrz    C    A        0      0        2 
   1  chr1_14004998     ZBoe    C    A        0      0        2 
   1  chr1_14004998     ZGre    C    A        0      0        2 
   1  chr1_14004998     ZHar    C    A        0      0        2 
   1  chr1_14004998   Sample    C    A        0      0        2 
   1  chr1_14007113     AAsi    G    A        0      0        2 
   1  chr1_14007113     AKia    G    A        0      0        2 
   1  chr1_14007113     AOna    G    A        0      0        2 
   1  chr1_14007113     ASom    G    A        0      0        2 
   1  chr1_14007113     HCab    G    A        1      2        2 
   1  chr1_14007113     HPrz    G    A        1      2        2 
   1  chr1_14007113     ZBoe    G    A        0      0        2 
   1  chr1_14007113     ZGre    G    A        0      0        2 
   1  chr1_14007113     ZHar    G    A        0      0        2 
   1  chr1_14007113   Sample    G    A        0      0        2 
   1  chr1_14007644     AAsi    C    A        0      0        2 
   1  chr1_14007644     AKia    C    A      0.5      1        2 
   1  chr1_14007644     AOna    C    A        0      0        2 
   1  chr1_14007644     ASom    C    A        0      0        2 
   1  chr1_14007644     HCab    C    A        0      0        2 
   1  chr1_14007644     HPrz    C    A        0      0        2 
   1  chr1_14007644     ZBoe    C    A        0      0        2 
   1  chr1_14007644     ZGre    C    A        0      0        2 
   1  chr1_14007644     ZHar    C    A        0      0        2 
   1  chr1_14007644   Sample    C    A        0      0        2 
   1  chr1_14013457     AAsi    C    A        0      0        2 
   1  chr1_14013457     AKia    C    A        0      0        2 
   1  chr1_14013457     AOna    C    A      0.5      1        2 
   1  chr1_14013457     ASom    C    A        0      0        2 
   1  chr1_14013457     HCab    C    A        0      0        2 
   1  chr1_14013457     HPrz    C    A        0      0        2 
   1  chr1_14013457     ZBoe    C    A        0      0        2 
   1  chr1_14013457     ZGre    C    A        0      0        2 
   1  chr1_14013457     ZHar    C    A        0      0        2 
   1  chr1_14013457   Sample    C    A        0      0        2 
   1  chr1_14018934     AAsi    C    T        0      0        2 
   1  chr1_14018934     AKia    C    T        0      0        2 
   1  chr1_14018934     AOna    C    T        0      0        2 
   1  chr1_14018934     ASom    C    T        0      0        2 
   1  chr1_14018934     HCab    C    T        1      2        2 
   1  chr1_14018934     HPrz    C    T        1      2        2 
   1  chr1_14018934     ZBoe    C    T        0      0        2 
   1  chr1_14018934     ZGre    C    T        0      0        2 
   1  chr1_14018934     ZHar    C    T        0      0        2 
   1  chr1_14018934   Sample    C    T        0      0        2 
   1  chr1_14022377     AAsi    C    T        0      0        2 
   1  chr1_14022377     AKia    C    T        0      0        2 
   1  chr1_14022377     AOna    C    T        0      0        2 
   1  chr1_14022377     ASom    C    T        0      0        2 
   1  chr1_14022377     HCab    C    T        1      2        2 
   1  chr1_14022377     HPrz    C    T        1      2        2 
   1  chr1_14022377     ZBoe    C    T        0      0        2 
   1  chr1_14022377     ZGre    C    T        0      0        2 
   1  chr1_14022377     ZHar    C    T        0      0        2 
   1  chr1_14022377   Sample    C    T        0      0        2 
   1  chr1_14030847     AAsi    T    C        0      0        2 
   1  chr1_14030847     AKia    T    C        0      0        2 
   1  chr1_14030847     AOna    T    C        0      0        2 
   1  chr1_14030847     ASom    T    C        0      0        2 
   1  chr1_14030847     HCab    T    C        1      2        2 
   1  chr1_14030847     HPrz    T    C        1      2        2 
   1  chr1_14030847     ZBoe    T    C        0      0        2 
   1  chr1_14030847     ZGre    T    C        0      0        2 
   1  chr1_14030847     ZHar    T    C        0      0        2 
   1  chr1_14030847   Sample    T    C        0      0        2 
   1  chr1_14033321     AAsi    G    A        0      0        2 
   1  chr1_14033321     AKia    G    A        0      0        2 
   1  chr1_14033321     AOna    G    A        0      0        2 
   1  chr1_14033321     ASom    G    A        0      0        2 
   1  chr1_14033321     HCab    G    A        1      2        2 
   1  chr1_14033321     HPrz    G    A        1      2        2 
   1  chr1_14033321     ZBoe    G    A        0      0        2 
   1  chr1_14033321     ZGre    G    A        0      0        2 
   1  chr1_14033321     ZHar    G    A        0      0        2 
   1  chr1_14033321   Sample    G    A        0      0        2 
   1  chr1_14033626     AAsi    A    G        1      2        2 
   1  chr1_14033626     AKia    A    G        0      0        2 
   1  chr1_14033626     AOna    A    G        0      0        2 
   1  chr1_14033626     ASom    A    G        1      2        2 
   1  chr1_14033626     HCab    A    G        0      0        2 
   1  chr1_14033626     HPrz    A    G        0      0        2 
   1  chr1_14033626     ZBoe    A    G        0      0        2 
   1  chr1_14033626     ZGre    A    G        0      0        2 
   1  chr1_14033626     ZHar    A    G        0      0        2 
   1  chr1_14033626   Sample    A    G        1      2        2 
   1  chr1_14040740     AAsi    T    G        0      0        2 
   1  chr1_14040740     AKia    T    G        0      0        2 
   1  chr1_14040740     AOna    T    G        0      0        2 
   1  chr1_14040740     ASom    T    G        0      0        2 
   1  chr1_14040740     HCab    T    G        1      2        2 
   1  chr1_14040740     HPrz    T    G        1      2        2 
   1  chr1_14040740     ZBoe    T    G        0      0        2 
   1  chr1_14040740     ZGre    T    G        0      0        2 
   1  chr1_14040740     ZHar    T    G        0      0        2 
   1  chr1_14040740   Sample    T    G        0      0        2 
   1  chr1_14046138     AAsi    G    T        0      0        2 
   1  chr1_14046138     AKia    G    T        0      0        2 
   1  chr1_14046138     AOna    G    T        0      0        2 
   1  chr1_14046138     ASom    G    T        0      0        2 
   1  chr1_14046138     HCab    G    T        0      0        2 
   1  chr1_14046138     HPrz    G    T        0      0        2 
   1  chr1_14046138     ZBoe    G    T        0      0        2 
   1  chr1_14046138     ZGre    G    T        0      0        2 
   1  chr1_14046138     ZHar    G    T      0.5      1        2 
   1  chr1_14046138   Sample    G    T        0      0        2 
   1  chr1_14057094     AAsi    C    A        0      0        2 
   1  chr1_14057094     AKia    C    A        0      0        2 
   1  chr1_14057094     AOna    C    A        0      0        2 
   1  chr1_14057094     ASom    C    A        0      0        2 
   1  chr1_14057094     HCab    C    A        0      0        2 
   1  chr1_14057094     HPrz    C    A        0      0        2 
   1  chr1_14057094     ZBoe    C    A        1      2        2 
   1  chr1_14057094     ZGre    C    A        0      0        2 
   1  chr1_14057094     ZHar    C    A        0      0        2 
   1  chr1_14057094   Sample    C    A        0      0        2 
   1  chr1_14059814     AAsi    A    G        0      0        2 
   1  chr1_14059814     AKia    A    G        0      0        2 
   1  chr1_14059814     AOna    A    G      0.5      1        2 
   1  chr1_14059814     ASom    A    G        0      0        2 
   1  chr1_14059814     HCab    A    G        0      0        2 
   1  chr1_14059814     HPrz    A    G        0      0        2 
   1  chr1_14059814     ZBoe    A    G        0      0        2 
   1  chr1_14059814     ZGre    A    G        0      0        2 
   1  chr1_14059814     ZHar    A    G        0      0        2 
   1  chr1_14059814   Sample    A    G        0      0        2 
   1  chr1_14066377     AAsi    C    T        1      2        2 
   1  chr1_14066377     AKia    C    T        0      0        2 
   1  chr1_14066377     AOna    C    T        0      0        2 
   1  chr1_14066377     ASom    C    T        1      2        2 
   1  chr1_14066377     HCab    C    T        0      0        2 
   1  chr1_14066377     HPrz    C    T        0      0        2 
   1  chr1_14066377     ZBoe    C    T        0      0        2 
   1  chr1_14066377     ZGre    C    T        0      0        2 
   1  chr1_14066377     ZHar    C    T        0      0        2 
   1  chr1_14066377   Sample    C    T        1      2        2 
   1  chr1_14067466     AAsi    A    C      0.5      1        2 
   1  chr1_14067466     AKia    A    C        0      0        2 
   1  chr1_14067466     AOna    A    C        0      0        2 
   1  chr1_14067466     ASom    A    C        0      0        2 
   1  chr1_14067466     HCab    A    C        0      0        2 
   1  chr1_14067466     HPrz    A    C        0      0        2 
   1  chr1_14067466     ZBoe    A    C        0      0        2 
   1  chr1_14067466     ZGre    A    C        0      0        2 
   1  chr1_14067466     ZHar    A    C        0      0        2 
   1  chr1_14067466   Sample    A    C        0      0        2 
   1  chr1_14069039     AAsi    C    T        0      0        2 
   1  chr1_14069039     AKia    C    T        0      0        2 
   1  chr1_14069039     AOna    C    T        0      0        2 
   1  chr1_14069039     ASom    C    T        0      0        2 
   1  chr1_14069039     HCab    C    T        0      0        2 
   1  chr1_14069039     HPrz    C    T        0      0        2 
   1  chr1_14069039     ZBoe    C    T      0.5      1        2 
   1  chr1_14069039     ZGre    C    T        0      0        2 
   1  chr1_14069039     ZHar    C    T        0      0        2 
   1  chr1_14069039   Sample    C    T        0      0        2 
   1  chr1_14070582     AAsi    G    A        0      0        2 
   1  chr1_14070582     AKia    G    A        0      0        2 
   1  chr1_14070582     AOna    G    A        0      0        2 
   1  chr1_14070582     ASom    G    A        0      0        2 
   1  chr1_14070582     HCab    G    A        0      0        2 
   1  chr1_14070582     HPrz    G    A        0      0        2 
   1  chr1_14070582     ZBoe    G    A        1      2        2 
   1  chr1_14070582     ZGre    G    A        1      2        2 
   1  chr1_14070582     ZHar    G    A        1      2        2 
   1  chr1_14070582   Sample    G    A        0      0        2 
   1  chr1_14074601     AAsi    T    C        0      0        2 
   1  chr1_14074601     AKia    T    C        1      2        2 
   1  chr1_14074601     AOna    T    C      0.5      1        2 
   1  chr1_14074601     ASom    T    C        0      0        2 
   1  chr1_14074601     HCab    T    C        0      0        2 
   1  chr1_14074601     HPrz    T    C        0      0        2 
   1  chr1_14074601     ZBoe    T    C        0      0        2 
   1  chr1_14074601     ZGre    T    C        0      0        2 
   1  chr1_14074601     ZHar    T    C        0      0        2 
   1  chr1_14074601   Sample    T    C        0      0        2 
   1  chr1_14079611     AAsi    A    T        0      0        2 
   1  chr1_14079611     AKia    A    T        0      0        2 
   1  chr1_14079611     AOna    A    T        0      0        2 
   1  chr1_14079611     ASom    A    T        0      0        2 
   1  chr1_14079611     HCab    A    T      0.5      1        2 
   1  chr1_14079611     HPrz    A    T        0      0        2 
   1  chr1_14079611     ZBoe    A    T        0      0        2 
   1  chr1_14079611     ZGre    A    T        0      0        2 
   1  chr1_14079611     ZHar    A    T        0      0        2 
   1  chr1_14079611   Sample    A    T        0      0        2 
   1  chr1_14088154     AAsi    T    C        0      0        2 
   1  chr1_14088154     AKia    T    C        0      0        2 
   1  chr1_14088154     AOna    T    C        0      0        2 
   1  chr1_14088154     ASom    T    C        0      0        2 
   1  chr1_14088154     HCab    T    C        1      2        2 
   1  chr1_14088154     HPrz    T    C        1      2        2 
   1  chr1_14088154     ZBoe    T    C        0      0        2 
   1  chr1_14088154     ZGre    T    C        0      0        2 
   1  chr1_14088154     ZHar    T    C        0      0        2 
   1  chr1_14088154   Sample    T    C        0      0        2 
   1  chr1_14094924     AAsi    C    G        0      0        2 
   1  chr1_14094924     AKia    C    G        0      0        2 
   1  chr1_14094924     AOna    C    G        0      0        2 
   1  chr1_14094924     ASom    C    G        0      0        2 
   1  chr1_14094924     HCab    C    G        1      2        2 
   1  chr1_14094924     HPrz    C    G        1      2        2 
   1  chr1_14094924     ZBoe    C    G        0      0        2 
   1  chr1_14094924     ZGre    C    G        0      0        2 
   1  chr1_14094924     ZHar    C    G        0      0        2 
   1  chr1_14094924   Sample    C    G        0      0        2 
   1  chr1_14095877     AAsi    C    G        0      0        2 
   1  chr1_14095877     AKia    C    G        0      0        2 
   1  chr1_14095877     AOna    C    G        0      0        2 
   1  chr1_14095877     ASom    C    G        0      0        2 
   1  chr1_14095877     HCab    C    G        0      0        2 
   1  chr1_14095877     HPrz    C    G        0      0        2 
   1  chr1_14095877     ZBoe    C    G        0      0        2 
   1  chr1_14095877     ZGre    C    G        0      0        2 
   1  chr1_14095877     ZHar    C    G        1      2        2 
   1  chr1_14095877   Sample    C    G        0      0        2 
   1  chr1_14102023     AAsi    C    T        0      0        2 
   1  chr1_14102023     AKia    C    T        0      0        2 
   1  chr1_14102023     AOna    C    T        0      0        2 
   1  chr1_14102023     ASom    C    T        0      0        2 
   1  chr1_14102023     HCab    C    T        1      2        2 
   1  chr1_14102023     HPrz    C    T        1      2        2 
   1  chr1_14102023     ZBoe    C    T        0      0        2 
   1  chr1_14102023     ZGre    C    T        0      0        2 
   1  chr1_14102023     ZHar    C    T        0      0        2 
   1  chr1_14102023   Sample    C    T        0      0        2 
   1  chr1_14109277     AAsi    C    T        0      0        2 
   1  chr1_14109277     AKia    C    T        0      0        2 
   1  chr1_14109277     AOna    C    T      0.5      1        2 
   1  chr1_14109277     ASom    C    T        0      0        2 
   1  chr1_14109277     HCab    C    T        0      0        2 
   1  chr1_14109277     HPrz    C    T        0      0        2 
   1  chr1_14109277     ZBoe    C    T        0      0        2 
   1  chr1_14109277     ZGre    C    T        0      0        2 
   1  chr1_14109277     ZHar    C    T        0      0        2 
   1  chr1_14109277   Sample    C    T        0      0        2 
   1  chr1_14113238     AAsi    G    C        0      0        2 
   1  chr1_14113238     AKia    G    C        0      0        2 
   1  chr1_14113238     AOna    G    C        0      0        2 
   1  chr1_14113238     ASom    G    C        0      0        2 
   1  chr1_14113238     HCab    G    C        1      2        2 
   1  chr1_14113238     HPrz    G    C        1      2        2 
   1  chr1_14113238     ZBoe    G    C        0      0        2 
   1  chr1_14113238     ZGre    G    C        0      0        2 
   1  chr1_14113238     ZHar    G    C        0      0        2 
   1  chr1_14113238   Sample    G    C        0      0        2 
   1  chr1_14113530     AAsi    T    C        0      0        2 
   1  chr1_14113530     AKia    T    C        1      2        2 
   1  chr1_14113530     AOna    T    C        0      0        2 
   1  chr1_14113530     ASom    T    C        0      0        2 
   1  chr1_14113530     HCab    T    C        0      0        2 
   1  chr1_14113530     HPrz    T    C        0      0        2 
   1  chr1_14113530     ZBoe    T    C        0      0        2 
   1  chr1_14113530     ZGre    T    C        0      0        2 
   1  chr1_14113530     ZHar    T    C        0      0        2 
   1  chr1_14113530   Sample    T    C        0      0        2 
   1  chr1_14114206     AAsi    A    G        1      2        2 
   1  chr1_14114206     AKia    A    G        0      0        2 
   1  chr1_14114206     AOna    A    G        0      0        2 
   1  chr1_14114206     ASom    A    G        0      0        2 
   1  chr1_14114206     HCab    A    G        0      0        2 
   1  chr1_14114206     HPrz    A    G        0      0        2 
   1  chr1_14114206     ZBoe    A    G        0      0        2 
   1  chr1_14114206     ZGre    A    G        0      0        2 
   1  chr1_14114206     ZHar    A    G        0      0        2 
   1  chr1_14114206   Sample    A    G        1      2        2 
   1  chr1_14114572     AAsi    C    T        1      2        2 
   1  chr1_14114572     AKia    C    T        0      0        2 
   1  chr1_14114572     AOna    C    T        0      0        2 
   1  chr1_14114572     ASom    C    T        0      0        2 
   1  chr1_14114572     HCab    C    T        0      0        2 
   1  chr1_14114572     HPrz    C    T        0      0        2 
   1  chr1_14114572     ZBoe    C    T        0      0        2 
   1  chr1_14114572     ZGre    C    T        0      0        2 
   1  chr1_14114572     ZHar    C    T        0      0        2 
   1  chr1_14114572   Sample    C    T        1      2        2 
   1  chr1_14114672     AAsi    A    C        0      0        2 
   1  chr1_14114672     AKia    A    C        0      0        2 
   1  chr1_14114672     AOna    A    C        0      0        2 
   1  chr1_14114672     ASom    A    C        0      0        2 
   1  chr1_14114672     HCab    A    C        1      2        2 
   1  chr1_14114672     HPrz    A    C        1      2        2 
   1  chr1_14114672     ZBoe    A    C        0      0        2 
   1  chr1_14114672     ZGre    A    C        0      0        2 
   1  chr1_14114672     ZHar    A    C        0      0        2 
   1  chr1_14114672   Sample    A    C        0      0        2 
   1  chr1_14115414     AAsi    T    C        0      0        2 
   1  chr1_14115414     AKia    T    C        0      0        2 
   1  chr1_14115414     AOna    T    C        0      0        2 
   1  chr1_14115414     ASom    T    C        0      0        2 
   1  chr1_14115414     HCab    T    C      0.5      1        2 
   1  chr1_14115414     HPrz    T    C        1      2        2 
   1  chr1_14115414     ZBoe    T    C        0      0        2 
   1  chr1_14115414     ZGre    T    C        0      0        2 
   1  chr1_14115414     ZHar    T    C        0      0        2 
   1  chr1_14115414   Sample    T    C        0      0        2 
   1  chr1_14118090     AAsi    A    G        0      0        2 
   1  chr1_14118090     AKia    A    G        0      0        2 
   1  chr1_14118090     AOna    A    G        0      0        2 
   1  chr1_14118090     ASom    A    G        0      0        2 
   1  chr1_14118090     HCab    A    G      0.5      1        2 
   1  chr1_14118090     HPrz    A    G        1      2        2 
   1  chr1_14118090     ZBoe    A    G        0      0        2 
   1  chr1_14118090     ZGre    A    G        0      0        2 
   1  chr1_14118090     ZHar    A    G        0      0        2 
   1  chr1_14118090   Sample    A    G        0      0        2 
   1  chr1_14118120     AAsi    A    T        0      0        2 
   1  chr1_14118120     AKia    A    T        0      0        2 
   1  chr1_14118120     AOna    A    T        0      0        2 
   1  chr1_14118120     ASom    A    T        0      0        2 
   1  chr1_14118120     HCab    A    T        0      0        2 
   1  chr1_14118120     HPrz    A    T        0      0        2 
   1  chr1_14118120     ZBoe    A    T      0.5      1        2 
   1  chr1_14118120     ZGre    A    T        0      0        2 
   1  chr1_14118120     ZHar    A    T        0      0        2 
   1  chr1_14118120   Sample    A    T        0      0        2 
   1  chr1_14119434     AAsi    C    T        0      0        2 
   1  chr1_14119434     AKia    C    T        0      0        2 
   1  chr1_14119434     AOna    C    T        0      0        2 
   1  chr1_14119434     ASom    C    T        0      0        2 
   1  chr1_14119434     HCab    C    T        0      0        2 
   1  chr1_14119434     HPrz    C    T        0      0        2 
   1  chr1_14119434     ZBoe    C    T        1      2        2 
   1  chr1_14119434     ZGre    C    T        0      0        2 
   1  chr1_14119434     ZHar    C    T        0      0        2 
   1  chr1_14119434   Sample    C    T        0      0        2 
   1  chr1_14122248     AAsi    A    G        0      0        2 
   1  chr1_14122248     AKia    A    G        1      2        2 
   1  chr1_14122248     AOna    A    G        1      2        2 
   1  chr1_14122248     ASom    A    G        0      0        2 
   1  chr1_14122248     HCab    A    G      0.5      1        2 
   1  chr1_14122248     HPrz    A    G        0      0        2 
   1  chr1_14122248     ZBoe    A    G        0      0        2 
   1  chr1_14122248     ZGre    A    G        0      0        2 
   1  chr1_14122248     ZHar    A    G        0      0        2 
   1  chr1_14122248   Sample    A    G        0      0        2 
   1  chr1_14123439     AAsi    T    G      0.5      1        2 
   1  chr1_14123439     AKia    T    G        0      0        2 
   1  chr1_14123439     AOna    T    G        0      0        2 
   1  chr1_14123439     ASom    T    G        0      0        2 
   1  chr1_14123439     HCab    T    G        0      0        2 
   1  chr1_14123439     HPrz    T    G        0      0        2 
   1  chr1_14123439     ZBoe    T    G        0      0        2 
   1  chr1_14123439     ZGre    T    G        0      0        2 
   1  chr1_14123439     ZHar    T    G        0      0        2 
   1  chr1_14123439   Sample    T    G        1      2        2 
   1  chr1_14129704     AAsi    G    A        0      0        2 
   1  chr1_14129704     AKia    G    A        0      0        2 
   1  chr1_14129704     AOna    G    A        0      0        2 
   1  chr1_14129704     ASom    G    A        0      0        2 
   1  chr1_14129704     HCab    G    A        0      0        2 
   1  chr1_14129704     HPrz    G    A        0      0        2 
   1  chr1_14129704     ZBoe    G    A        0      0        2 
   1  chr1_14129704     ZGre    G    A      0.5      1        2 
   1  chr1_14129704     ZHar    G    A        0      0        2 
   1  chr1_14129704   Sample    G    A        0      0        2 
   1  chr1_14134442     AAsi    C    A        0      0        2 
   1  chr1_14134442     AKia    C    A        0      0        2 
   1  chr1_14134442     AOna    C    A        0      0        2 
   1  chr1_14134442     ASom    C    A        0      0        2 
   1  chr1_14134442     HCab    C    A        0      0        2 
   1  chr1_14134442     HPrz    C    A        0      0        2 
   1  chr1_14134442     ZBoe    C    A        0      0        2 
   1  chr1_14134442     ZGre    C    A        1      2        2 
   1  chr1_14134442     ZHar    C    A        0      0        2 
   1  chr1_14134442   Sample    C    A        0      0        2 
   1  chr1_14134477     AAsi    T    C        0      0        2 
   1  chr1_14134477     AKia    T    C        0      0        2 
   1  chr1_14134477     AOna    T    C        0      0        2 
   1  chr1_14134477     ASom    T    C        0      0        2 
   1  chr1_14134477     HCab    T    C        1      2        2 
   1  chr1_14134477     HPrz    T    C        1      2        2 
   1  chr1_14134477     ZBoe    T    C        0      0        2 
   1  chr1_14134477     ZGre    T    C        0      0        2 
   1  chr1_14134477     ZHar    T    C        0      0        2 
   1  chr1_14134477   Sample    T    C        0      0        2 
   1  chr1_14134894     AAsi    C    T        0      0        2 
   1  chr1_14134894     AKia    C    T        0      0        2 
   1  chr1_14134894     AOna    C    T        0      0        2 
   1  chr1_14134894     ASom    C    T        0      0        2 
   1  chr1_14134894     HCab    C    T        1      2        2 
   1  chr1_14134894     HPrz    C    T        1      2        2 
   1  chr1_14134894     ZBoe    C    T        0      0        2 
   1  chr1_14134894     ZGre    C    T        0      0        2 
   1  chr1_14134894     ZHar    C    T        0      0        2 
   1  chr1_14134894   Sample    C    T        0      0        2 
   1  chr1_14148811     AAsi    T    C        0      0        2 
   1  chr1_14148811     AKia    T    C        0      0        2 
   1  chr1_14148811     AOna    T    C        0      0        2 
   1  chr1_14148811     ASom    T    C        0      0        2 
   1  chr1_14148811     HCab    T    C        1      2        2 
   1  chr1_14148811     HPrz    T    C        1      2        2 
   1  chr1_14148811     ZBoe    T    C        0      0        2 
   1  chr1_14148811     ZGre    T    C        0      0        2 
   1  chr1_14148811     ZHar    T    C        0      0        2 
   1  chr1_14148811   Sample    T    C        0      0        2 
   1  chr1_14152358     AAsi    T    C        0      0        2 
   1  chr1_14152358     AKia    T    C      0.5      1        2 
   1  chr1_14152358     AOna    T    C        0      0        2 
   1  chr1_14152358     ASom    T    C        0      0        2 
   1  chr1_14152358     HCab    T    C        0      0        2 
   1  chr1_14152358     HPrz    T    C        0      0        2 
   1  chr1_14152358     ZBoe    T    C        0      0        2 
   1  chr1_14152358     ZGre    T    C        0      0        2 
   1  chr1_14152358     ZHar    T    C        0      0        2 
   1  chr1_14152358   Sample    T    C        0      0        2 
   1  chr1_14152428     AAsi    A    G        0      0        2 
   1  chr1_14152428     AKia    A    G        0      0        2 
   1  chr1_14152428     AOna    A    G        0      0        2 
   1  chr1_14152428     ASom    A    G        0      0        2 
   1  chr1_14152428     HCab    A    G        0      0        2 
   1  chr1_14152428     HPrz    A    G        0      0        2 
   1  chr1_14152428     ZBoe    A    G      0.5      1        2 
   1  chr1_14152428     ZGre    A    G        0      0        2 
   1  chr1_14152428     ZHar    A    G        0      0        2 
   1  chr1_14152428   Sample    A    G        0      0        2 
   1  chr1_14158605     AAsi    C    T        0      0        2 
   1  chr1_14158605     AKia    C    T        0      0        2 
   1  chr1_14158605     AOna    C    T        0      0        2 
   1  chr1_14158605     ASom    C    T        0      0        2 
   1  chr1_14158605     HCab    C    T        1      2        2 
   1  chr1_14158605     HPrz    C    T        1      2        2 
   1  chr1_14158605     ZBoe    C    T        0      0        2 
   1  chr1_14158605     ZGre    C    T        0      0        2 
   1  chr1_14158605     ZHar    C    T        0      0        2 
   1  chr1_14158605   Sample    C    T        0      0        2 
   1  chr1_14160386     AAsi    A    G        0      0        2 
   1  chr1_14160386     AKia    A    G        0      0        2 
   1  chr1_14160386     AOna    A    G      0.5      1        2 
   1  chr1_14160386     ASom    A    G        0      0        2 
   1  chr1_14160386     HCab    A    G        0      0        2 
   1  chr1_14160386     HPrz    A    G        0      0        2 
   1  chr1_14160386     ZBoe    A    G        0      0        2 
   1  chr1_14160386     ZGre    A    G        0      0        2 
   1  chr1_14160386     ZHar    A    G        0      0        2 
   1  chr1_14160386   Sample    A    G        0      0        2 
   1  chr1_14163421     AAsi    G    A        0      0        2 
   1  chr1_14163421     AKia    G    A        0      0        2 
   1  chr1_14163421     AOna    G    A        0      0        2 
   1  chr1_14163421     ASom    G    A        0      0        2 
   1  chr1_14163421     HCab    G    A        0      0        2 
   1  chr1_14163421     HPrz    G    A      0.5      1        2 
   1  chr1_14163421     ZBoe    G    A        0      0        2 
   1  chr1_14163421     ZGre    G    A        0      0        2 
   1  chr1_14163421     ZHar    G    A        0      0        2 
   1  chr1_14163421   Sample    G    A        0      0        2 
   1  chr1_14163904     AAsi    T    C        0      0        2 
   1  chr1_14163904     AKia    T    C        0      0        2 
   1  chr1_14163904     AOna    T    C        0      0        2 
   1  chr1_14163904     ASom    T    C        0      0        2 
   1  chr1_14163904     HCab    T    C        0      0        2 
   1  chr1_14163904     HPrz    T    C        0      0        2 
   1  chr1_14163904     ZBoe    T    C      0.5      1        2 
   1  chr1_14163904     ZGre    T    C        0      0        2 
   1  chr1_14163904     ZHar    T    C        0      0        2 
   1  chr1_14163904   Sample    T    C        0      0        2 
   1  chr1_14165551     AAsi    G    T        0      0        2 
   1  chr1_14165551     AKia    G    T      0.5      1        2 
   1  chr1_14165551     AOna    G    T        0      0        2 
   1  chr1_14165551     ASom    G    T        0      0        2 
   1  chr1_14165551     HCab    G    T        0      0        2 
   1  chr1_14165551     HPrz    G    T        0      0        2 
   1  chr1_14165551     ZBoe    G    T        0      0        2 
   1  chr1_14165551     ZGre    G    T        0      0        2 
   1  chr1_14165551     ZHar    G    T        0      0        2 
   1  chr1_14165551   Sample    G    T        0      0        2 
   1  chr1_14169953     AAsi    G    T        0      0        2 
   1  chr1_14169953     AKia    G    T        0      0        2 
   1  chr1_14169953     AOna    G    T        0      0        2 
   1  chr1_14169953     ASom    G    T        0      0        2 
   1  chr1_14169953     HCab    G    T        0      0        2 
   1  chr1_14169953     HPrz    G    T        0      0        2 
   1  chr1_14169953     ZBoe    G    T      0.5      1        2 
   1  chr1_14169953     ZGre    G    T        0      0        2 
   1  chr1_14169953     ZHar    G    T        0      0        2 
   1  chr1_14169953   Sample    G    T        0      0        2 
   1  chr1_14172676     AAsi    T    C        0      0        2 
   1  chr1_14172676     AKia    T    C        0      0        2 
   1  chr1_14172676     AOna    T    C        0      0        2 
   1  chr1_14172676     ASom    T    C        0      0        2 
   1  chr1_14172676     HCab    T    C        0      0        2 
   1  chr1_14172676     HPrz    T    C        0      0        2 
   1  chr1_14172676     ZBoe    T    C        0      0        2 
   1  chr1_14172676     ZGre    T    C        0      0        2 
   1  chr1_14172676     ZHar    T    C        1      2        2 
   1  chr1_14172676   Sample    T    C        0      0        2 
   1  chr1_14176626     AAsi    T    C        0      0        2 
   1  chr1_14176626     AKia    T    C        0      0        2 
   1  chr1_14176626     AOna    T    C        0      0        2 
   1  chr1_14176626     ASom    T    C        0      0        2 
   1  chr1_14176626     HCab    T    C        1      2        2 
   1  chr1_14176626     HPrz    T    C        1      2        2 
   1  chr1_14176626     ZBoe    T    C        0      0        2 
   1  chr1_14176626     ZGre    T    C        0      0        2 
   1  chr1_14176626     ZHar    T    C        0      0        2 
   1  chr1_14176626   Sample    T    C        0      0        2 
   1  chr1_14209785     AAsi    A    G        0      0        2 
   1  chr1_14209785     AKia    A    G        1      2        2 
   1  chr1_14209785     AOna    A    G        0      0        2 
   1  chr1_14209785     ASom    A    G        0      0        2 
   1  chr1_14209785     HCab    A    G        0      0        2 
   1  chr1_14209785     HPrz    A    G        0      0        2 
   1  chr1_14209785     ZBoe    A    G        0      0        2 
   1  chr1_14209785     ZGre    A    G        0      0        2 
   1  chr1_14209785     ZHar    A    G        0      0        2 
   1  chr1_14209785   Sample    A    G        0      0        2 
   1  chr1_14226160     AAsi    A    G        0      0        2 
   1  chr1_14226160     AKia    A    G        0      0        2 
   1  chr1_14226160     AOna    A    G        0      0        2 
   1  chr1_14226160     ASom    A    G        0      0        2 
   1  chr1_14226160     HCab    A    G        0      0        2 
   1  chr1_14226160     HPrz    A    G        0      0        2 
   1  chr1_14226160     ZBoe    A    G        0      0        2 
   1  chr1_14226160     ZGre    A    G        1      2        2 
   1  chr1_14226160     ZHar    A    G        0      0        2 
   1  chr1_14226160   Sample    A    G        0      0        2 
   1  chr1_14227012     AAsi    A    G        0      0        2 
   1  chr1_14227012     AKia    A    G        0      0        2 
   1  chr1_14227012     AOna    A    G        0      0        2 
   1  chr1_14227012     ASom    A    G        0      0        2 
   1  chr1_14227012     HCab    A    G        0      0        2 
   1  chr1_14227012     HPrz    A    G        0      0        2 
   1  chr1_14227012     ZBoe    A    G        0      0        2 
   1  chr1_14227012     ZGre    A    G        0      0        2 
   1  chr1_14227012     ZHar    A    G        1      2        2 
   1  chr1_14227012   Sample    A    G        0      0        2 
   1  chr1_14239531     AAsi    A    C        0      0        2 
   1  chr1_14239531     AKia    A    C        0      0        2 
   1  chr1_14239531     AOna    A    C        0      0        2 
   1  chr1_14239531     ASom    A    C        0      0        2 
   1  chr1_14239531     HCab    A    C        0      0        2 
   1  chr1_14239531     HPrz    A    C        0      0        2 
   1  chr1_14239531     ZBoe    A    C      0.5      1        2 
   1  chr1_14239531     ZGre    A    C        0      0        2 
   1  chr1_14239531     ZHar    A    C        0      0        2 
   1  chr1_14239531   Sample    A    C        0      0        2 
   1  chr1_14268985     AAsi    A    G        0      0        2 
   1  chr1_14268985     AKia    A    G        0      0        2 
   1  chr1_14268985     AOna    A    G        0      0        2 
   1  chr1_14268985     ASom    A    G        0      0        2 
   1  chr1_14268985     HCab    A    G        0      0        2 
   1  chr1_14268985     HPrz    A    G        0      0        2 
   1  chr1_14268985     ZBoe    A    G        0      0        2 
   1  chr1_14268985     ZGre    A    G      0.5      1        2 
   1  chr1_14268985     ZHar    A    G        0      0        2 
   1  chr1_14268985   Sample    A    G        0      0        2 
   1  chr1_14270124     AAsi    A    G        0      0        2 
   1  chr1_14270124     AKia    A    G        1      2        2 
   1  chr1_14270124     AOna    A    G        0      0        2 
   1  chr1_14270124     ASom    A    G        0      0        2 
   1  chr1_14270124     HCab    A    G        0      0        2 
   1  chr1_14270124     HPrz    A    G        0      0        2 
   1  chr1_14270124     ZBoe    A    G        0      0        2 
   1  chr1_14270124     ZGre    A    G        0      0        2 
   1  chr1_14270124     ZHar    A    G        0      0        2 
   1  chr1_14270124   Sample    A    G        0      0        2 
   1  chr1_14272281     AAsi    G    A        0      0        2 
   1  chr1_14272281     AKia    G    A        0      0        2 
   1  chr1_14272281     AOna    G    A        0      0        2 
   1  chr1_14272281     ASom    G    A        0      0        2 
   1  chr1_14272281     HCab    G    A        1      2        2 
   1  chr1_14272281     HPrz    G    A        1      2        2 
   1  chr1_14272281     ZBoe    G    A        0      0        2 
   1  chr1_14272281     ZGre    G    A        0      0        2 
   1  chr1_14272281     ZHar    G    A        0      0        2 
   1  chr1_14272281   Sample    G    A        0      0        2 
   1  chr1_14279414     AAsi    T    C        0      0        2 
   1  chr1_14279414     AKia    T    C        1      2        2 
   1  chr1_14279414     AOna    T    C      0.5      1        2 
   1  chr1_14279414     ASom    T    C        0      0        2 
   1  chr1_14279414     HCab    T    C        0      0        2 
   1  chr1_14279414     HPrz    T    C        0      0        2 
   1  chr1_14279414     ZBoe    T    C      0.5      1        2 
   1  chr1_14279414     ZGre    T    C        0      0        2 
   1  chr1_14279414     ZHar    T    C        0      0        2 
   1  chr1_14279414   Sample    T    C        0      0        2 
   1  chr1_14284136     AAsi    T    C        0      0        2 
   1  chr1_14284136     AKia    T    C        0      0        2 
   1  chr1_14284136     AOna    T    C        0      0        2 
   1  chr1_14284136     ASom    T    C        0      0        2 
   1  chr1_14284136     HCab    T    C        1      2        2 
   1  chr1_14284136     HPrz    T    C        1      2        2 
   1  chr1_14284136     ZBoe    T    C        0      0        2 
   1  chr1_14284136     ZGre    T    C        0      0        2 
   1  chr1_14284136     ZHar    T    C        0      0        2 
   1  chr1_14284136   Sample    T    C        0      0        2 
   1  chr1_14285490     AAsi    G    A        0      0        2 
   1  chr1_14285490     AKia    G    A        0      0        2 
   1  chr1_14285490     AOna    G    A        0      0        2 
   1  chr1_14285490     ASom    G    A        0      0        2 
   1  chr1_14285490     HCab    G    A      0.5      1        2 
   1  chr1_14285490     HPrz    G    A        0      0        2 
   1  chr1_14285490     ZBoe    G    A        0      0        2 
   1  chr1_14285490     ZGre    G    A        0      0        2 
   1  chr1_14285490     ZHar    G    A        0      0        2 
   1  chr1_14285490   Sample    G    A        0      0        2 
   1  chr1_14288965     AAsi    G    C        0      0        2 
   1  chr1_14288965     AKia    G    C        0      0        2 
   1  chr1_14288965     AOna    G    C        0      0        2 
   1  chr1_14288965     ASom    G    C        0      0        2 
   1  chr1_14288965     HCab    G    C        0      0        2 
   1  chr1_14288965     HPrz    G    C        0      0        2 
   1  chr1_14288965     ZBoe    G    C        0      0        2 
   1  chr1_14288965     ZGre    G    C        1      2        2 
   1  chr1_14288965     ZHar    G    C        0      0        2 
   1  chr1_14288965   Sample    G    C        0      0        2 
   1  chr1_14290762     AAsi    A    G        0      0        2 
   1  chr1_14290762     AKia    A    G        0      0        2 
   1  chr1_14290762     AOna    A    G        0      0        2 
   1  chr1_14290762     ASom    A    G        0      0        2 
   1  chr1_14290762     HCab    A    G        0      0        2 
   1  chr1_14290762     HPrz    A    G        0      0        2 
   1  chr1_14290762     ZBoe    A    G        0      0        2 
   1  chr1_14290762     ZGre    A    G      0.5      1        2 
   1  chr1_14290762     ZHar    A    G        0      0        2 
   1  chr1_14290762   Sample    A    G        0      0        2 
   1  chr1_14295804     AAsi    T    C        0      0        2 
   1  chr1_14295804     AKia    T    C        0      0        2 
   1  chr1_14295804     AOna    T    C        0      0        2 
   1  chr1_14295804     ASom    T    C        0      0        2 
   1  chr1_14295804     HCab    T    C        0      0        2 
   1  chr1_14295804     HPrz    T    C        0      0        2 
   1  chr1_14295804     ZBoe    T    C        1      2        2 
   1  chr1_14295804     ZGre    T    C        1      2        2 
   1  chr1_14295804     ZHar    T    C        1      2        2 
   1  chr1_14295804   Sample    T    C        0      0        2 
   1  chr1_14298395     AAsi    T    C        0      0        2 
   1  chr1_14298395     AKia    T    C        0      0        2 
   1  chr1_14298395     AOna    T    C        0      0        2 
   1  chr1_14298395     ASom    T    C        0      0        2 
   1  chr1_14298395     HCab    T    C        0      0        2 
   1  chr1_14298395     HPrz    T    C        0      0        2 
   1  chr1_14298395     ZBoe    T    C      0.5      1        2 
   1  chr1_14298395     ZGre    T    C        0      0        2 
   1  chr1_14298395     ZHar    T    C        0      0        2 
   1  chr1_14298395   Sample    T    C        0      0        2 
   1  chr1_14299871     AAsi    G    A        0      0        2 
   1  chr1_14299871     AKia    G    A        0      0        2 
   1  chr1_14299871     AOna    G    A        0      0        2 
   1  chr1_14299871     ASom    G    A        0      0        2 
   1  chr1_14299871     HCab    G    A        1      2        2 
   1  chr1_14299871     HPrz    G    A        1      2        2 
   1  chr1_14299871     ZBoe    G    A        0      0        2 
   1  chr1_14299871     ZGre    G    A        0      0        2 
   1  chr1_14299871     ZHar    G    A        0      0        2 
   1  chr1_14299871   Sample    G    A        0      0        2 
   1  chr1_14307214     AAsi    T    C        0      0        2 
   1  chr1_14307214     AKia    T    C        0      0        2 
   1  chr1_14307214     AOna    T    C        0      0        2 
   1  chr1_14307214     ASom    T    C        0      0        2 
   1  chr1_14307214     HCab    T    C        1      2        2 
   1  chr1_14307214     HPrz    T    C        1      2        2 
   1  chr1_14307214     ZBoe    T    C        0      0        2 
   1  chr1_14307214     ZGre    T    C        0      0        2 
   1  chr1_14307214     ZHar    T    C        0      0        2 
   1  chr1_14307214   Sample    T    C        0      0        2 
   1  chr1_14309408     AAsi    C    T        0      0        2 
   1  chr1_14309408     AKia    C    T        0      0        2 
   1  chr1_14309408     AOna    C    T        0      0        2 
   1  chr1_14309408     ASom    C    T        0      0        2 
   1  chr1_14309408     HCab    C    T      0.5      1        2 
   1  chr1_14309408     HPrz    C    T        0      0        2 
   1  chr1_14309408     ZBoe    C    T        0      0        2 
   1  chr1_14309408     ZGre    C    T        0      0        2 
   1  chr1_14309408     ZHar    C    T        0      0        2 
   1  chr1_14309408   Sample    C    T        0      0        2 
   1  chr1_14311331     AAsi    A    G        0      0        2 
   1  chr1_14311331     AKia    A    G        1      2        2 
   1  chr1_14311331     AOna    A    G        0      0        2 
   1  chr1_14311331     ASom    A    G        0      0        2 
   1  chr1_14311331     HCab    A    G      0.5      1        2 
   1  chr1_14311331     HPrz    A    G        0      0        2 
   1  chr1_14311331     ZBoe    A    G        0      0        2 
   1  chr1_14311331     ZGre    A    G        0      0        2 
   1  chr1_14311331     ZHar    A    G        0      0        2 
   1  chr1_14311331   Sample    A    G        0      0        2 
   1  chr1_14314333     AAsi    A    G        0      0        2 
   1  chr1_14314333     AKia    A    G        0      0        2 
   1  chr1_14314333     AOna    A    G        0      0        2 
   1  chr1_14314333     ASom    A    G        0      0        2 
   1  chr1_14314333     HCab    A    G      0.5      1        2 
   1  chr1_14314333     HPrz    A    G        1      2        2 
   1  chr1_14314333     ZBoe    A    G        0      0        2 
   1  chr1_14314333     ZGre    A    G        0      0        2 
   1  chr1_14314333     ZHar    A    G        0      0        2 
   1  chr1_14314333   Sample    A    G        0      0        2 
   1  chr1_14317085     AAsi    G    T        0      0        2 
   1  chr1_14317085     AKia    G    T        1      2        2 
   1  chr1_14317085     AOna    G    T        0      0        2 
   1  chr1_14317085     ASom    G    T        0      0        2 
   1  chr1_14317085     HCab    G    T        0      0        2 
   1  chr1_14317085     HPrz    G    T        0      0        2 
   1  chr1_14317085     ZBoe    G    T        0      0        2 
   1  chr1_14317085     ZGre    G    T        0      0        2 
   1  chr1_14317085     ZHar    G    T        0      0        2 
   1  chr1_14317085   Sample    G    T        0      0        2 
   1  chr1_14323919     AAsi    G    C        0      0        2 
   1  chr1_14323919     AKia    G    C        0      0        2 
   1  chr1_14323919     AOna    G    C        0      0        2 
   1  chr1_14323919     ASom    G    C        0      0        2 
   1  chr1_14323919     HCab    G    C        1      2        2 
   1  chr1_14323919     HPrz    G    C        1      2        2 
   1  chr1_14323919     ZBoe    G    C        0      0        2 
   1  chr1_14323919     ZGre    G    C        0      0        2 
   1  chr1_14323919     ZHar    G    C        0      0        2 
   1  chr1_14323919   Sample    G    C        0      0        2 
   1  chr1_14328873     AAsi    G    A        0      0        2 
   1  chr1_14328873     AKia    G    A        0      0        2 
   1  chr1_14328873     AOna    G    A        0      0        2 
   1  chr1_14328873     ASom    G    A        0      0        2 
   1  chr1_14328873     HCab    G    A      0.5      1        2 
   1  chr1_14328873     HPrz    G    A        0      0        2 
   1  chr1_14328873     ZBoe    G    A        0      0        2 
   1  chr1_14328873     ZGre    G    A        0      0        2 
   1  chr1_14328873     ZHar    G    A        0      0        2 
   1  chr1_14328873   Sample    G    A        0      0        2 
   1  chr1_14329512     AAsi    T    G        0      0        2 
   1  chr1_14329512     AKia    T    G        0      0        2 
   1  chr1_14329512     AOna    T    G        0      0        2 
   1  chr1_14329512     ASom    T    G        0      0        2 
   1  chr1_14329512     HCab    T    G      0.5      1        2 
   1  chr1_14329512     HPrz    T    G      0.5      1        2 
   1  chr1_14329512     ZBoe    T    G        0      0        2 
   1  chr1_14329512     ZGre    T    G        0      0        2 
   1  chr1_14329512     ZHar    T    G        0      0        2 
   1  chr1_14329512   Sample    T    G        0      0        2 
   1  chr1_14329718     AAsi    C    A        1      2        2 
   1  chr1_14329718     AKia    C    A        0      0        2 
   1  chr1_14329718     AOna    C    A        0      0        2 
   1  chr1_14329718     ASom    C    A        1      2        2 
   1  chr1_14329718     HCab    C    A        0      0        2 
   1  chr1_14329718     HPrz    C    A        0      0        2 
   1  chr1_14329718     ZBoe    C    A        0      0        2 
   1  chr1_14329718     ZGre    C    A        0      0        2 
   1  chr1_14329718     ZHar    C    A        0      0        2 
   1  chr1_14329718   Sample    C    A        1      2        2 
   1  chr1_14330116     AAsi    T    G        0      0        2 
   1  chr1_14330116     AKia    T    G        1      2        2 
   1  chr1_14330116     AOna    T    G      0.5      1        2 
   1  chr1_14330116     ASom    T    G        0      0        2 
   1  chr1_14330116     HCab    T    G        0      0        2 
   1  chr1_14330116     HPrz    T    G        0      0        2 
   1  chr1_14330116     ZBoe    T    G        0      0        2 
   1  chr1_14330116     ZGre    T    G        0      0        2 
   1  chr1_14330116     ZHar    T    G        0      0        2 
   1  chr1_14330116   Sample    T    G        0      0        2 
   1  chr1_14340108     AAsi    A    C        0      0        2 
   1  chr1_14340108     AKia    A    C        0      0        2 
   1  chr1_14340108     AOna    A    C        0      0        2 
   1  chr1_14340108     ASom    A    C        0      0        2 
   1  chr1_14340108     HCab    A    C        1      2        2 
   1  chr1_14340108     HPrz    A    C        1      2        2 
   1  chr1_14340108     ZBoe    A    C        0      0        2 
   1  chr1_14340108     ZGre    A    C        0      0        2 
   1  chr1_14340108     ZHar    A    C        0      0        2 
   1  chr1_14340108   Sample    A    C        0      0        2 
   1  chr1_14342772     AAsi    T    C        0      0        2 
   1  chr1_14342772     AKia    T    C        0      0        2 
   1  chr1_14342772     AOna    T    C        0      0        2 
   1  chr1_14342772     ASom    T    C        0      0        2 
   1  chr1_14342772     HCab    T    C        1      2        2 
   1  chr1_14342772     HPrz    T    C        1      2        2 
   1  chr1_14342772     ZBoe    T    C        0      0        2 
   1  chr1_14342772     ZGre    T    C        0      0        2 
   1  chr1_14342772     ZHar    T    C        0      0        2 
   1  chr1_14342772   Sample    T    C        0      0        2 
   1  chr1_14350999     AAsi    T    G        0      0        2 
   1  chr1_14350999     AKia    T    G        0      0        2 
   1  chr1_14350999     AOna    T    G        0      0        2 
   1  chr1_14350999     ASom    T    G        0      0        2 
   1  chr1_14350999     HCab    T    G        0      0        2 
   1  chr1_14350999     HPrz    T    G        0      0        2 
   1  chr1_14350999     ZBoe    T    G        0      0        2 
   1  chr1_14350999     ZGre    T    G        1      2        2 
   1  chr1_14350999     ZHar    T    G        0      0        2 
   1  chr1_14350999   Sample    T    G        0      0        2 
   1  chr1_14357359     AAsi    T    C        0      0        2 
   1  chr1_14357359     AKia    T    C        0      0        2 
   1  chr1_14357359     AOna    T    C        0      0        2 
   1  chr1_14357359     ASom    T    C        0      0        2 
   1  chr1_14357359     HCab    T    C        0      0        2 
   1  chr1_14357359     HPrz    T    C        0      0        2 
   1  chr1_14357359     ZBoe    T    C        1      2        2 
   1  chr1_14357359     ZGre    T    C        0      0        2 
   1  chr1_14357359     ZHar    T    C        0      0        2 
   1  chr1_14357359   Sample    T    C        0      0        2 
   1  chr1_14357863     AAsi    A    G        0      0        2 
   1  chr1_14357863     AKia    A    G        1      2        2 
   1  chr1_14357863     AOna    A    G        0      0        2 
   1  chr1_14357863     ASom    A    G        0      0        2 
   1  chr1_14357863     HCab    A    G        0      0        2 
   1  chr1_14357863     HPrz    A    G        0      0        2 
   1  chr1_14357863     ZBoe    A    G        0      0        2 
   1  chr1_14357863     ZGre    A    G        0      0        2 
   1  chr1_14357863     ZHar    A    G        0      0        2 
   1  chr1_14357863   Sample    A    G        0      0        2 
   1  chr1_14358578     AAsi    T    C        1      2        2 
   1  chr1_14358578     AKia    T    C        1      2        2 
   1  chr1_14358578     AOna    T    C      0.5      1        2 
   1  chr1_14358578     ASom    T    C        1      2        2 
   1  chr1_14358578     HCab    T    C        0      0        2 
   1  chr1_14358578     HPrz    T    C        0      0        2 
   1  chr1_14358578     ZBoe    T    C        0      0        2 
   1  chr1_14358578     ZGre    T    C        0      0        2 
   1  chr1_14358578     ZHar    T    C        0      0        2 
   1  chr1_14358578   Sample    T    C        1      2        2 
   1  chr1_14360881     AAsi    C    A        0      0        2 
   1  chr1_14360881     AKia    C    A        0      0        2 
   1  chr1_14360881     AOna    C    A        0      0        2 
   1  chr1_14360881     ASom    C    A        0      0        2 
   1  chr1_14360881     HCab    C    A        1      2        2 
   1  chr1_14360881     HPrz    C    A        1      2        2 
   1  chr1_14360881     ZBoe    C    A        0      0        2 
   1  chr1_14360881     ZGre    C    A        0      0        2 
   1  chr1_14360881     ZHar    C    A        0      0        2 
   1  chr1_14360881   Sample    C    A        0      0        2 
   1  chr1_14360918     AAsi    A    C        0      0        2 
   1  chr1_14360918     AKia    A    C        1      2        2 
   1  chr1_14360918     AOna    A    C        0      0        2 
   1  chr1_14360918     ASom    A    C        0      0        2 
   1  chr1_14360918     HCab    A    C        1      2        2 
   1  chr1_14360918     HPrz    A    C        1      2        2 
   1  chr1_14360918     ZBoe    A    C        0      0        2 
   1  chr1_14360918     ZGre    A    C        0      0        2 
   1  chr1_14360918     ZHar    A    C        0      0        2 
   1  chr1_14360918   Sample    A    C        0      0        2 
   1  chr1_14362837     AAsi    A    G        0      0        2 
   1  chr1_14362837     AKia    A    G        0      0        2 
   1  chr1_14362837     AOna    A    G        0      0        2 
   1  chr1_14362837     ASom    A    G        0      0        2 
   1  chr1_14362837     HCab    A    G        1      2        2 
   1  chr1_14362837     HPrz    A    G        1      2        2 
   1  chr1_14362837     ZBoe    A    G        0      0        2 
   1  chr1_14362837     ZGre    A    G        0      0        2 
   1  chr1_14362837     ZHar    A    G        0      0        2 
   1  chr1_14362837   Sample    A    G        0      0        2 
   1  chr1_14363956     AAsi    C    A        0      0        2 
   1  chr1_14363956     AKia    C    A        1      2        2 
   1  chr1_14363956     AOna    C    A        1      2        2 
   1  chr1_14363956     ASom    C    A        0      0        2 
   1  chr1_14363956     HCab    C    A        0      0        2 
   1  chr1_14363956     HPrz    C    A        0      0        2 
   1  chr1_14363956     ZBoe    C    A        0      0        2 
   1  chr1_14363956     ZGre    C    A        0      0        2 
   1  chr1_14363956     ZHar    C    A        0      0        2 
   1  chr1_14363956   Sample    C    A        0      0        2 
   1  chr1_14371999     AAsi    G    A        0      0        2 
   1  chr1_14371999     AKia    G    A        0      0        2 
   1  chr1_14371999     AOna    G    A        0      0        2 
   1  chr1_14371999     ASom    G    A        0      0        2 
   1  chr1_14371999     HCab    G    A        1      2        2 
   1  chr1_14371999     HPrz    G    A        1      2        2 
   1  chr1_14371999     ZBoe    G    A        0      0        2 
   1  chr1_14371999     ZGre    G    A        0      0        2 
   1  chr1_14371999     ZHar    G    A        0      0        2 
   1  chr1_14371999   Sample    G    A        0      0        2 
   1  chr1_14382597     AAsi    T    C        0      0        2 
   1  chr1_14382597     AKia    T    C        0      0        2 
   1  chr1_14382597     AOna    T    C        0      0        2 
   1  chr1_14382597     ASom    T    C        0      0        2 
   1  chr1_14382597     HCab    T    C        0      0        2 
   1  chr1_14382597     HPrz    T    C        0      0        2 
   1  chr1_14382597     ZBoe    T    C        0      0        2 
   1  chr1_14382597     ZGre    T    C        0      0        2 
   1  chr1_14382597     ZHar    T    C      0.5      1        2 
   1  chr1_14382597   Sample    T    C        0      0        2 
   1  chr1_14382607     AAsi    G    A        0      0        2 
   1  chr1_14382607     AKia    G    A        0      0        2 
   1  chr1_14382607     AOna    G    A        0      0        2 
   1  chr1_14382607     ASom    G    A        0      0        2 
   1  chr1_14382607     HCab    G    A        0      0        2 
   1  chr1_14382607     HPrz    G    A        0      0        2 
   1  chr1_14382607     ZBoe    G    A        1      2        2 
   1  chr1_14382607     ZGre    G    A        0      0        2 
   1  chr1_14382607     ZHar    G    A        0      0        2 
   1  chr1_14382607   Sample    G    A        0      0        2 
   1  chr1_14398137     AAsi    T    C        1      2        2 
   1  chr1_14398137     AKia    T    C        0      0        2 
   1  chr1_14398137     AOna    T    C        0      0        2 
   1  chr1_14398137     ASom    T    C        1      2        2 
   1  chr1_14398137     HCab    T    C        0      0        2 
   1  chr1_14398137     HPrz    T    C        0      0        2 
   1  chr1_14398137     ZBoe    T    C        0      0        2 
   1  chr1_14398137     ZGre    T    C        0      0        2 
   1  chr1_14398137     ZHar    T    C        0      0        2 
   1  chr1_14398137   Sample    T    C        1      2        2 
   1  chr1_14403672     AAsi    C    G        0      0        2 
   1  chr1_14403672     AKia    C    G        0      0        2 
   1  chr1_14403672     AOna    C    G        0      0        2 
   1  chr1_14403672     ASom    C    G        0      0        2 
   1  chr1_14403672     HCab    C    G        1      2        2 
   1  chr1_14403672     HPrz    C    G        1      2        2 
   1  chr1_14403672     ZBoe    C    G        0      0        2 
   1  chr1_14403672     ZGre    C    G        0      0        2 
   1  chr1_14403672     ZHar    C    G        0      0        2 
   1  chr1_14403672   Sample    C    G        0      0        2 
   1  chr1_14411812     AAsi    G    A        0      0        2 
   1  chr1_14411812     AKia    G    A        0      0        2 
   1  chr1_14411812     AOna    G    A        0      0        2 
   1  chr1_14411812     ASom    G    A        0      0        2 
   1  chr1_14411812     HCab    G    A        0      0        2 
   1  chr1_14411812     HPrz    G    A      0.5      1        2 
   1  chr1_14411812     ZBoe    G    A        0      0        2 
   1  chr1_14411812     ZGre    G    A        0      0        2 
   1  chr1_14411812     ZHar    G    A        0      0        2 
   1  chr1_14411812   Sample    G    A        0      0        2 
   1  chr1_14414532     AAsi    C    G        0      0        2 
   1  chr1_14414532     AKia    C    G        0      0        2 
   1  chr1_14414532     AOna    C    G        0      0        2 
   1  chr1_14414532     ASom    C    G        0      0        2 
   1  chr1_14414532     HCab    C    G        1      2        2 
   1  chr1_14414532     HPrz    C    G        1      2        2 
   1  chr1_14414532     ZBoe    C    G        0      0        2 
   1  chr1_14414532     ZGre    C    G        0      0        2 
   1  chr1_14414532     ZHar    C    G        0      0        2 
   1  chr1_14414532   Sample    C    G        0      0        2 
   1  chr1_14415043     AAsi    A    G        0      0        2 
   1  chr1_14415043     AKia    A    G        0      0        2 
   1  chr1_14415043     AOna    A    G        0      0        2 
   1  chr1_14415043     ASom    A    G        0      0        2 
   1  chr1_14415043     HCab    A    G        1      2        2 
   1  chr1_14415043     HPrz    A    G        1      2        2 
   1  chr1_14415043     ZBoe    A    G        0      0        2 
   1  chr1_14415043     ZGre    A    G        0      0        2 
   1  chr1_14415043     ZHar    A    G        0      0        2 
   1  chr1_14415043   Sample    A    G        0      0        2 
   1  chr1_14416344     AAsi    C    T        0      0        2 
   1  chr1_14416344     AKia    C    T        0      0        2 
   1  chr1_14416344     AOna    C    T        0      0        2 
   1  chr1_14416344     ASom    C    T        0      0        2 
   1  chr1_14416344     HCab    C    T        1      2        2 
   1  chr1_14416344     HPrz    C    T        1      2        2 
   1  chr1_14416344     ZBoe    C    T        0      0        2 
   1  chr1_14416344     ZGre    C    T        0      0        2 
   1  chr1_14416344     ZHar    C    T        0      0        2 
   1  chr1_14416344   Sample    C    T        0      0        2 
   1  chr1_14422363     AAsi    G    A        0      0        2 
   1  chr1_14422363     AKia    G    A        0      0        2 
   1  chr1_14422363     AOna    G    A        0      0        2 
   1  chr1_14422363     ASom    G    A        0      0        2 
   1  chr1_14422363     HCab    G    A      0.5      1        2 
   1  chr1_14422363     HPrz    G    A        0      0        2 
   1  chr1_14422363     ZBoe    G    A        0      0        2 
   1  chr1_14422363     ZGre    G    A        0      0        2 
   1  chr1_14422363     ZHar    G    A        0      0        2 
   1  chr1_14422363   Sample    G    A        0      0        2 
   1  chr1_14424772     AAsi    A    G        0      0        2 
   1  chr1_14424772     AKia    A    G        0      0        2 
   1  chr1_14424772     AOna    A    G        0      0        2 
   1  chr1_14424772     ASom    A    G        0      0        2 
   1  chr1_14424772     HCab    A    G        0      0        2 
   1  chr1_14424772     HPrz    A    G        0      0        2 
   1  chr1_14424772     ZBoe    A    G      0.5      1        2 
   1  chr1_14424772     ZGre    A    G        0      0        2 
   1  chr1_14424772     ZHar    A    G        0      0        2 
   1  chr1_14424772   Sample    A    G        0      0        2 
   1  chr1_14428819     AAsi    A    G        0      0        2 
   1  chr1_14428819     AKia    A    G        0      0        2 
   1  chr1_14428819     AOna    A    G        0      0        2 
   1  chr1_14428819     ASom    A    G        0      0        2 
   1  chr1_14428819     HCab    A    G        1      2        2 
   1  chr1_14428819     HPrz    A    G        1      2        2 
   1  chr1_14428819     ZBoe    A    G        0      0        2 
   1  chr1_14428819     ZGre    A    G        0      0        2 
   1  chr1_14428819     ZHar    A    G        0      0        2 
   1  chr1_14428819   Sample    A    G        0      0        2 
   1  chr1_14430944     AAsi    C    T        0      0        2 
   1  chr1_14430944     AKia    C    T        0      0        2 
   1  chr1_14430944     AOna    C    T        0      0        2 
   1  chr1_14430944     ASom    C    T        0      0        2 
   1  chr1_14430944     HCab    C    T        0      0        2 
   1  chr1_14430944     HPrz    C    T      0.5      1        2 
   1  chr1_14430944     ZBoe    C    T        0      0        2 
   1  chr1_14430944     ZGre    C    T        0      0        2 
   1  chr1_14430944     ZHar    C    T        0      0        2 
   1  chr1_14430944   Sample    C    T        0      0        2 
   1  chr1_14438366     AAsi    G    A        0      0        2 
   1  chr1_14438366     AKia    G    A        0      0        2 
   1  chr1_14438366     AOna    G    A        0      0        2 
   1  chr1_14438366     ASom    G    A        0      0        2 
   1  chr1_14438366     HCab    G    A      0.5      1        2 
   1  chr1_14438366     HPrz    G    A        0      0        2 
   1  chr1_14438366     ZBoe    G    A        0      0        2 
   1  chr1_14438366     ZGre    G    A        0      0        2 
   1  chr1_14438366     ZHar    G    A        0      0        2 
   1  chr1_14438366   Sample    G    A        0      0        2 
   1  chr1_14441614     AAsi    C    T        0      0        2 
   1  chr1_14441614     AKia    C    T        0      0        2 
   1  chr1_14441614     AOna    C    T        0      0        2 
   1  chr1_14441614     ASom    C    T        0      0        2 
   1  chr1_14441614     HCab    C    T        1      2        2 
   1  chr1_14441614     HPrz    C    T        1      2        2 
   1  chr1_14441614     ZBoe    C    T        0      0        2 
   1  chr1_14441614     ZGre    C    T        0      0        2 
   1  chr1_14441614     ZHar    C    T        0      0        2 
   1  chr1_14441614   Sample    C    T        0      0        2 
   1  chr1_14445526     AAsi    A    G        0      0        2 
   1  chr1_14445526     AKia    A    G      0.5      1        2 
   1  chr1_14445526     AOna    A    G        0      0        2 
   1  chr1_14445526     ASom    A    G        0      0        2 
   1  chr1_14445526     HCab    A    G        0      0        2 
   1  chr1_14445526     HPrz    A    G        0      0        2 
   1  chr1_14445526     ZBoe    A    G        0      0        2 
   1  chr1_14445526     ZGre    A    G        0      0        2 
   1  chr1_14445526     ZHar    A    G        0      0        2 
   1  chr1_14445526   Sample    A    G        0      0        2 
   1  chr1_14446576     AAsi    A    G        0      0        2 
   1  chr1_14446576     AKia    A    G        0      0        2 
   1  chr1_14446576     AOna    A    G        0      0        2 
   1  chr1_14446576     ASom    A    G        0      0        2 
   1  chr1_14446576     HCab    A    G        0      0        2 
   1  chr1_14446576     HPrz    A    G        0      0        2 
   1  chr1_14446576     ZBoe    A    G        0      0        2 
   1  chr1_14446576     ZGre    A    G        0      0        2 
   1  chr1_14446576     ZHar    A    G        1      2        2 
   1  chr1_14446576   Sample    A    G        0      0        2 
   1  chr1_14447038     AAsi    A    G        0      0        2 
   1  chr1_14447038     AKia    A    G        0      0        2 
   1  chr1_14447038     AOna    A    G        0      0        2 
   1  chr1_14447038     ASom    A    G        0      0        2 
   1  chr1_14447038     HCab    A    G        0      0        2 
   1  chr1_14447038     HPrz    A    G        0      0        2 
   1  chr1_14447038     ZBoe    A    G      0.5      1        2 
   1  chr1_14447038     ZGre    A    G        0      0        2 
   1  chr1_14447038     ZHar    A    G        0      0        2 
   1  chr1_14447038   Sample    A    G        0      0        2 
   1  chr1_14447206     AAsi    T    A        0      0        2 
   1  chr1_14447206     AKia    T    A        0      0        2 
   1  chr1_14447206     AOna    T    A        0      0        2 
   1  chr1_14447206     ASom    T    A        0      0        2 
   1  chr1_14447206     HCab    T    A        1      2        2 
   1  chr1_14447206     HPrz    T    A        1      2        2 
   1  chr1_14447206     ZBoe    T    A        0      0        2 
   1  chr1_14447206     ZGre    T    A        0      0        2 
   1  chr1_14447206     ZHar    T    A        0      0        2 
   1  chr1_14447206   Sample    T    A        0      0        2 
   1  chr1_14451018     AAsi    A    G        0      0        2 
   1  chr1_14451018     AKia    A    G        0      0        2 
   1  chr1_14451018     AOna    A    G        0      0        2 
   1  chr1_14451018     ASom    A    G        0      0        2 
   1  chr1_14451018     HCab    A    G        0      0        2 
   1  chr1_14451018     HPrz    A    G        0      0        2 
   1  chr1_14451018     ZBoe    A    G        0      0        2 
   1  chr1_14451018     ZGre    A    G        1      2        2 
   1  chr1_14451018     ZHar    A    G        0      0        2 
   1  chr1_14451018   Sample    A    G        0      0        2 
   1  chr1_14451774     AAsi    C    T        0      0        2 
   1  chr1_14451774     AKia    C    T        0      0        2 
   1  chr1_14451774     AOna    C    T        0      0        2 
   1  chr1_14451774     ASom    C    T        0      0        2 
   1  chr1_14451774     HCab    C    T        0      0        2 
   1  chr1_14451774     HPrz    C    T        0      0        2 
   1  chr1_14451774     ZBoe    C    T        0      0        2 
   1  chr1_14451774     ZGre    C    T        0      0        2 
   1  chr1_14451774     ZHar    C    T        1      2        2 
   1  chr1_14451774   Sample    C    T        0      0        2 
   1  chr1_14463655     AAsi    A    G        0      0        2 
   1  chr1_14463655     AKia    A    G        1      2        2 
   1  chr1_14463655     AOna    A    G        0      0        2 
   1  chr1_14463655     ASom    A    G        0      0        2 
   1  chr1_14463655     HCab    A    G        0      0        2 
   1  chr1_14463655     HPrz    A    G        0      0        2 
   1  chr1_14463655     ZBoe    A    G        0      0        2 
   1  chr1_14463655     ZGre    A    G        0      0        2 
   1  chr1_14463655     ZHar    A    G        0      0        2 
   1  chr1_14463655   Sample    A    G        0      0        2 
   1  chr1_14473821     AAsi    A    G        0      0        2 
   1  chr1_14473821     AKia    A    G        1      2        2 
   1  chr1_14473821     AOna    A    G        1      2        2 
   1  chr1_14473821     ASom    A    G        0      0        2 
   1  chr1_14473821     HCab    A    G        0      0        2 
   1  chr1_14473821     HPrz    A    G        0      0        2 
   1  chr1_14473821     ZBoe    A    G        0      0        2 
   1  chr1_14473821     ZGre    A    G        0      0        2 
   1  chr1_14473821     ZHar    A    G        0      0        2 
   1  chr1_14473821   Sample    A    G        0      0        2 
   1  chr1_14476317     AAsi    C    T        0      0        2 
   1  chr1_14476317     AKia    C    T        0      0        2 
   1  chr1_14476317     AOna    C    T        0      0        2 
   1  chr1_14476317     ASom    C    T        0      0        2 
   1  chr1_14476317     HCab    C    T        0      0        2 
   1  chr1_14476317     HPrz    C    T        0      0        2 
   1  chr1_14476317     ZBoe    C    T        0      0        2 
   1  chr1_14476317     ZGre    C    T        0      0        2 
   1  chr1_14476317     ZHar    C    T        1      2        2 
   1  chr1_14476317   Sample    C    T        0      0        2 
   1  chr1_14478131     AAsi    A    G        0      0        2 
   1  chr1_14478131     AKia    A    G        0      0        2 
   1  chr1_14478131     AOna    A    G        0      0        2 
   1  chr1_14478131     ASom    A    G        0      0        2 
   1  chr1_14478131     HCab    A    G        0      0        2 
   1  chr1_14478131     HPrz    A    G        0      0        2 
   1  chr1_14478131     ZBoe    A    G      0.5      1        2 
   1  chr1_14478131     ZGre    A    G        0      0        2 
   1  chr1_14478131     ZHar    A    G        0      0        2 
   1  chr1_14478131   Sample    A    G        0      0        2 
   1  chr1_14479082     AAsi    G    C        0      0        2 
   1  chr1_14479082     AKia    G    C        0      0        2 
   1  chr1_14479082     AOna    G    C        0      0        2 
   1  chr1_14479082     ASom    G    C        0      0        2 
   1  chr1_14479082     HCab    G    C        1      2        2 
   1  chr1_14479082     HPrz    G    C        1      2        2 
   1  chr1_14479082     ZBoe    G    C        0      0        2 
   1  chr1_14479082     ZGre    G    C        0      0        2 
   1  chr1_14479082     ZHar    G    C        0      0        2 
   1  chr1_14479082   Sample    G    C        0      0        2 
   1  chr1_14480210     AAsi    C    G        0      0        2 
   1  chr1_14480210     AKia    C    G        0      0        2 
   1  chr1_14480210     AOna    C    G        0      0        2 
   1  chr1_14480210     ASom    C    G        0      0        2 
   1  chr1_14480210     HCab    C    G        1      2        2 
   1  chr1_14480210     HPrz    C    G        1      2        2 
   1  chr1_14480210     ZBoe    C    G        0      0        2 
   1  chr1_14480210     ZGre    C    G        0      0        2 
   1  chr1_14480210     ZHar    C    G        0      0        2 
   1  chr1_14480210   Sample    C    G        0      0        2 
   1  chr1_14481237     AAsi    C    A        0      0        2 
   1  chr1_14481237     AKia    C    A        0      0        2 
   1  chr1_14481237     AOna    C    A        1      2        2 
   1  chr1_14481237     ASom    C    A        0      0        2 
   1  chr1_14481237     HCab    C    A        0      0        2 
   1  chr1_14481237     HPrz    C    A        0      0        2 
   1  chr1_14481237     ZBoe    C    A        0      0        2 
   1  chr1_14481237     ZGre    C    A        0      0        2 
   1  chr1_14481237     ZHar    C    A        0      0        2 
   1  chr1_14481237   Sample    C    A        0      0        2 
   1  chr1_14482846     AAsi    G    A        1      2        2 
   1  chr1_14482846     AKia    G    A        1      2        2 
   1  chr1_14482846     AOna    G    A        0      0        2 
   1  chr1_14482846     ASom    G    A        1      2        2 
   1  chr1_14482846     HCab    G    A        0      0        2 
   1  chr1_14482846     HPrz    G    A        0      0        2 
   1  chr1_14482846     ZBoe    G    A        0      0        2 
   1  chr1_14482846     ZGre    G    A        0      0        2 
   1  chr1_14482846     ZHar    G    A        0      0        2 
   1  chr1_14482846   Sample    G    A        1      2        2 
   1  chr1_14483387     AAsi    T    C        0      0        2 
   1  chr1_14483387     AKia    T    C        0      0        2 
   1  chr1_14483387     AOna    T    C        0      0        2 
   1  chr1_14483387     ASom    T    C        0      0        2 
   1  chr1_14483387     HCab    T    C        1      2        2 
   1  chr1_14483387     HPrz    T    C        1      2        2 
   1  chr1_14483387     ZBoe    T    C        0      0        2 
   1  chr1_14483387     ZGre    T    C        0      0        2 
   1  chr1_14483387     ZHar    T    C        0      0        2 
   1  chr1_14483387   Sample    T    C        0      0        2 
   1  chr1_14486441     AAsi    A    G        0      0        2 
   1  chr1_14486441     AKia    A    G        0      0        2 
   1  chr1_14486441     AOna    A    G        0      0        2 
   1  chr1_14486441     ASom    A    G        0      0        2 
   1  chr1_14486441     HCab    A    G        1      2        2 
   1  chr1_14486441     HPrz    A    G        1      2        2 
   1  chr1_14486441     ZBoe    A    G        0      0        2 
   1  chr1_14486441     ZGre    A    G        0      0        2 
   1  chr1_14486441     ZHar    A    G        0      0        2 
   1  chr1_14486441   Sample    A    G        0      0        2 
   1  chr1_14487018     AAsi    T    G        0      0        2 
   1  chr1_14487018     AKia    T    G        0      0        2 
   1  chr1_14487018     AOna    T    G        0      0        2 
   1  chr1_14487018     ASom    T    G        0      0        2 
   1  chr1_14487018     HCab    T    G        1      2        2 
   1  chr1_14487018     HPrz    T    G        1      2        2 
   1  chr1_14487018     ZBoe    T    G        0      0        2 
   1  chr1_14487018     ZGre    T    G        0      0        2 
   1  chr1_14487018     ZHar    T    G        0      0        2 
   1  chr1_14487018   Sample    T    G        0      0        2 
   1  chr1_14487201     AAsi    T    C        0      0        2 
   1  chr1_14487201     AKia    T    C        0      0        2 
   1  chr1_14487201     AOna    T    C        0      0        2 
   1  chr1_14487201     ASom    T    C        0      0        2 
   1  chr1_14487201     HCab    T    C        0      0        2 
   1  chr1_14487201     HPrz    T    C        0      0        2 
   1  chr1_14487201     ZBoe    T    C        0      0        2 
   1  chr1_14487201     ZGre    T    C        0      0        2 
   1  chr1_14487201     ZHar    T    C        1      2        2 
   1  chr1_14487201   Sample    T    C        0      0        2 
   1  chr1_14489853     AAsi    A    G        0      0        2 
   1  chr1_14489853     AKia    A    G        0      0        2 
   1  chr1_14489853     AOna    A    G        0      0        2 
   1  chr1_14489853     ASom    A    G        0      0        2 
   1  chr1_14489853     HCab    A    G        0      0        2 
   1  chr1_14489853     HPrz    A    G        0      0        2 
   1  chr1_14489853     ZBoe    A    G        0      0        2 
   1  chr1_14489853     ZGre    A    G        1      2        2 
   1  chr1_14489853     ZHar    A    G        0      0        2 
   1  chr1_14489853   Sample    A    G        0      0        2 
   1  chr1_14496357     AAsi    C    A        0      0        2 
   1  chr1_14496357     AKia    C    A        1      2        2 
   1  chr1_14496357     AOna    C    A        0      0        2 
   1  chr1_14496357     ASom    C    A        0      0        2 
   1  chr1_14496357     HCab    C    A        0      0        2 
   1  chr1_14496357     HPrz    C    A        0      0        2 
   1  chr1_14496357     ZBoe    C    A        0      0        2 
   1  chr1_14496357     ZGre    C    A        0      0        2 
   1  chr1_14496357     ZHar    C    A        0      0        2 
   1  chr1_14496357   Sample    C    A        0      0        2 
   1  chr1_14499177     AAsi    A    T        0      0        2 
   1  chr1_14499177     AKia    A    T        0      0        2 
   1  chr1_14499177     AOna    A    T        0      0        2 
   1  chr1_14499177     ASom    A    T        0      0        2 
   1  chr1_14499177     HCab    A    T        0      0        2 
   1  chr1_14499177     HPrz    A    T        0      0        2 
   1  chr1_14499177     ZBoe    A    T        0      0        2 
   1  chr1_14499177     ZGre    A    T        0      0        2 
   1  chr1_14499177     ZHar    A    T        1      2        2 
   1  chr1_14499177   Sample    A    T        0      0        2 
   1  chr1_14500683     AAsi    A    G        0      0        2 
   1  chr1_14500683     AKia    A    G        0      0        2 
   1  chr1_14500683     AOna    A    G        0      0        2 
   1  chr1_14500683     ASom    A    G        0      0        2 
   1  chr1_14500683     HCab    A    G        1      2        2 
   1  chr1_14500683     HPrz    A    G        1      2        2 
   1  chr1_14500683     ZBoe    A    G        0      0        2 
   1  chr1_14500683     ZGre    A    G        0      0        2 
   1  chr1_14500683     ZHar    A    G        0      0        2 
   1  chr1_14500683   Sample    A    G        0      0        2 
   1  chr1_14507344     AAsi    C    G        0      0        2 
   1  chr1_14507344     AKia    C    G        0      0        2 
   1  chr1_14507344     AOna    C    G        0      0        2 
   1  chr1_14507344     ASom    C    G        0      0        2 
   1  chr1_14507344     HCab    C    G        1      2        2 
   1  chr1_14507344     HPrz    C    G        1      2        2 
   1  chr1_14507344     ZBoe    C    G        0      0        2 
   1  chr1_14507344     ZGre    C    G        0      0        2 
   1  chr1_14507344     ZHar    C    G        0      0        2 
   1  chr1_14507344   Sample    C    G        0      0        2 
   1  chr1_14510433     AAsi    A    G        0      0        2 
   1  chr1_14510433     AKia    A    G        0      0        2 
   1  chr1_14510433     AOna    A    G        0      0        2 
   1  chr1_14510433     ASom    A    G        1      2        2 
   1  chr1_14510433     HCab    A    G        0      0        2 
   1  chr1_14510433     HPrz    A    G        0      0        2 
   1  chr1_14510433     ZBoe    A    G        0      0        2 
   1  chr1_14510433     ZGre    A    G        0      0        2 
   1  chr1_14510433     ZHar    A    G        0      0        2 
   1  chr1_14510433   Sample    A    G        0      0        2 
   1  chr1_14517235     AAsi    G    A        0      0        2 
   1  chr1_14517235     AKia    G    A        0      0        2 
   1  chr1_14517235     AOna    G    A        0      0        2 
   1  chr1_14517235     ASom    G    A        0      0        2 
   1  chr1_14517235     HCab    G    A        0      0        2 
   1  chr1_14517235     HPrz    G    A        0      0        2 
   1  chr1_14517235     ZBoe    G    A      0.5      1        2 
   1  chr1_14517235     ZGre    G    A        1      2        2 
   1  chr1_14517235     ZHar    G    A        1      2        2 
   1  chr1_14517235   Sample    G    A        0      0        2 
   1  chr1_14518733     AAsi    T    C        0      0        2 
   1  chr1_14518733     AKia    T    C        0      0        2 
   1  chr1_14518733     AOna    T    C        0      0        2 
   1  chr1_14518733     ASom    T    C        0      0        2 
   1  chr1_14518733     HCab    T    C        0      0        2 
   1  chr1_14518733     HPrz    T    C        0      0        2 
   1  chr1_14518733     ZBoe    T    C      0.5      1        2 
   1  chr1_14518733     ZGre    T    C        0      0        2 
   1  chr1_14518733     ZHar    T    C        0      0        2 
   1  chr1_14518733   Sample    T    C        0      0        2 
   1  chr1_14519226     AAsi    G    A        0      0        2 
   1  chr1_14519226     AKia    G    A        0      0        2 
   1  chr1_14519226     AOna    G    A        0      0        2 
   1  chr1_14519226     ASom    G    A        0      0        2 
   1  chr1_14519226     HCab    G    A        1      2        2 
   1  chr1_14519226     HPrz    G    A        1      2        2 
   1  chr1_14519226     ZBoe    G    A        0      0        2 
   1  chr1_14519226     ZGre    G    A        0      0        2 
   1  chr1_14519226     ZHar    G    A        0      0        2 
   1  chr1_14519226   Sample    G    A        0      0        2 
   1  chr1_14525580     AAsi    G    C        0      0        2 
   1  chr1_14525580     AKia    G    C        0      0        2 
   1  chr1_14525580     AOna    G    C        0      0        2 
   1  chr1_14525580     ASom    G    C        0      0        2 
   1  chr1_14525580     HCab    G    C        1      2        2 
   1  chr1_14525580     HPrz    G    C        1      2        2 
   1  chr1_14525580     ZBoe    G    C        0      0        2 
   1  chr1_14525580     ZGre    G    C        0      0        2 
   1  chr1_14525580     ZHar    G    C        0      0        2 
   1  chr1_14525580   Sample    G    C        0      0        2 
   1  chr1_14525924     AAsi    T    C        0      0        2 
   1  chr1_14525924     AKia    T    C        0      0        2 
   1  chr1_14525924     AOna    T    C        1      2        2 
   1  chr1_14525924     ASom    T    C        0      0        2 
   1  chr1_14525924     HCab    T    C        0      0        2 
   1  chr1_14525924     HPrz    T    C        0      0        2 
   1  chr1_14525924     ZBoe    T    C        0      0        2 
   1  chr1_14525924     ZGre    T    C        0      0        2 
   1  chr1_14525924     ZHar    T    C        0      0        2 
   1  chr1_14525924   Sample    T    C        0      0        2 
   1  chr1_14533646     AAsi    T    C        0      0        2 
   1  chr1_14533646     AKia    T    C        0      0        2 
   1  chr1_14533646     AOna    T    C        1      2        2 
   1  chr1_14533646     ASom    T    C        0      0        2 
   1  chr1_14533646     HCab    T    C        0      0        2 
   1  chr1_14533646     HPrz    T    C        0      0        2 
   1  chr1_14533646     ZBoe    T    C        0      0        2 
   1  chr1_14533646     ZGre    T    C        0      0        2 
   1  chr1_14533646     ZHar    T    C        0      0        2 
   1  chr1_14533646   Sample    T    C        0      0        2 
   1  chr1_14540979     AAsi    T    C        0      0        2 
   1  chr1_14540979     AKia    T    C        0      0        2 
   1  chr1_14540979     AOna    T    C        0      0        2 
   1  chr1_14540979     ASom    T    C        1      2        2 
   1  chr1_14540979     HCab    T    C        0      0        2 
   1  chr1_14540979     HPrz    T    C        0      0        2 
   1  chr1_14540979     ZBoe    T    C        0      0        2 
   1  chr1_14540979     ZGre    T    C        0      0        2 
   1  chr1_14540979     ZHar    T    C        0      0        2 
   1  chr1_14540979   Sample    T    C        0      0        2 
   1  chr1_14548287     AAsi    T    G        0      0        2 
   1  chr1_14548287     AKia    T    G        0      0        2 
   1  chr1_14548287     AOna    T    G        0      0        2 
   1  chr1_14548287     ASom    T    G        0      0        2 
   1  chr1_14548287     HCab    T    G        1      2        2 
   1  chr1_14548287     HPrz    T    G        1      2        2 
   1  chr1_14548287     ZBoe    T    G        0      0        2 
   1  chr1_14548287     ZGre    T    G        0      0        2 
   1  chr1_14548287     ZHar    T    G        0      0        2 
   1  chr1_14548287   Sample    T    G        0      0        2 
   1  chr1_14551077     AAsi    A    G        0      0        2 
   1  chr1_14551077     AKia    A    G        0      0        2 
   1  chr1_14551077     AOna    A    G        0      0        2 
   1  chr1_14551077     ASom    A    G        0      0        2 
   1  chr1_14551077     HCab    A    G        1      2        2 
   1  chr1_14551077     HPrz    A    G        1      2        2 
   1  chr1_14551077     ZBoe    A    G        0      0        2 
   1  chr1_14551077     ZGre    A    G        0      0        2 
   1  chr1_14551077     ZHar    A    G        0      0        2 
   1  chr1_14551077   Sample    A    G        0      0        2 
   1  chr1_14553563     AAsi    T    G        0      0        2 
   1  chr1_14553563     AKia    T    G        0      0        2 
   1  chr1_14553563     AOna    T    G        1      2        2 
   1  chr1_14553563     ASom    T    G        0      0        2 
   1  chr1_14553563     HCab    T    G        0      0        2 
   1  chr1_14553563     HPrz    T    G        0      0        2 
   1  chr1_14553563     ZBoe    T    G        0      0        2 
   1  chr1_14553563     ZGre    T    G        0      0        2 
   1  chr1_14553563     ZHar    T    G        0      0        2 
   1  chr1_14553563   Sample    T    G        0      0        2 
   1  chr1_14554969     AAsi    T    C      0.5      1        2 
   1  chr1_14554969     AKia    T    C        0      0        2 
   1  chr1_14554969     AOna    T    C        0      0        2 
   1  chr1_14554969     ASom    T    C        1      2        2 
   1  chr1_14554969     HCab    T    C        0      0        2 
   1  chr1_14554969     HPrz    T    C        0      0        2 
   1  chr1_14554969     ZBoe    T    C        0      0        2 
   1  chr1_14554969     ZGre    T    C        0      0        2 
   1  chr1_14554969     ZHar    T    C        0      0        2 
   1  chr1_14554969   Sample    T    C        0      0        2 
   1  chr1_14558446     AAsi    A    G        0      0        2 
   1  chr1_14558446     AKia    A    G        0      0        2 
   1  chr1_14558446     AOna    A    G        0      0        2 
   1  chr1_14558446     ASom    A    G        0      0        2 
   1  chr1_14558446     HCab    A    G        0      0        2 
   1  chr1_14558446     HPrz    A    G      0.5      1        2 
   1  chr1_14558446     ZBoe    A    G        0      0        2 
   1  chr1_14558446     ZGre    A    G        0      0        2 
   1  chr1_14558446     ZHar    A    G        0      0        2 
   1  chr1_14558446   Sample    A    G        0      0        2 
   1  chr1_14558889     AAsi    T    C        0      0        2 
   1  chr1_14558889     AKia    T    C        0      0        2 
   1  chr1_14558889     AOna    T    C        1      2        2 
   1  chr1_14558889     ASom    T    C        0      0        2 
   1  chr1_14558889     HCab    T    C        0      0        2 
   1  chr1_14558889     HPrz    T    C        0      0        2 
   1  chr1_14558889     ZBoe    T    C        0      0        2 
   1  chr1_14558889     ZGre    T    C        0      0        2 
   1  chr1_14558889     ZHar    T    C        0      0        2 
   1  chr1_14558889   Sample    T    C        0      0        2 
   1  chr1_14563614     AAsi    G    T        0      0        2 
   1  chr1_14563614     AKia    G    T        0      0        2 
   1  chr1_14563614     AOna    G    T        0      0        2 
   1  chr1_14563614     ASom    G    T        0      0        2 
   1  chr1_14563614     HCab    G    T        0      0        2 
   1  chr1_14563614     HPrz    G    T        0      0        2 
   1  chr1_14563614     ZBoe    G    T        0      0        2 
   1  chr1_14563614     ZGre    G    T        1      2        2 
   1  chr1_14563614     ZHar    G    T        0      0        2 
   1  chr1_14563614   Sample    G    T        0      0        2 
   1  chr1_14563616     AAsi    G    A        0      0        2 
   1  chr1_14563616     AKia    G    A        0      0        2 
   1  chr1_14563616     AOna    G    A        0      0        2 
   1  chr1_14563616     ASom    G    A        0      0        2 
   1  chr1_14563616     HCab    G    A        1      2        2 
   1  chr1_14563616     HPrz    G    A        1      2        2 
   1  chr1_14563616     ZBoe    G    A        0      0        2 
   1  chr1_14563616     ZGre    G    A        0      0        2 
   1  chr1_14563616     ZHar    G    A        0      0        2 
   1  chr1_14563616   Sample    G    A        0      0        2 
   1  chr1_14565711     AAsi    G    C        0      0        2 
   1  chr1_14565711     AKia    G    C        0      0        2 
   1  chr1_14565711     AOna    G    C        0      0        2 
   1  chr1_14565711     ASom    G    C        1      2        2 
   1  chr1_14565711     HCab    G    C        0      0        2 
   1  chr1_14565711     HPrz    G    C        0      0        2 
   1  chr1_14565711     ZBoe    G    C        0      0        2 
   1  chr1_14565711     ZGre    G    C        0      0        2 
   1  chr1_14565711     ZHar    G    C        0      0        2 
   1  chr1_14565711   Sample    G    C        0      0        2 
   1  chr1_14567337     AAsi    C    T        1      2        2 
   1  chr1_14567337     AKia    C    T        0      0        2 
   1  chr1_14567337     AOna    C    T        0      0        2 
   1  chr1_14567337     ASom    C    T        0      0        2 
   1  chr1_14567337     HCab    C    T        0      0        2 
   1  chr1_14567337     HPrz    C    T        0      0        2 
   1  chr1_14567337     ZBoe    C    T        0      0        2 
   1  chr1_14567337     ZGre    C    T        0      0        2 
   1  chr1_14567337     ZHar    C    T        0      0        2 
   1  chr1_14567337   Sample    C    T        1      2        2 
   1  chr1_14573128     AAsi    T    C        0      0        2 
   1  chr1_14573128     AKia    T    C        0      0        2 
   1  chr1_14573128     AOna    T    C        0      0        2 
   1  chr1_14573128     ASom    T    C        0      0        2 
   1  chr1_14573128     HCab    T    C        1      2        2 
   1  chr1_14573128     HPrz    T    C        1      2        2 
   1  chr1_14573128     ZBoe    T    C        0      0        2 
   1  chr1_14573128     ZGre    T    C        0      0        2 
   1  chr1_14573128     ZHar    T    C        0      0        2 
   1  chr1_14573128   Sample    T    C        1      2        2 
   1  chr1_14573679     AAsi    C    A        0      0        2 
   1  chr1_14573679     AKia    C    A        1      2        2 
   1  chr1_14573679     AOna    C    A        0      0        2 
   1  chr1_14573679     ASom    C    A        0      0        2 
   1  chr1_14573679     HCab    C    A        0      0        2 
   1  chr1_14573679     HPrz    C    A        0      0        2 
   1  chr1_14573679     ZBoe    C    A        0      0        2 
   1  chr1_14573679     ZGre    C    A        0      0        2 
   1  chr1_14573679     ZHar    C    A        0      0        2 
   1  chr1_14573679   Sample    C    A        0      0        2 
   1  chr1_14579536     AAsi    A    G        0      0        2 
   1  chr1_14579536     AKia    A    G        0      0        2 
   1  chr1_14579536     AOna    A    G        0      0        2 
   1  chr1_14579536     ASom    A    G        0      0        2 
   1  chr1_14579536     HCab    A    G      0.5      1        2 
   1  chr1_14579536     HPrz    A    G        0      0        2 
   1  chr1_14579536     ZBoe    A    G        0      0        2 
   1  chr1_14579536     ZGre    A    G        0      0        2 
   1  chr1_14579536     ZHar    A    G        0      0        2 
   1  chr1_14579536   Sample    A    G        0      0        2 
   1  chr1_14579550     AAsi    G    C        0      0        2 
   1  chr1_14579550     AKia    G    C        0      0        2 
   1  chr1_14579550     AOna    G    C        0      0        2 
   1  chr1_14579550     ASom    G    C        0      0        2 
   1  chr1_14579550     HCab    G    C        0      0        2 
   1  chr1_14579550     HPrz    G    C        0      0        2 
   1  chr1_14579550     ZBoe    G    C      0.5      1        2 
   1  chr1_14579550     ZGre    G    C        0      0        2 
   1  chr1_14579550     ZHar    G    C        0      0        2 
   1  chr1_14579550   Sample    G    C        0      0        2 
   1  chr1_14580439     AAsi    G    A        0      0        2 
   1  chr1_14580439     AKia    G    A        0      0        2 
   1  chr1_14580439     AOna    G    A        0      0        2 
   1  chr1_14580439     ASom    G    A        0      0        2 
   1  chr1_14580439     HCab    G    A        0      0        2 
   1  chr1_14580439     HPrz    G    A        0      0        2 
   1  chr1_14580439     ZBoe    G    A      0.5      1        2 
   1  chr1_14580439     ZGre    G    A        0      0        2 
   1  chr1_14580439     ZHar    G    A        0      0        2 
   1  chr1_14580439   Sample    G    A        0      0        2 
   1  chr1_14581003     AAsi    A    G        0      0        2 
   1  chr1_14581003     AKia    A    G        0      0        2 
   1  chr1_14581003     AOna    A    G        0      0        2 
   1  chr1_14581003     ASom    A    G        0      0        2 
   1  chr1_14581003     HCab    A    G        1      2        2 
   1  chr1_14581003     HPrz    A    G        1      2        2 
   1  chr1_14581003     ZBoe    A    G        0      0        2 
   1  chr1_14581003     ZGre    A    G        0      0        2 
   1  chr1_14581003     ZHar    A    G        0      0        2 
   1  chr1_14581003   Sample    A    G        0      0        2 
   1  chr1_14592142     AAsi    A    G      0.5      1        2 
   1  chr1_14592142     AKia    A    G        0      0        2 
   1  chr1_14592142     AOna    A    G        0      0        2 
   1  chr1_14592142     ASom    A    G        0      0        2 
   1  chr1_14592142     HCab    A    G        0      0        2 
   1  chr1_14592142     HPrz    A    G        0      0        2 
   1  chr1_14592142     ZBoe    A    G        0      0        2 
   1  chr1_14592142     ZGre    A    G        0      0        2 
   1  chr1_14592142     ZHar    A    G        0      0        2 
   1  chr1_14592142   Sample    A    G        0      0        2 
   1  chr1_14592473     AAsi    A    G        0      0        2 
   1  chr1_14592473     AKia    A    G        1      2        2 
   1  chr1_14592473     AOna    A    G        0      0        2 
   1  chr1_14592473     ASom    A    G        0      0        2 
   1  chr1_14592473     HCab    A    G        0      0        2 
   1  chr1_14592473     HPrz    A    G        0      0        2 
   1  chr1_14592473     ZBoe    A    G        0      0        2 
   1  chr1_14592473     ZGre    A    G        0      0        2 
   1  chr1_14592473     ZHar    A    G        0      0        2 
   1  chr1_14592473   Sample    A    G        0      0        2 
   1  chr1_14602040     AAsi    G    A        0      0        2 
   1  chr1_14602040     AKia    G    A        0      0        2 
   1  chr1_14602040     AOna    G    A        0      0        2 
   1  chr1_14602040     ASom    G    A        0      0        2 
   1  chr1_14602040     HCab    G    A        1      2        2 
   1  chr1_14602040     HPrz    G    A        1      2        2 
   1  chr1_14602040     ZBoe    G    A        0      0        2 
   1  chr1_14602040     ZGre    G    A        0      0        2 
   1  chr1_14602040     ZHar    G    A        0      0        2 
   1  chr1_14602040   Sample    G    A        0      0        2 
   1  chr1_14604027     AAsi    C    T        0      0        2 
   1  chr1_14604027     AKia    C    T        0      0        2 
   1  chr1_14604027     AOna    C    T        0      0        2 
   1  chr1_14604027     ASom    C    T        0      0        2 
   1  chr1_14604027     HCab    C    T        1      2        2 
   1  chr1_14604027     HPrz    C    T        1      2        2 
   1  chr1_14604027     ZBoe    C    T        0      0        2 
   1  chr1_14604027     ZGre    C    T        0      0        2 
   1  chr1_14604027     ZHar    C    T        0      0        2 
   1  chr1_14604027   Sample    C    T        0      0        2 
   1  chr1_14605018     AAsi    T    C        0      0        2 
   1  chr1_14605018     AKia    T    C        1      2        2 
   1  chr1_14605018     AOna    T    C        0      0        2 
   1  chr1_14605018     ASom    T    C        0      0        2 
   1  chr1_14605018     HCab    T    C        0      0        2 
   1  chr1_14605018     HPrz    T    C        0      0        2 
   1  chr1_14605018     ZBoe    T    C        0      0        2 
   1  chr1_14605018     ZGre    T    C        0      0        2 
   1  chr1_14605018     ZHar    T    C        0      0        2 
   1  chr1_14605018   Sample    T    C        0      0        2 
   1  chr1_14606870     AAsi    C    T        0      0        2 
   1  chr1_14606870     AKia    C    T        0      0        2 
   1  chr1_14606870     AOna    C    T        0      0        2 
   1  chr1_14606870     ASom    C    T        0      0        2 
   1  chr1_14606870     HCab    C    T        1      2        2 
   1  chr1_14606870     HPrz    C    T        1      2        2 
   1  chr1_14606870     ZBoe    C    T        0      0        2 
   1  chr1_14606870     ZGre    C    T        0      0        2 
   1  chr1_14606870     ZHar    C    T        0      0        2 
   1  chr1_14606870   Sample    C    T        0      0        2 
   1  chr1_14610648     AAsi    A    G        0      0        2 
   1  chr1_14610648     AKia    A    G        0      0        2 
   1  chr1_14610648     AOna    A    G        0      0        2 
   1  chr1_14610648     ASom    A    G        0      0        2 
   1  chr1_14610648     HCab    A    G        1      2        2 
   1  chr1_14610648     HPrz    A    G        1      2        2 
   1  chr1_14610648     ZBoe    A    G        0      0        2 
   1  chr1_14610648     ZGre    A    G        0      0        2 
   1  chr1_14610648     ZHar    A    G        0      0        2 
   1  chr1_14610648   Sample    A    G        0      0        2 
   1  chr1_14614043     AAsi    A    G        0      0        2 
   1  chr1_14614043     AKia    A    G        1      2        2 
   1  chr1_14614043     AOna    A    G        0      0        2 
   1  chr1_14614043     ASom    A    G        0      0        2 
   1  chr1_14614043     HCab    A    G        0      0        2 
   1  chr1_14614043     HPrz    A    G        0      0        2 
   1  chr1_14614043     ZBoe    A    G        0      0        2 
   1  chr1_14614043     ZGre    A    G        0      0        2 
   1  chr1_14614043     ZHar    A    G        0      0        2 
   1  chr1_14614043   Sample    A    G        0      0        2 
   1  chr1_14619512     AAsi    G    A        0      0        2 
   1  chr1_14619512     AKia    G    A        0      0        2 
   1  chr1_14619512     AOna    G    A        0      0        2 
   1  chr1_14619512     ASom    G    A        0      0        2 
   1  chr1_14619512     HCab    G    A        0      0        2 
   1  chr1_14619512     HPrz    G    A        0      0        2 
   1  chr1_14619512     ZBoe    G    A      0.5      1        2 
   1  chr1_14619512     ZGre    G    A        0      0        2 
   1  chr1_14619512     ZHar    G    A        0      0        2 
   1  chr1_14619512   Sample    G    A        0      0        2 
   1  chr1_14620558     AAsi    T    C        0      0        2 
   1  chr1_14620558     AKia    T    C        0      0        2 
   1  chr1_14620558     AOna    T    C        0      0        2 
   1  chr1_14620558     ASom    T    C        0      0        2 
   1  chr1_14620558     HCab    T    C        0      0        2 
   1  chr1_14620558     HPrz    T    C        0      0        2 
   1  chr1_14620558     ZBoe    T    C      0.5      1        2 
   1  chr1_14620558     ZGre    T    C        0      0        2 
   1  chr1_14620558     ZHar    T    C        0      0        2 
   1  chr1_14620558   Sample    T    C        0      0        2 
   1  chr1_14624036     AAsi    A    C        0      0        2 
   1  chr1_14624036     AKia    A    C        0      0        2 
   1  chr1_14624036     AOna    A    C        0      0        2 
   1  chr1_14624036     ASom    A    C        0      0        2 
   1  chr1_14624036     HCab    A    C        0      0        2 
   1  chr1_14624036     HPrz    A    C        0      0        2 
   1  chr1_14624036     ZBoe    A    C        0      0        2 
   1  chr1_14624036     ZGre    A    C        1      2        2 
   1  chr1_14624036     ZHar    A    C        0      0        2 
   1  chr1_14624036   Sample    A    C        0      0        2 
   1  chr1_14630132     AAsi    G    A        0      0        2 
   1  chr1_14630132     AKia    G    A        0      0        2 
   1  chr1_14630132     AOna    G    A        0      0        2 
   1  chr1_14630132     ASom    G    A        0      0        2 
   1  chr1_14630132     HCab    G    A        1      2        2 
   1  chr1_14630132     HPrz    G    A        1      2        2 
   1  chr1_14630132     ZBoe    G    A        0      0        2 
   1  chr1_14630132     ZGre    G    A        0      0        2 
   1  chr1_14630132     ZHar    G    A        0      0        2 
   1  chr1_14630132   Sample    G    A        0      0        2 
   1  chr1_14635156     AAsi    T    C        0      0        2 
   1  chr1_14635156     AKia    T    C        0      0        2 
   1  chr1_14635156     AOna    T    C        0      0        2 
   1  chr1_14635156     ASom    T    C        0      0        2 
   1  chr1_14635156     HCab    T    C        0      0        2 
   1  chr1_14635156     HPrz    T    C        0      0        2 
   1  chr1_14635156     ZBoe    T    C        0      0        2 
   1  chr1_14635156     ZGre    T    C        0      0        2 
   1  chr1_14635156     ZHar    T    C      0.5      1        2 
   1  chr1_14635156   Sample    T    C        0      0        2 
   1  chr1_14636776     AAsi    C    T        0      0        2 
   1  chr1_14636776     AKia    C    T        0      0        2 
   1  chr1_14636776     AOna    C    T        0      0        2 
   1  chr1_14636776     ASom    C    T        0      0        2 
   1  chr1_14636776     HCab    C    T        1      2        2 
   1  chr1_14636776     HPrz    C    T        1      2        2 
   1  chr1_14636776     ZBoe    C    T        0      0        2 
   1  chr1_14636776     ZGre    C    T        0      0        2 
   1  chr1_14636776     ZHar    C    T        0      0        2 
   1  chr1_14636776   Sample    C    T        0      0        2 
   1  chr1_14637344     AAsi    C    T        0      0        2 
   1  chr1_14637344     AKia    C    T        0      0        2 
   1  chr1_14637344     AOna    C    T        0      0        2 
   1  chr1_14637344     ASom    C    T        0      0        2 
   1  chr1_14637344     HCab    C    T        0      0        2 
   1  chr1_14637344     HPrz    C    T        0      0        2 
   1  chr1_14637344     ZBoe    C    T        0      0        2 
   1  chr1_14637344     ZGre    C    T        0      0        2 
   1  chr1_14637344     ZHar    C    T      0.5      1        2 
   1  chr1_14637344   Sample    C    T        0      0        2 
   1  chr1_14639533     AAsi    T    C        0      0        2 
   1  chr1_14639533     AKia    T    C        0      0        2 
   1  chr1_14639533     AOna    T    C        1      2        2 
   1  chr1_14639533     ASom    T    C        0      0        2 
   1  chr1_14639533     HCab    T    C        0      0        2 
   1  chr1_14639533     HPrz    T    C        0      0        2 
   1  chr1_14639533     ZBoe    T    C        0      0        2 
   1  chr1_14639533     ZGre    T    C        0      0        2 
   1  chr1_14639533     ZHar    T    C        0      0        2 
   1  chr1_14639533   Sample    T    C        0      0        2 
   1  chr1_14651573     AAsi    A    G        0      0        2 
   1  chr1_14651573     AKia    A    G        1      2        2 
   1  chr1_14651573     AOna    A    G        0      0        2 
   1  chr1_14651573     ASom    A    G        0      0        2 
   1  chr1_14651573     HCab    A    G        0      0        2 
   1  chr1_14651573     HPrz    A    G        0      0        2 
   1  chr1_14651573     ZBoe    A    G        0      0        2 
   1  chr1_14651573     ZGre    A    G        0      0        2 
   1  chr1_14651573     ZHar    A    G        0      0        2 
   1  chr1_14651573   Sample    A    G        0      0        2 
   1  chr1_14660858     AAsi    G    T        0      0        2 
   1  chr1_14660858     AKia    G    T        0      0        2 
   1  chr1_14660858     AOna    G    T        0      0        2 
   1  chr1_14660858     ASom    G    T        0      0        2 
   1  chr1_14660858     HCab    G    T        0      0        2 
   1  chr1_14660858     HPrz    G    T        0      0        2 
   1  chr1_14660858     ZBoe    G    T        0      0        2 
   1  chr1_14660858     ZGre    G    T        1      2        2 
   1  chr1_14660858     ZHar    G    T        0      0        2 
   1  chr1_14660858   Sample    G    T        0      0        2 
   1  chr1_14674399     AAsi    C    T        0      0        2 
   1  chr1_14674399     AKia    C    T        0      0        2 
   1  chr1_14674399     AOna    C    T        0      0        2 
   1  chr1_14674399     ASom    C    T        0      0        2 
   1  chr1_14674399     HCab    C    T        0      0        2 
   1  chr1_14674399     HPrz    C    T        0      0        2 
   1  chr1_14674399     ZBoe    C    T        1      2        2 
   1  chr1_14674399     ZGre    C    T        0      0        2 
   1  chr1_14674399     ZHar    C    T        1      2        2 
   1  chr1_14674399   Sample    C    T        0      0        2 
   1  chr1_14675082     AAsi    G    C        0      0        2 
   1  chr1_14675082     AKia    G    C        0      0        2 
   1  chr1_14675082     AOna    G    C        0      0        2 
   1  chr1_14675082     ASom    G    C        0      0        2 
   1  chr1_14675082     HCab    G    C      0.5      1        2 
   1  chr1_14675082     HPrz    G    C        0      0        2 
   1  chr1_14675082     ZBoe    G    C        0      0        2 
   1  chr1_14675082     ZGre    G    C        0      0        2 
   1  chr1_14675082     ZHar    G    C        0      0        2 
   1  chr1_14675082   Sample    G    C        0      0        2 
   1  chr1_14696804     AAsi    A    G        0      0        2 
   1  chr1_14696804     AKia    A    G        0      0        2 
   1  chr1_14696804     AOna    A    G        0      0        2 
   1  chr1_14696804     ASom    A    G        0      0        2 
   1  chr1_14696804     HCab    A    G        1      2        2 
   1  chr1_14696804     HPrz    A    G        1      2        2 
   1  chr1_14696804     ZBoe    A    G        0      0        2 
   1  chr1_14696804     ZGre    A    G        0      0        2 
   1  chr1_14696804     ZHar    A    G        0      0        2 
   1  chr1_14696804   Sample    A    G        0      0        2 
   1  chr1_14700865     AAsi    A    C        0      0        2 
   1  chr1_14700865     AKia    A    C        0      0        2 
   1  chr1_14700865     AOna    A    C        0      0        2 
   1  chr1_14700865     ASom    A    C        0      0        2 
   1  chr1_14700865     HCab    A    C        0      0        2 
   1  chr1_14700865     HPrz    A    C        0      0        2 
   1  chr1_14700865     ZBoe    A    C      0.5      1        2 
   1  chr1_14700865     ZGre    A    C        0      0        2 
   1  chr1_14700865     ZHar    A    C        0      0        2 
   1  chr1_14700865   Sample    A    C        0      0        2 
   1  chr1_14700871     AAsi    G    C        0      0        2 
   1  chr1_14700871     AKia    G    C        0      0        2 
   1  chr1_14700871     AOna    G    C        0      0        2 
   1  chr1_14700871     ASom    G    C        0      0        2 
   1  chr1_14700871     HCab    G    C        0      0        2 
   1  chr1_14700871     HPrz    G    C        0      0        2 
   1  chr1_14700871     ZBoe    G    C        0      0        2 
   1  chr1_14700871     ZGre    G    C        1      2        2 
   1  chr1_14700871     ZHar    G    C        0      0        2 
   1  chr1_14700871   Sample    G    C        0      0        2 
   1  chr1_14701734     AAsi    C    T        0      0        2 
   1  chr1_14701734     AKia    C    T        0      0        2 
   1  chr1_14701734     AOna    C    T        0      0        2 
   1  chr1_14701734     ASom    C    T        0      0        2 
   1  chr1_14701734     HCab    C    T        1      2        2 
   1  chr1_14701734     HPrz    C    T        1      2        2 
   1  chr1_14701734     ZBoe    C    T        0      0        2 
   1  chr1_14701734     ZGre    C    T        0      0        2 
   1  chr1_14701734     ZHar    C    T        0      0        2 
   1  chr1_14701734   Sample    C    T        0      0        2 
   1  chr1_14704188     AAsi    C    G        0      0        2 
   1  chr1_14704188     AKia    C    G        0      0        2 
   1  chr1_14704188     AOna    C    G      0.5      1        2 
   1  chr1_14704188     ASom    C    G        0      0        2 
   1  chr1_14704188     HCab    C    G        0      0        2 
   1  chr1_14704188     HPrz    C    G        0      0        2 
   1  chr1_14704188     ZBoe    C    G        0      0        2 
   1  chr1_14704188     ZGre    C    G        0      0        2 
   1  chr1_14704188     ZHar    C    G        0      0        2 
   1  chr1_14704188   Sample    C    G        0      0        2 
   1  chr1_14708821     AAsi    C    T        1      2        2 
   1  chr1_14708821     AKia    C    T        0      0        2 
   1  chr1_14708821     AOna    C    T        0      0        2 
   1  chr1_14708821     ASom    C    T        0      0        2 
   1  chr1_14708821     HCab    C    T        0      0        2 
   1  chr1_14708821     HPrz    C    T        0      0        2 
   1  chr1_14708821     ZBoe    C    T        0      0        2 
   1  chr1_14708821     ZGre    C    T        0      0        2 
   1  chr1_14708821     ZHar    C    T        0      0        2 
   1  chr1_14708821   Sample    C    T        0      0        2 
   1  chr1_14710238     AAsi    G    A        0      0        2 
   1  chr1_14710238     AKia    G    A        0      0        2 
   1  chr1_14710238     AOna    G    A        0      0        2 
   1  chr1_14710238     ASom    G    A        0      0        2 
   1  chr1_14710238     HCab    G    A      0.5      1        2 
   1  chr1_14710238     HPrz    G    A        0      0        2 
   1  chr1_14710238     ZBoe    G    A        0      0        2 
   1  chr1_14710238     ZGre    G    A        0      0        2 
   1  chr1_14710238     ZHar    G    A        0      0        2 
   1  chr1_14710238   Sample    G    A        0      0        2 
   1  chr1_14710414     AAsi    C    T        0      0        2 
   1  chr1_14710414     AKia    C    T        0      0        2 
   1  chr1_14710414     AOna    C    T        0      0        2 
   1  chr1_14710414     ASom    C    T        0      0        2 
   1  chr1_14710414     HCab    C    T        0      0        2 
   1  chr1_14710414     HPrz    C    T        0      0        2 
   1  chr1_14710414     ZBoe    C    T      0.5      1        2 
   1  chr1_14710414     ZGre    C    T        0      0        2 
   1  chr1_14710414     ZHar    C    T        0      0        2 
   1  chr1_14710414   Sample    C    T        0      0        2 
   1  chr1_14711823     AAsi    A    T        0      0        2 
   1  chr1_14711823     AKia    A    T        0      0        2 
   1  chr1_14711823     AOna    A    T        0      0        2 
   1  chr1_14711823     ASom    A    T        0      0        2 
   1  chr1_14711823     HCab    A    T        0      0        2 
   1  chr1_14711823     HPrz    A    T        0      0        2 
   1  chr1_14711823     ZBoe    A    T        0      0        2 
   1  chr1_14711823     ZGre    A    T        0      0        2 
   1  chr1_14711823     ZHar    A    T      0.5      1        2 
   1  chr1_14711823   Sample    A    T        0      0        2 
   1  chr1_14711841     AAsi    A    G        0      0        2 
   1  chr1_14711841     AKia    A    G        0      0        2 
   1  chr1_14711841     AOna    A    G        0      0        2 
   1  chr1_14711841     ASom    A    G        0      0        2 
   1  chr1_14711841     HCab    A    G        1      2        2 
   1  chr1_14711841     HPrz    A    G        1      2        2 
   1  chr1_14711841     ZBoe    A    G        0      0        2 
   1  chr1_14711841     ZGre    A    G        0      0        2 
   1  chr1_14711841     ZHar    A    G        0      0        2 
   1  chr1_14711841   Sample    A    G        0      0        2 
   1  chr1_14712535     AAsi    A    G        0      0        2 
   1  chr1_14712535     AKia    A    G        0      0        2 
   1  chr1_14712535     AOna    A    G        0      0        2 
   1  chr1_14712535     ASom    A    G        0      0        2 
   1  chr1_14712535     HCab    A    G        1      2        2 
   1  chr1_14712535     HPrz    A    G        1      2        2 
   1  chr1_14712535     ZBoe    A    G        0      0        2 
   1  chr1_14712535     ZGre    A    G        0      0        2 
   1  chr1_14712535     ZHar    A    G        0      0        2 
   1  chr1_14712535   Sample    A    G        0      0        2 
   1  chr1_14721180     AAsi    G    A        1      2        2 
   1  chr1_14721180     AKia    G    A        0      0        2 
   1  chr1_14721180     AOna    G    A        0      0        2 
   1  chr1_14721180     ASom    G    A        1      2        2 
   1  chr1_14721180     HCab    G    A        0      0        2 
   1  chr1_14721180     HPrz    G    A        0      0        2 
   1  chr1_14721180     ZBoe    G    A        0      0        2 
   1  chr1_14721180     ZGre    G    A        0      0        2 
   1  chr1_14721180     ZHar    G    A        0      0        2 
   1  chr1_14721180   Sample    G    A        1      2        2 
   1  chr1_14722526     AAsi    A    T        0      0        2 
   1  chr1_14722526     AKia    A    T        0      0        2 
   1  chr1_14722526     AOna    A    T      0.5      1        2 
   1  chr1_14722526     ASom    A    T        0      0        2 
   1  chr1_14722526     HCab    A    T        0      0        2 
   1  chr1_14722526     HPrz    A    T        0      0        2 
   1  chr1_14722526     ZBoe    A    T        0      0        2 
   1  chr1_14722526     ZGre    A    T        0      0        2 
   1  chr1_14722526     ZHar    A    T        0      0        2 
   1  chr1_14722526   Sample    A    T        0      0        2 
   1  chr1_14723900     AAsi    G    T        1      2        2 
   1  chr1_14723900     AKia    G    T        0      0        2 
   1  chr1_14723900     AOna    G    T        0      0        2 
   1  chr1_14723900     ASom    G    T        1      2        2 
   1  chr1_14723900     HCab    G    T        0      0        2 
   1  chr1_14723900     HPrz    G    T        0      0        2 
   1  chr1_14723900     ZBoe    G    T        0      0        2 
   1  chr1_14723900     ZGre    G    T        0      0        2 
   1  chr1_14723900     ZHar    G    T        0      0        2 
   1  chr1_14723900   Sample    G    T        1      2        2 
   1  chr1_14725864     AAsi    C    G        1      2        2 
   1  chr1_14725864     AKia    C    G        0      0        2 
   1  chr1_14725864     AOna    C    G        0      0        2 
   1  chr1_14725864     ASom    C    G        1      2        2 
   1  chr1_14725864     HCab    C    G        0      0        2 
   1  chr1_14725864     HPrz    C    G        0      0        2 
   1  chr1_14725864     ZBoe    C    G        0      0        2 
   1  chr1_14725864     ZGre    C    G        0      0        2 
   1  chr1_14725864     ZHar    C    G        0      0        2 
   1  chr1_14725864   Sample    C    G        1      2        2 
   1  chr1_14734736     AAsi    A    T        0      0        2 
   1  chr1_14734736     AKia    A    T      0.5      1        2 
   1  chr1_14734736     AOna    A    T        0      0        2 
   1  chr1_14734736     ASom    A    T        0      0        2 
   1  chr1_14734736     HCab    A    T        0      0        2 
   1  chr1_14734736     HPrz    A    T        0      0        2 
   1  chr1_14734736     ZBoe    A    T        0      0        2 
   1  chr1_14734736     ZGre    A    T        0      0        2 
   1  chr1_14734736     ZHar    A    T        0      0        2 
   1  chr1_14734736   Sample    A    T        0      0        2 
   1  chr1_14738956     AAsi    G    A        0      0        2 
   1  chr1_14738956     AKia    G    A        0      0        2 
   1  chr1_14738956     AOna    G    A        0      0        2 
   1  chr1_14738956     ASom    G    A        0      0        2 
   1  chr1_14738956     HCab    G    A        0      0        2 
   1  chr1_14738956     HPrz    G    A        0      0        2 
   1  chr1_14738956     ZBoe    G    A      0.5      1        2 
   1  chr1_14738956     ZGre    G    A        0      0        2 
   1  chr1_14738956     ZHar    G    A        0      0        2 
   1  chr1_14738956   Sample    G    A        0      0        2 
   1  chr1_14739647     AAsi    C    G        0      0        2 
   1  chr1_14739647     AKia    C    G      0.5      1        2 
   1  chr1_14739647     AOna    C    G        0      0        2 
   1  chr1_14739647     ASom    C    G        0      0        2 
   1  chr1_14739647     HCab    C    G        0      0        2 
   1  chr1_14739647     HPrz    C    G        0      0        2 
   1  chr1_14739647     ZBoe    C    G        0      0        2 
   1  chr1_14739647     ZGre    C    G        0      0        2 
   1  chr1_14739647     ZHar    C    G        0      0        2 
   1  chr1_14739647   Sample    C    G        0      0        2 
   1  chr1_14750849     AAsi    A    G      0.5      1        2 
   1  chr1_14750849     AKia    A    G        0      0        2 
   1  chr1_14750849     AOna    A    G        0      0        2 
   1  chr1_14750849     ASom    A    G        0      0        2 
   1  chr1_14750849     HCab    A    G        0      0        2 
   1  chr1_14750849     HPrz    A    G        0      0        2 
   1  chr1_14750849     ZBoe    A    G        0      0        2 
   1  chr1_14750849     ZGre    A    G        0      0        2 
   1  chr1_14750849     ZHar    A    G        0      0        2 
   1  chr1_14750849   Sample    A    G        0      0        2 
   1  chr1_14753363     AAsi    C    T        0      0        2 
   1  chr1_14753363     AKia    C    T      0.5      1        2 
   1  chr1_14753363     AOna    C    T        0      0        2 
   1  chr1_14753363     ASom    C    T        0      0        2 
   1  chr1_14753363     HCab    C    T        0      0        2 
   1  chr1_14753363     HPrz    C    T        0      0        2 
   1  chr1_14753363     ZBoe    C    T        0      0        2 
   1  chr1_14753363     ZGre    C    T        0      0        2 
   1  chr1_14753363     ZHar    C    T        0      0        2 
   1  chr1_14753363   Sample    C    T        0      0        2 
   1  chr1_14768107     AAsi    G    A        0      0        2 
   1  chr1_14768107     AKia    G    A        0      0        2 
   1  chr1_14768107     AOna    G    A        0      0        2 
   1  chr1_14768107     ASom    G    A        0      0        2 
   1  chr1_14768107     HCab    G    A        0      0        2 
   1  chr1_14768107     HPrz    G    A        0      0        2 
   1  chr1_14768107     ZBoe    G    A        1      2        2 
   1  chr1_14768107     ZGre    G    A        0      0        2 
   1  chr1_14768107     ZHar    G    A        1      2        2 
   1  chr1_14768107   Sample    G    A        0      0        2 
   1  chr1_14773385     AAsi    T    C        0      0        2 
   1  chr1_14773385     AKia    T    C        0      0        2 
   1  chr1_14773385     AOna    T    C        0      0        2 
   1  chr1_14773385     ASom    T    C        0      0        2 
   1  chr1_14773385     HCab    T    C      0.5      1        2 
   1  chr1_14773385     HPrz    T    C        0      0        2 
   1  chr1_14773385     ZBoe    T    C        0      0        2 
   1  chr1_14773385     ZGre    T    C        0      0        2 
   1  chr1_14773385     ZHar    T    C        0      0        2 
   1  chr1_14773385   Sample    T    C        0      0        2 
   1  chr1_14775899     AAsi    G    A        1      2        2 
   1  chr1_14775899     AKia    G    A        0      0        2 
   1  chr1_14775899     AOna    G    A        0      0        2 
   1  chr1_14775899     ASom    G    A        0      0        2 
   1  chr1_14775899     HCab    G    A        1      2        2 
   1  chr1_14775899     HPrz    G    A        1      2        2 
   1  chr1_14775899     ZBoe    G    A        0      0        2 
   1  chr1_14775899     ZGre    G    A        0      0        2 
   1  chr1_14775899     ZHar    G    A        0      0        2 
   1  chr1_14775899   Sample    G    A        1      2        2 
   1  chr1_14780257     AAsi    A    G        1      2        2 
   1  chr1_14780257     AKia    A    G        0      0        2 
   1  chr1_14780257     AOna    A    G        0      0        2 
   1  chr1_14780257     ASom    A    G        0      0        2 
   1  chr1_14780257     HCab    A    G        0      0        2 
   1  chr1_14780257     HPrz    A    G        0      0        2 
   1  chr1_14780257     ZBoe    A    G        0      0        2 
   1  chr1_14780257     ZGre    A    G        0      0        2 
   1  chr1_14780257     ZHar    A    G        0      0        2 
   1  chr1_14780257   Sample    A    G        1      2        2 
   1  chr1_14788021     AAsi    A    G        0      0        2 
   1  chr1_14788021     AKia    A    G        0      0        2 
   1  chr1_14788021     AOna    A    G        0      0        2 
   1  chr1_14788021     ASom    A    G        0      0        2 
   1  chr1_14788021     HCab    A    G        1      2        2 
   1  chr1_14788021     HPrz    A    G        1      2        2 
   1  chr1_14788021     ZBoe    A    G        0      0        2 
   1  chr1_14788021     ZGre    A    G        0      0        2 
   1  chr1_14788021     ZHar    A    G        0      0        2 
   1  chr1_14788021   Sample    A    G        0      0        2 
   1  chr1_14790626     AAsi    G    A        0      0        2 
   1  chr1_14790626     AKia    G    A        0      0        2 
   1  chr1_14790626     AOna    G    A        0      0        2 
   1  chr1_14790626     ASom    G    A        0      0        2 
   1  chr1_14790626     HCab    G    A        1      2        2 
   1  chr1_14790626     HPrz    G    A        0      0        2 
   1  chr1_14790626     ZBoe    G    A        0      0        2 
   1  chr1_14790626     ZGre    G    A        0      0        2 
   1  chr1_14790626     ZHar    G    A        0      0        2 
   1  chr1_14790626   Sample    G    A        0      0        2 
   1  chr1_14796245     AAsi    C    A        0      0        2 
   1  chr1_14796245     AKia    C    A        0      0        2 
   1  chr1_14796245     AOna    C    A        0      0        2 
   1  chr1_14796245     ASom    C    A        0      0        2 
   1  chr1_14796245     HCab    C    A        0      0        2 
   1  chr1_14796245     HPrz    C    A        0      0        2 
   1  chr1_14796245     ZBoe    C    A        0      0        2 
   1  chr1_14796245     ZGre    C    A        0      0        2 
   1  chr1_14796245     ZHar    C    A      0.5      1        2 
   1  chr1_14796245   Sample    C    A        0      0        2 
   1  chr1_14797396     AAsi    A    T        0      0        2 
   1  chr1_14797396     AKia    A    T        0      0        2 
   1  chr1_14797396     AOna    A    T        0      0        2 
   1  chr1_14797396     ASom    A    T        0      0        2 
   1  chr1_14797396     HCab    A    T        0      0        2 
   1  chr1_14797396     HPrz    A    T        0      0        2 
   1  chr1_14797396     ZBoe    A    T      0.5      1        2 
   1  chr1_14797396     ZGre    A    T        0      0        2 
   1  chr1_14797396     ZHar    A    T        0      0        2 
   1  chr1_14797396   Sample    A    T        0      0        2 
   1  chr1_14807687     AAsi    C    T        0      0        2 
   1  chr1_14807687     AKia    C    T        0      0        2 
   1  chr1_14807687     AOna    C    T        0      0        2 
   1  chr1_14807687     ASom    C    T        0      0        2 
   1  chr1_14807687     HCab    C    T        0      0        2 
   1  chr1_14807687     HPrz    C    T        0      0        2 
   1  chr1_14807687     ZBoe    C    T        1      2        2 
   1  chr1_14807687     ZGre    C    T        0      0        2 
   1  chr1_14807687     ZHar    C    T        0      0        2 
   1  chr1_14807687   Sample    C    T        0      0        2 
   1  chr1_14808660     AAsi    A    G        0      0        2 
   1  chr1_14808660     AKia    A    G        0      0        2 
   1  chr1_14808660     AOna    A    G        0      0        2 
   1  chr1_14808660     ASom    A    G        0      0        2 
   1  chr1_14808660     HCab    A    G        1      2        2 
   1  chr1_14808660     HPrz    A    G        1      2        2 
   1  chr1_14808660     ZBoe    A    G        0      0        2 
   1  chr1_14808660     ZGre    A    G        0      0        2 
   1  chr1_14808660     ZHar    A    G        0      0        2 
   1  chr1_14808660   Sample    A    G        1      2        2 
   1  chr1_14814743     AAsi    A    G        0      0        2 
   1  chr1_14814743     AKia    A    G        0      0        2 
   1  chr1_14814743     AOna    A    G        0      0        2 
   1  chr1_14814743     ASom    A    G        0      0        2 
   1  chr1_14814743     HCab    A    G        0      0        2 
   1  chr1_14814743     HPrz    A    G        0      0        2 
   1  chr1_14814743     ZBoe    A    G        0      0        2 
   1  chr1_14814743     ZGre    A    G        0      0        2 
   1  chr1_14814743     ZHar    A    G        1      2        2 
   1  chr1_14814743   Sample    A    G        0      0        2 
   1  chr1_14816808     AAsi    T    C        0      0        2 
   1  chr1_14816808     AKia    T    C        1      2        2 
   1  chr1_14816808     AOna    T    C        1      2        2 
   1  chr1_14816808     ASom    T    C        0      0        2 
   1  chr1_14816808     HCab    T    C        1      2        2 
   1  chr1_14816808     HPrz    T    C        1      2        2 
   1  chr1_14816808     ZBoe    T    C        0      0        2 
   1  chr1_14816808     ZGre    T    C        0      0        2 
   1  chr1_14816808     ZHar    T    C        0      0        2 
   1  chr1_14816808   Sample    T    C        0      0        2 
   1  chr1_14830838     AAsi    C    T        1      2        2 
   1  chr1_14830838     AKia    C    T        0      0        2 
   1  chr1_14830838     AOna    C    T        0      0        2 
   1  chr1_14830838     ASom    C    T        0      0        2 
   1  chr1_14830838     HCab    C    T        0      0        2 
   1  chr1_14830838     HPrz    C    T        0      0        2 
   1  chr1_14830838     ZBoe    C    T        0      0        2 
   1  chr1_14830838     ZGre    C    T        0      0        2 
   1  chr1_14830838     ZHar    C    T        0      0        2 
   1  chr1_14830838   Sample    C    T        1      2        2 
   1  chr1_14832273     AAsi    G    A        0      0        2 
   1  chr1_14832273     AKia    G    A        0      0        2 
   1  chr1_14832273     AOna    G    A        0      0        2 
   1  chr1_14832273     ASom    G    A        0      0        2 
   1  chr1_14832273     HCab    G    A        1      2        2 
   1  chr1_14832273     HPrz    G    A        1      2        2 
   1  chr1_14832273     ZBoe    G    A        0      0        2 
   1  chr1_14832273     ZGre    G    A        0      0        2 
   1  chr1_14832273     ZHar    G    A        0      0        2 
   1  chr1_14832273   Sample    G    A        0      0        2 
   1  chr1_14866660     AAsi    T    C        0      0        2 
   1  chr1_14866660     AKia    T    C        0      0        2 
   1  chr1_14866660     AOna    T    C        0      0        2 
   1  chr1_14866660     ASom    T    C        0      0        2 
   1  chr1_14866660     HCab    T    C        1      2        2 
   1  chr1_14866660     HPrz    T    C        1      2        2 
   1  chr1_14866660     ZBoe    T    C        0      0        2 
   1  chr1_14866660     ZGre    T    C        0      0        2 
   1  chr1_14866660     ZHar    T    C        0      0        2 
   1  chr1_14866660   Sample    T    C        0      0        2 
   1  chr1_14873340     AAsi    C    G        0      0        2 
   1  chr1_14873340     AKia    C    G        0      0        2 
   1  chr1_14873340     AOna    C    G        0      0        2 
   1  chr1_14873340     ASom    C    G        0      0        2 
   1  chr1_14873340     HCab    C    G        0      0        2 
   1  chr1_14873340     HPrz    C    G        0      0        2 
   1  chr1_14873340     ZBoe    C    G        0      0        2 
   1  chr1_14873340     ZGre    C    G      0.5      1        2 
   1  chr1_14873340     ZHar    C    G        0      0        2 
   1  chr1_14873340   Sample    C    G        0      0        2 
   1  chr1_14874034     AAsi    C    T        0      0        2 
   1  chr1_14874034     AKia    C    T        0      0        2 
   1  chr1_14874034     AOna    C    T        0      0        2 
   1  chr1_14874034     ASom    C    T        0      0        2 
   1  chr1_14874034     HCab    C    T      0.5      1        2 
   1  chr1_14874034     HPrz    C    T        0      0        2 
   1  chr1_14874034     ZBoe    C    T        0      0        2 
   1  chr1_14874034     ZGre    C    T        0      0        2 
   1  chr1_14874034     ZHar    C    T        0      0        2 
   1  chr1_14874034   Sample    C    T        0      0        2 
   1  chr1_14875775     AAsi    G    A        0      0        2 
   1  chr1_14875775     AKia    G    A        0      0        2 
   1  chr1_14875775     AOna    G    A        0      0        2 
   1  chr1_14875775     ASom    G    A        0      0        2 
   1  chr1_14875775     HCab    G    A        0      0        2 
   1  chr1_14875775     HPrz    G    A        0      0        2 
   1  chr1_14875775     ZBoe    G    A        0      0        2 
   1  chr1_14875775     ZGre    G    A        0      0        2 
   1  chr1_14875775     ZHar    G    A        1      2        2 
   1  chr1_14875775   Sample    G    A        0      0        2 
   1  chr1_14888012     AAsi    A    G        0      0        2 
   1  chr1_14888012     AKia    A    G        0      0        2 
   1  chr1_14888012     AOna    A    G        0      0        2 
   1  chr1_14888012     ASom    A    G        0      0        2 
   1  chr1_14888012     HCab    A    G        1      2        2 
   1  chr1_14888012     HPrz    A    G        1      2        2 
   1  chr1_14888012     ZBoe    A    G        0      0        2 
   1  chr1_14888012     ZGre    A    G        0      0        2 
   1  chr1_14888012     ZHar    A    G        0      0        2 
   1  chr1_14888012   Sample    A    G        0      0        2 
   1  chr1_14890951     AAsi    A    G        0      0        2 
   1  chr1_14890951     AKia    A    G        0      0        2 
   1  chr1_14890951     AOna    A    G        0      0        2 
   1  chr1_14890951     ASom    A    G        0      0        2 
   1  chr1_14890951     HCab    A    G        0      0        2 
   1  chr1_14890951     HPrz    A    G        0      0        2 
   1  chr1_14890951     ZBoe    A    G        0      0        2 
   1  chr1_14890951     ZGre    A    G        0      0        2 
   1  chr1_14890951     ZHar    A    G      0.5      1        2 
   1  chr1_14890951   Sample    A    G        0      0        2 
   1  chr1_14917636     AAsi    A    G        0      0        2 
   1  chr1_14917636     AKia    A    G        0      0        2 
   1  chr1_14917636     AOna    A    G        0      0        2 
   1  chr1_14917636     ASom    A    G        0      0        2 
   1  chr1_14917636     HCab    A    G        0      0        2 
   1  chr1_14917636     HPrz    A    G        0      0        2 
   1  chr1_14917636     ZBoe    A    G        0      0        2 
   1  chr1_14917636     ZGre    A    G      0.5      1        2 
   1  chr1_14917636     ZHar    A    G        0      0        2 
   1  chr1_14917636   Sample    A    G        0      0        2 
   1  chr1_14921986     AAsi    G    A        0      0        2 
   1  chr1_14921986     AKia    G    A        0      0        2 
   1  chr1_14921986     AOna    G    A        0      0        2 
   1  chr1_14921986     ASom    G    A        0      0        2 
   1  chr1_14921986     HCab    G    A        0      0        2 
   1  chr1_14921986     HPrz    G    A        0      0        2 
   1  chr1_14921986     ZBoe    G    A        0      0        2 
   1  chr1_14921986     ZGre    G    A        0      0        2 
   1  chr1_14921986     ZHar    G    A      0.5      1        2 
   1  chr1_14921986   Sample    G    A        0      0        2 
   1  chr1_14922359     AAsi    T    G        0      0        2 
   1  chr1_14922359     AKia    T    G        0      0        2 
   1  chr1_14922359     AOna    T    G        0      0        2 
   1  chr1_14922359     ASom    T    G        0      0        2 
   1  chr1_14922359     HCab    T    G        0      0        2 
   1  chr1_14922359     HPrz    T    G        0      0        2 
   1  chr1_14922359     ZBoe    T    G      0.5      1        2 
   1  chr1_14922359     ZGre    T    G        0      0        2 
   1  chr1_14922359     ZHar    T    G        0      0        2 
   1  chr1_14922359   Sample    T    G        0      0        2 
   1  chr1_14923552     AAsi    G    A        0      0        2 
   1  chr1_14923552     AKia    G    A        0      0        2 
   1  chr1_14923552     AOna    G    A        0      0        2 
   1  chr1_14923552     ASom    G    A        0      0        2 
   1  chr1_14923552     HCab    G    A        1      2        2 
   1  chr1_14923552     HPrz    G    A        1      2        2 
   1  chr1_14923552     ZBoe    G    A        0      0        2 
   1  chr1_14923552     ZGre    G    A        0      0        2 
   1  chr1_14923552     ZHar    G    A        0      0        2 
   1  chr1_14923552   Sample    G    A        0      0        2 
   1  chr1_14926655     AAsi    C    T        0      0        2 
   1  chr1_14926655     AKia    C    T        0      0        2 
   1  chr1_14926655     AOna    C    T        0      0        2 
   1  chr1_14926655     ASom    C    T        0      0        2 
   1  chr1_14926655     HCab    C    T        0      0        2 
   1  chr1_14926655     HPrz    C    T        0      0        2 
   1  chr1_14926655     ZBoe    C    T        1      2        2 
   1  chr1_14926655     ZGre    C    T        0      0        2 
   1  chr1_14926655     ZHar    C    T        0      0        2 
   1  chr1_14926655   Sample    C    T        0      0        2 
   1  chr1_14933267     AAsi    C    A        1      2        2 
   1  chr1_14933267     AKia    C    A        0      0        2 
   1  chr1_14933267     AOna    C    A      0.5      1        2 
   1  chr1_14933267     ASom    C    A        1      2        2 
   1  chr1_14933267     HCab    C    A        0      0        2 
   1  chr1_14933267     HPrz    C    A        0      0        2 
   1  chr1_14933267     ZBoe    C    A        0      0        2 
   1  chr1_14933267     ZGre    C    A        0      0        2 
   1  chr1_14933267     ZHar    C    A        0      0        2 
   1  chr1_14933267   Sample    C    A        1      2        2 
   1  chr1_14936491     AAsi    C    T        0      0        2 
   1  chr1_14936491     AKia    C    T        0      0        2 
   1  chr1_14936491     AOna    C    T        0      0        2 
   1  chr1_14936491     ASom    C    T        0      0        2 
   1  chr1_14936491     HCab    C    T        0      0        2 
   1  chr1_14936491     HPrz    C    T        0      0        2 
   1  chr1_14936491     ZBoe    C    T        0      0        2 
   1  chr1_14936491     ZGre    C    T        1      2        2 
   1  chr1_14936491     ZHar    C    T        0      0        2 
   1  chr1_14936491   Sample    C    T        0      0        2 
   1  chr1_14939783     AAsi    G    C        0      0        2 
   1  chr1_14939783     AKia    G    C        0      0        2 
   1  chr1_14939783     AOna    G    C        0      0        2 
   1  chr1_14939783     ASom    G    C        0      0        2 
   1  chr1_14939783     HCab    G    C        1      2        2 
   1  chr1_14939783     HPrz    G    C        1      2        2 
   1  chr1_14939783     ZBoe    G    C        0      0        2 
   1  chr1_14939783     ZGre    G    C        1      2        2 
   1  chr1_14939783     ZHar    G    C        0      0        2 
   1  chr1_14939783   Sample    G    C        0      0        2 
   1  chr1_14940086     AAsi    T    C        0      0        2 
   1  chr1_14940086     AKia    T    C        0      0        2 
   1  chr1_14940086     AOna    T    C        0      0        2 
   1  chr1_14940086     ASom    T    C        0      0        2 
   1  chr1_14940086     HCab    T    C        0      0        2 
   1  chr1_14940086     HPrz    T    C        0      0        2 
   1  chr1_14940086     ZBoe    T    C        0      0        2 
   1  chr1_14940086     ZGre    T    C        0      0        2 
   1  chr1_14940086     ZHar    T    C      0.5      1        2 
   1  chr1_14940086   Sample    T    C        0      0        2 
   1  chr1_14942122     AAsi    A    C        0      0        2 
   1  chr1_14942122     AKia    A    C        0      0        2 
   1  chr1_14942122     AOna    A    C      0.5      1        2 
   1  chr1_14942122     ASom    A    C        0      0        2 
   1  chr1_14942122     HCab    A    C        0      0        2 
   1  chr1_14942122     HPrz    A    C        0      0        2 
   1  chr1_14942122     ZBoe    A    C        0      0        2 
   1  chr1_14942122     ZGre    A    C        0      0        2 
   1  chr1_14942122     ZHar    A    C        0      0        2 
   1  chr1_14942122   Sample    A    C        0      0        2 
   1  chr1_14944234     AAsi    G    A        1      2        2 
   1  chr1_14944234     AKia    G    A        0      0        2 
   1  chr1_14944234     AOna    G    A        0      0        2 
   1  chr1_14944234     ASom    G    A        1      2        2 
   1  chr1_14944234     HCab    G    A        1      2        2 
   1  chr1_14944234     HPrz    G    A        1      2        2 
   1  chr1_14944234     ZBoe    G    A        0      0        2 
   1  chr1_14944234     ZGre    G    A        0      0        2 
   1  chr1_14944234     ZHar    G    A        0      0        2 
   1  chr1_14944234   Sample    G    A        1      2        2 
   1  chr1_14949442     AAsi    A    T        0      0        2 
   1  chr1_14949442     AKia    A    T        1      2        2 
   1  chr1_14949442     AOna    A    T        1      2        2 
   1  chr1_14949442     ASom    A    T        0      0        2 
   1  chr1_14949442     HCab    A    T        0      0        2 
   1  chr1_14949442     HPrz    A    T        0      0        2 
   1  chr1_14949442     ZBoe    A    T        0      0        2 
   1  chr1_14949442     ZGre    A    T        0      0        2 
   1  chr1_14949442     ZHar    A    T        0      0        2 
   1  chr1_14949442   Sample    A    T        0      0        2 
   1  chr1_14952214     AAsi    T    C        0      0        2 
   1  chr1_14952214     AKia    T    C        0      0        2 
   1  chr1_14952214     AOna    T    C      0.5      1        2 
   1  chr1_14952214     ASom    T    C        0      0        2 
   1  chr1_14952214     HCab    T    C        0      0        2 
   1  chr1_14952214     HPrz    T    C        0      0        2 
   1  chr1_14952214     ZBoe    T    C        0      0        2 
   1  chr1_14952214     ZGre    T    C        0      0        2 
   1  chr1_14952214     ZHar    T    C        0      0        2 
   1  chr1_14952214   Sample    T    C        0      0        2 
   1  chr1_14956234     AAsi    G    C        0      0        2 
   1  chr1_14956234     AKia    G    C        0      0        2 
   1  chr1_14956234     AOna    G    C      0.5      1        2 
   1  chr1_14956234     ASom    G    C        0      0        2 
   1  chr1_14956234     HCab    G    C        0      0        2 
   1  chr1_14956234     HPrz    G    C        0      0        2 
   1  chr1_14956234     ZBoe    G    C        0      0        2 
   1  chr1_14956234     ZGre    G    C        0      0        2 
   1  chr1_14956234     ZHar    G    C        0      0        2 
   1  chr1_14956234   Sample    G    C        0      0        2 
   1  chr1_14957773     AAsi    A    G        0      0        2 
   1  chr1_14957773     AKia    A    G        0      0        2 
   1  chr1_14957773     AOna    A    G        0      0        2 
   1  chr1_14957773     ASom    A    G        0      0        2 
   1  chr1_14957773     HCab    A    G        1      2        2 
   1  chr1_14957773     HPrz    A    G        1      2        2 
   1  chr1_14957773     ZBoe    A    G        0      0        2 
   1  chr1_14957773     ZGre    A    G        0      0        2 
   1  chr1_14957773     ZHar    A    G        0      0        2 
   1  chr1_14957773   Sample    A    G        0      0        2 
   1  chr1_14971286     AAsi    G    A        0      0        2 
   1  chr1_14971286     AKia    G    A        0      0        2 
   1  chr1_14971286     AOna    G    A        0      0        2 
   1  chr1_14971286     ASom    G    A        0      0        2 
   1  chr1_14971286     HCab    G    A        0      0        2 
   1  chr1_14971286     HPrz    G    A        0      0        2 
   1  chr1_14971286     ZBoe    G    A      0.5      1        2 
   1  chr1_14971286     ZGre    G    A        0      0        2 
   1  chr1_14971286     ZHar    G    A        0      0        2 
   1  chr1_14971286   Sample    G    A        0      0        2 
   1  chr1_14972270     AAsi    T    C        0      0        2 
   1  chr1_14972270     AKia    T    C        0      0        2 
   1  chr1_14972270     AOna    T    C        1      2        2 
   1  chr1_14972270     ASom    T    C        0      0        2 
   1  chr1_14972270     HCab    T    C        0      0        2 
   1  chr1_14972270     HPrz    T    C        0      0        2 
   1  chr1_14972270     ZBoe    T    C        0      0        2 
   1  chr1_14972270     ZGre    T    C        0      0        2 
   1  chr1_14972270     ZHar    T    C        0      0        2 
   1  chr1_14972270   Sample    T    C        0      0        2 
   1  chr1_14978230     AAsi    T    C      0.5      1        2 
   1  chr1_14978230     AKia    T    C        0      0        2 
   1  chr1_14978230     AOna    T    C        0      0        2 
   1  chr1_14978230     ASom    T    C        0      0        2 
   1  chr1_14978230     HCab    T    C        0      0        2 
   1  chr1_14978230     HPrz    T    C        0      0        2 
   1  chr1_14978230     ZBoe    T    C      0.5      1        2 
   1  chr1_14978230     ZGre    T    C        0      0        2 
   1  chr1_14978230     ZHar    T    C        0      0        2 
   1  chr1_14978230   Sample    T    C        1      2        2 
   1  chr1_14980400     AAsi    T    G        0      0        2 
   1  chr1_14980400     AKia    T    G        0      0        2 
   1  chr1_14980400     AOna    T    G        0      0        2 
   1  chr1_14980400     ASom    T    G        0      0        2 
   1  chr1_14980400     HCab    T    G        0      0        2 
   1  chr1_14980400     HPrz    T    G        0      0        2 
   1  chr1_14980400     ZBoe    T    G        1      2        2 
   1  chr1_14980400     ZGre    T    G        1      2        2 
   1  chr1_14980400     ZHar    T    G        1      2        2 
   1  chr1_14980400   Sample    T    G        0      0        2 
   1  chr1_14987458     AAsi    T    C      0.5      1        2 
   1  chr1_14987458     AKia    T    C        0      0        2 
   1  chr1_14987458     AOna    T    C        0      0        2 
   1  chr1_14987458     ASom    T    C        0      0        2 
   1  chr1_14987458     HCab    T    C        0      0        2 
   1  chr1_14987458     HPrz    T    C        0      0        2 
   1  chr1_14987458     ZBoe    T    C        1      2        2 
   1  chr1_14987458     ZGre    T    C        1      2        2 
   1  chr1_14987458     ZHar    T    C        0      0        2 
   1  chr1_14987458   Sample    T    C        0      0        2 
   1  chr1_14989917     AAsi    A    C        0      0        2 
   1  chr1_14989917     AKia    A    C        0      0        2 
   1  chr1_14989917     AOna    A    C        0      0        2 
   1  chr1_14989917     ASom    A    C        0      0        2 
   1  chr1_14989917     HCab    A    C        0      0        2 
   1  chr1_14989917     HPrz    A    C      0.5      1        2 
   1  chr1_14989917     ZBoe    A    C        0      0        2 
   1  chr1_14989917     ZGre    A    C        0      0        2 
   1  chr1_14989917     ZHar    A    C        0      0        2 
   1  chr1_14989917   Sample    A    C        0      0        2 
   1  chr1_14991106     AAsi    G    C        0      0        2 
   1  chr1_14991106     AKia    G    C        0      0        2 
   1  chr1_14991106     AOna    G    C        0      0        2 
   1  chr1_14991106     ASom    G    C      0.5      1        2 
   1  chr1_14991106     HCab    G    C        0      0        2 
   1  chr1_14991106     HPrz    G    C        0      0        2 
   1  chr1_14991106     ZBoe    G    C        0      0        2 
   1  chr1_14991106     ZGre    G    C        0      0        2 
   1  chr1_14991106     ZHar    G    C        0      0        2 
   1  chr1_14991106   Sample    G    C        0      0        2 
   1  chr1_14993292     AAsi    T    C        1      2        2 
   1  chr1_14993292     AKia    T    C        0      0        2 
   1  chr1_14993292     AOna    T    C        0      0        2 
   1  chr1_14993292     ASom    T    C        1      2        2 
   1  chr1_14993292     HCab    T    C        0      0        2 
   1  chr1_14993292     HPrz    T    C        0      0        2 
   1  chr1_14993292     ZBoe    T    C        0      0        2 
   1  chr1_14993292     ZGre    T    C        0      0        2 
   1  chr1_14993292     ZHar    T    C        0      0        2 
   1  chr1_14993292   Sample    T    C        1      2        2 
   1  chr1_14994485     AAsi    A    G        0      0        2 
   1  chr1_14994485     AKia    A    G        0      0        2 
   1  chr1_14994485     AOna    A    G        0      0        2 
   1  chr1_14994485     ASom    A    G        0      0        2 
   1  chr1_14994485     HCab    A    G        0      0        2 
   1  chr1_14994485     HPrz    A    G        0      0        2 
   1  chr1_14994485     ZBoe    A    G        0      0        2 
   1  chr1_14994485     ZGre    A    G      0.5      1        2 
   1  chr1_14994485     ZHar    A    G        0      0        2 
   1  chr1_14994485   Sample    A    G        0      0        2 
   1  chr1_14996446     AAsi    T    C        0      0        2 
   1  chr1_14996446     AKia    T    C        0      0        2 
   1  chr1_14996446     AOna    T    C        0      0        2 
   1  chr1_14996446     ASom    T    C        0      0        2 
   1  chr1_14996446     HCab    T    C        1      2        2 
   1  chr1_14996446     HPrz    T    C        0      0        2 
   1  chr1_14996446     ZBoe    T    C        0      0        2 
   1  chr1_14996446     ZGre    T    C        0      0        2 
   1  chr1_14996446     ZHar    T    C        0      0        2 
   1  chr1_14996446   Sample    T    C        0      0        2 
   1  chr1_14997216     AAsi    T    C        0      0        2 
   1  chr1_14997216     AKia    T    C        0      0        2 
   1  chr1_14997216     AOna    T    C        0      0        2 
   1  chr1_14997216     ASom    T    C        0      0        2 
   1  chr1_14997216     HCab    T    C        1      2        2 
   1  chr1_14997216     HPrz    T    C        0      0        2 
   1  chr1_14997216     ZBoe    T    C        0      0        2 
   1  chr1_14997216     ZGre    T    C        0      0        2 
   1  chr1_14997216     ZHar    T    C        0      0        2 
   1  chr1_14997216   Sample    T    C        0      0        2 
   1  chr1_14998610     AAsi    G    A        0      0        2 
   1  chr1_14998610     AKia    G    A        0      0        2 
   1  chr1_14998610     AOna    G    A        0      0        2 
   1  chr1_14998610     ASom    G    A        0      0        2 
   1  chr1_14998610     HCab    G    A        0      0        2 
   1  chr1_14998610     HPrz    G    A        0      0        2 
   1  chr1_14998610     ZBoe    G    A      0.5      1        2 
   1  chr1_14998610     ZGre    G    A        0      0        2 
   1  chr1_14998610     ZHar    G    A        0      0        2 
   1  chr1_14998610   Sample    G    A        0      0        2 
   1  chr1_14998877     AAsi    T    C        0      0        2 
   1  chr1_14998877     AKia    T    C        0      0        2 
   1  chr1_14998877     AOna    T    C        0      0        2 
   1  chr1_14998877     ASom    T    C        0      0        2 
   1  chr1_14998877     HCab    T    C        0      0        2 
   1  chr1_14998877     HPrz    T    C        0      0        2 
   1  chr1_14998877     ZBoe    T    C        0      0        2 
   1  chr1_14998877     ZGre    T    C        0      0        2 
   1  chr1_14998877     ZHar    T    C      0.5      1        2 
   1  chr1_14998877   Sample    T    C        0      0        2 
   1  chr1_15003606     AAsi    C    G        0      0        2 
   1  chr1_15003606     AKia    C    G        0      0        2 
   1  chr1_15003606     AOna    C    G        0      0        2 
   1  chr1_15003606     ASom    C    G        0      0        2 
   1  chr1_15003606     HCab    C    G        1      2        2 
   1  chr1_15003606     HPrz    C    G        1      2        2 
   1  chr1_15003606     ZBoe    C    G        0      0        2 
   1  chr1_15003606     ZGre    C    G        0      0        2 
   1  chr1_15003606     ZHar    C    G        0      0        2 
   1  chr1_15003606   Sample    C    G        0      0        2 
   1  chr1_15004087     AAsi    T    C        0      0        2 
   1  chr1_15004087     AKia    T    C        0      0        2 
   1  chr1_15004087     AOna    T    C      0.5      1        2 
   1  chr1_15004087     ASom    T    C        0      0        2 
   1  chr1_15004087     HCab    T    C        0      0        2 
   1  chr1_15004087     HPrz    T    C        0      0        2 
   1  chr1_15004087     ZBoe    T    C        0      0        2 
   1  chr1_15004087     ZGre    T    C        0      0        2 
   1  chr1_15004087     ZHar    T    C        0      0        2 
   1  chr1_15004087   Sample    T    C        0      0        2 
   1  chr1_15007410     AAsi    T    C        0      0        2 
   1  chr1_15007410     AKia    T    C        0      0        2 
   1  chr1_15007410     AOna    T    C        0      0        2 
   1  chr1_15007410     ASom    T    C        0      0        2 
   1  chr1_15007410     HCab    T    C        0      0        2 
   1  chr1_15007410     HPrz    T    C        0      0        2 
   1  chr1_15007410     ZBoe    T    C        0      0        2 
   1  chr1_15007410     ZGre    T    C      0.5      1        2 
   1  chr1_15007410     ZHar    T    C        0      0        2 
   1  chr1_15007410   Sample    T    C        0      0        2 
   1  chr1_15008952     AAsi    G    A        0      0        2 
   1  chr1_15008952     AKia    G    A        0      0        2 
   1  chr1_15008952     AOna    G    A        0      0        2 
   1  chr1_15008952     ASom    G    A        0      0        2 
   1  chr1_15008952     HCab    G    A        1      2        2 
   1  chr1_15008952     HPrz    G    A        1      2        2 
   1  chr1_15008952     ZBoe    G    A        0      0        2 
   1  chr1_15008952     ZGre    G    A        0      0        2 
   1  chr1_15008952     ZHar    G    A        0      0        2 
   1  chr1_15008952   Sample    G    A        0      0        2 
   1  chr1_15015040     AAsi    A    G        0      0        2 
   1  chr1_15015040     AKia    A    G        0      0        2 
   1  chr1_15015040     AOna    A    G        0      0        2 
   1  chr1_15015040     ASom    A    G        0      0        2 
   1  chr1_15015040     HCab    A    G      0.5      1        2 
   1  chr1_15015040     HPrz    A    G        0      0        2 
   1  chr1_15015040     ZBoe    A    G        1      2        2 
   1  chr1_15015040     ZGre    A    G        0      0        2 
   1  chr1_15015040     ZHar    A    G        0      0        2 
   1  chr1_15015040   Sample    A    G        0      0        2 
   1  chr1_15016436     AAsi    A    C        1      2        2 
   1  chr1_15016436     AKia    A    C        0      0        2 
   1  chr1_15016436     AOna    A    C        0      0        2 
   1  chr1_15016436     ASom    A    C        1      2        2 
   1  chr1_15016436     HCab    A    C        0      0        2 
   1  chr1_15016436     HPrz    A    C        0      0        2 
   1  chr1_15016436     ZBoe    A    C        0      0        2 
   1  chr1_15016436     ZGre    A    C        0      0        2 
   1  chr1_15016436     ZHar    A    C        0      0        2 
   1  chr1_15016436   Sample    A    C        1      2        2 
   1  chr1_15019399     AAsi    C    T        0      0        2 
   1  chr1_15019399     AKia    C    T        0      0        2 
   1  chr1_15019399     AOna    C    T        0      0        2 
   1  chr1_15019399     ASom    C    T        0      0        2 
   1  chr1_15019399     HCab    C    T        0      0        2 
   1  chr1_15019399     HPrz    C    T        0      0        2 
   1  chr1_15019399     ZBoe    C    T        0      0        2 
   1  chr1_15019399     ZGre    C    T        0      0        2 
   1  chr1_15019399     ZHar    C    T      0.5      1        2 
   1  chr1_15019399   Sample    C    T        0      0        2 
   1  chr1_15033593     AAsi    A    C        0      0        2 
   1  chr1_15033593     AKia    A    C        0      0        2 
   1  chr1_15033593     AOna    A    C        0      0        2 
   1  chr1_15033593     ASom    A    C      0.5      1        2 
   1  chr1_15033593     HCab    A    C        0      0        2 
   1  chr1_15033593     HPrz    A    C        0      0        2 
   1  chr1_15033593     ZBoe    A    C        0      0        2 
   1  chr1_15033593     ZGre    A    C        0      0        2 
   1  chr1_15033593     ZHar    A    C        0      0        2 
   1  chr1_15033593   Sample    A    C        0      0        2 
   1  chr1_15038076     AAsi    T    C        0      0        2 
   1  chr1_15038076     AKia    T    C        0      0        2 
   1  chr1_15038076     AOna    T    C        0      0        2 
   1  chr1_15038076     ASom    T    C        0      0        2 
   1  chr1_15038076     HCab    T    C        1      2        2 
   1  chr1_15038076     HPrz    T    C        1      2        2 
   1  chr1_15038076     ZBoe    T    C        0      0        2 
   1  chr1_15038076     ZGre    T    C        0      0        2 
   1  chr1_15038076     ZHar    T    C        0      0        2 
   1  chr1_15038076   Sample    T    C        1      2        2 
   1  chr1_15038790     AAsi    C    T        0      0        2 
   1  chr1_15038790     AKia    C    T        0      0        2 
   1  chr1_15038790     AOna    C    T        0      0        2 
   1  chr1_15038790     ASom    C    T        0      0        2 
   1  chr1_15038790     HCab    C    T        0      0        2 
   1  chr1_15038790     HPrz    C    T        0      0        2 
   1  chr1_15038790     ZBoe    C    T      0.5      1        2 
   1  chr1_15038790     ZGre    C    T        0      0        2 
   1  chr1_15038790     ZHar    C    T        0      0        2 
   1  chr1_15038790   Sample    C    T        0      0        2 
   1  chr1_15038976     AAsi    T    C        0      0        2 
   1  chr1_15038976     AKia    T    C        0      0        2 
   1  chr1_15038976     AOna    T    C        0      0        2 
   1  chr1_15038976     ASom    T    C        0      0        2 
   1  chr1_15038976     HCab    T    C        0      0        2 
   1  chr1_15038976     HPrz    T    C        0      0        2 
   1  chr1_15038976     ZBoe    T    C      0.5      1        2 
   1  chr1_15038976     ZGre    T    C        0      0        2 
   1  chr1_15038976     ZHar    T    C        0      0        2 
   1  chr1_15038976   Sample    T    C        0      0        2 
   1  chr1_15039872     AAsi    T    A        0      0        2 
   1  chr1_15039872     AKia    T    A        0      0        2 
   1  chr1_15039872     AOna    T    A        0      0        2 
   1  chr1_15039872     ASom    T    A        0      0        2 
   1  chr1_15039872     HCab    T    A        0      0        2 
   1  chr1_15039872     HPrz    T    A        0      0        2 
   1  chr1_15039872     ZBoe    T    A        1      2        2 
   1  chr1_15039872     ZGre    T    A        1      2        2 
   1  chr1_15039872     ZHar    T    A        0      0        2 
   1  chr1_15039872   Sample    T    A        0      0        2 
   1  chr1_15043944     AAsi    T    G        0      0        2 
   1  chr1_15043944     AKia    T    G        0      0        2 
   1  chr1_15043944     AOna    T    G        0      0        2 
   1  chr1_15043944     ASom    T    G        0      0        2 
   1  chr1_15043944     HCab    T    G        1      2        2 
   1  chr1_15043944     HPrz    T    G      0.5      1        2 
   1  chr1_15043944     ZBoe    T    G        0      0        2 
   1  chr1_15043944     ZGre    T    G        0      0        2 
   1  chr1_15043944     ZHar    T    G        0      0        2 
   1  chr1_15043944   Sample    T    G        0      0        2 
   1  chr1_15048172     AAsi    A    G        1      2        2 
   1  chr1_15048172     AKia    A    G        0      0        2 
   1  chr1_15048172     AOna    A    G        0      0        2 
   1  chr1_15048172     ASom    A    G        1      2        2 
   1  chr1_15048172     HCab    A    G        0      0        2 
   1  chr1_15048172     HPrz    A    G        0      0        2 
   1  chr1_15048172     ZBoe    A    G        0      0        2 
   1  chr1_15048172     ZGre    A    G        0      0        2 
   1  chr1_15048172     ZHar    A    G        0      0        2 
   1  chr1_15048172   Sample    A    G        1      2        2 
   1  chr1_15052149     AAsi    T    G        0      0        2 
   1  chr1_15052149     AKia    T    G        0      0        2 
   1  chr1_15052149     AOna    T    G        0      0        2 
   1  chr1_15052149     ASom    T    G        0      0        2 
   1  chr1_15052149     HCab    T    G        1      2        2 
   1  chr1_15052149     HPrz    T    G        1      2        2 
   1  chr1_15052149     ZBoe    T    G        0      0        2 
   1  chr1_15052149     ZGre    T    G        0      0        2 
   1  chr1_15052149     ZHar    T    G        0      0        2 
   1  chr1_15052149   Sample    T    G        0      0        2 
   1  chr1_15055171     AAsi    C    A        0      0        2 
   1  chr1_15055171     AKia    C    A        1      2        2 
   1  chr1_15055171     AOna    C    A      0.5      1        2 
   1  chr1_15055171     ASom    C    A        0      0        2 
   1  chr1_15055171     HCab    C    A        0      0        2 
   1  chr1_15055171     HPrz    C    A        0      0        2 
   1  chr1_15055171     ZBoe    C    A        0      0        2 
   1  chr1_15055171     ZGre    C    A        0      0        2 
   1  chr1_15055171     ZHar    C    A        0      0        2 
   1  chr1_15055171   Sample    C    A        0      0        2 
   1  chr1_15055716     AAsi    A    C        0      0        2 
   1  chr1_15055716     AKia    A    C        0      0        2 
   1  chr1_15055716     AOna    A    C      0.5      1        2 
   1  chr1_15055716     ASom    A    C        0      0        2 
   1  chr1_15055716     HCab    A    C        0      0        2 
   1  chr1_15055716     HPrz    A    C        0      0        2 
   1  chr1_15055716     ZBoe    A    C        0      0        2 
   1  chr1_15055716     ZGre    A    C        0      0        2 
   1  chr1_15055716     ZHar    A    C        0      0        2 
   1  chr1_15055716   Sample    A    C        0      0        2 
   1  chr1_15063162     AAsi    A    G        0      0        2 
   1  chr1_15063162     AKia    A    G        0      0        2 
   1  chr1_15063162     AOna    A    G        0      0        2 
   1  chr1_15063162     ASom    A    G        0      0        2 
   1  chr1_15063162     HCab    A    G        0      0        2 
   1  chr1_15063162     HPrz    A    G        0      0        2 
   1  chr1_15063162     ZBoe    A    G      0.5      1        2 
   1  chr1_15063162     ZGre    A    G        0      0        2 
   1  chr1_15063162     ZHar    A    G        0      0        2 
   1  chr1_15063162   Sample    A    G        0      0        2 
   1  chr1_15063731     AAsi    T    C        0      0        2 
   1  chr1_15063731     AKia    T    C        0      0        2 
   1  chr1_15063731     AOna    T    C      0.5      1        2 
   1  chr1_15063731     ASom    T    C        0      0        2 
   1  chr1_15063731     HCab    T    C        0      0        2 
   1  chr1_15063731     HPrz    T    C        0      0        2 
   1  chr1_15063731     ZBoe    T    C        0      0        2 
   1  chr1_15063731     ZGre    T    C        0      0        2 
   1  chr1_15063731     ZHar    T    C        0      0        2 
   1  chr1_15063731   Sample    T    C        0      0        2 
   1  chr1_15069536     AAsi    A    G        0      0        2 
   1  chr1_15069536     AKia    A    G      0.5      1        2 
   1  chr1_15069536     AOna    A    G        0      0        2 
   1  chr1_15069536     ASom    A    G        0      0        2 
   1  chr1_15069536     HCab    A    G        0      0        2 
   1  chr1_15069536     HPrz    A    G        0      0        2 
   1  chr1_15069536     ZBoe    A    G        0      0        2 
   1  chr1_15069536     ZGre    A    G        0      0        2 
   1  chr1_15069536     ZHar    A    G        0      0        2 
   1  chr1_15069536   Sample    A    G        0      0        2 
   1  chr1_15070620     AAsi    T    A        0      0        2 
   1  chr1_15070620     AKia    T    A        0      0        2 
   1  chr1_15070620     AOna    T    A        0      0        2 
   1  chr1_15070620     ASom    T    A        0      0        2 
   1  chr1_15070620     HCab    T    A        0      0        2 
   1  chr1_15070620     HPrz    T    A      0.5      1        2 
   1  chr1_15070620     ZBoe    T    A        0      0        2 
   1  chr1_15070620     ZGre    T    A        0      0        2 
   1  chr1_15070620     ZHar    T    A        0      0        2 
   1  chr1_15070620   Sample    T    A        0      0        2 
   1  chr1_15070660     AAsi    C    T        0      0        2 
   1  chr1_15070660     AKia    C    T        0      0        2 
   1  chr1_15070660     AOna    C    T        0      0        2 
   1  chr1_15070660     ASom    C    T        0      0        2 
   1  chr1_15070660     HCab    C    T        0      0        2 
   1  chr1_15070660     HPrz    C    T        0      0        2 
   1  chr1_15070660     ZBoe    C    T        0      0        2 
   1  chr1_15070660     ZGre    C    T        1      2        2 
   1  chr1_15070660     ZHar    C    T        0      0        2 
   1  chr1_15070660   Sample    C    T        0      0        2 
   1  chr1_15073165     AAsi    A    G        0      0        2 
   1  chr1_15073165     AKia    A    G        0      0        2 
   1  chr1_15073165     AOna    A    G        0      0        2 
   1  chr1_15073165     ASom    A    G        0      0        2 
   1  chr1_15073165     HCab    A    G        1      2        2 
   1  chr1_15073165     HPrz    A    G        1      2        2 
   1  chr1_15073165     ZBoe    A    G        0      0        2 
   1  chr1_15073165     ZGre    A    G        0      0        2 
   1  chr1_15073165     ZHar    A    G        0      0        2 
   1  chr1_15073165   Sample    A    G        0      0        2 
   1  chr1_15077022     AAsi    C    T        0      0        2 
   1  chr1_15077022     AKia    C    T        0      0        2 
   1  chr1_15077022     AOna    C    T        0      0        2 
   1  chr1_15077022     ASom    C    T        0      0        2 
   1  chr1_15077022     HCab    C    T        0      0        2 
   1  chr1_15077022     HPrz    C    T        0      0        2 
   1  chr1_15077022     ZBoe    C    T        1      2        2 
   1  chr1_15077022     ZGre    C    T        0      0        2 
   1  chr1_15077022     ZHar    C    T        0      0        2 
   1  chr1_15077022   Sample    C    T        0      0        2 
   1  chr1_15078139     AAsi    G    A        0      0        2 
   1  chr1_15078139     AKia    G    A        0      0        2 
   1  chr1_15078139     AOna    G    A        0      0        2 
   1  chr1_15078139     ASom    G    A        0      0        2 
   1  chr1_15078139     HCab    G    A        1      2        2 
   1  chr1_15078139     HPrz    G    A        1      2        2 
   1  chr1_15078139     ZBoe    G    A        0      0        2 
   1  chr1_15078139     ZGre    G    A        0      0        2 
   1  chr1_15078139     ZHar    G    A        0      0        2 
   1  chr1_15078139   Sample    G    A        0      0        2 
   1  chr1_15085985     AAsi    A    G        0      0        2 
   1  chr1_15085985     AKia    A    G        0      0        2 
   1  chr1_15085985     AOna    A    G        0      0        2 
   1  chr1_15085985     ASom    A    G        0      0        2 
   1  chr1_15085985     HCab    A    G        1      2        2 
   1  chr1_15085985     HPrz    A    G        1      2        2 
   1  chr1_15085985     ZBoe    A    G        0      0        2 
   1  chr1_15085985     ZGre    A    G        0      0        2 
   1  chr1_15085985     ZHar    A    G        0      0        2 
   1  chr1_15085985   Sample    A    G        0      0        2 
   1  chr1_15093278     AAsi    G    T        0      0        2 
   1  chr1_15093278     AKia    G    T        0      0        2 
   1  chr1_15093278     AOna    G    T        0      0        2 
   1  chr1_15093278     ASom    G    T        1      2        2 
   1  chr1_15093278     HCab    G    T        0      0        2 
   1  chr1_15093278     HPrz    G    T        0      0        2 
   1  chr1_15093278     ZBoe    G    T        0      0        2 
   1  chr1_15093278     ZGre    G    T        0      0        2 
   1  chr1_15093278     ZHar    G    T        0      0        2 
   1  chr1_15093278   Sample    G    T        0      0        2 
   1  chr1_15094118     AAsi    G    A        0      0        2 
   1  chr1_15094118     AKia    G    A        0      0        2 
   1  chr1_15094118     AOna    G    A        0      0        2 
   1  chr1_15094118     ASom    G    A        0      0        2 
   1  chr1_15094118     HCab    G    A        0      0        2 
   1  chr1_15094118     HPrz    G    A        0      0        2 
   1  chr1_15094118     ZBoe    G    A        1      2        2 
   1  chr1_15094118     ZGre    G    A        1      2        2 
   1  chr1_15094118     ZHar    G    A        0      0        2 
   1  chr1_15094118   Sample    G    A        0      0        2 
   1  chr1_15095999     AAsi    C    T        0      0        2 
   1  chr1_15095999     AKia    C    T        0      0        2 
   1  chr1_15095999     AOna    C    T        0      0        2 
   1  chr1_15095999     ASom    C    T        0      0        2 
   1  chr1_15095999     HCab    C    T        0      0        2 
   1  chr1_15095999     HPrz    C    T      0.5      1        2 
   1  chr1_15095999     ZBoe    C    T        0      0        2 
   1  chr1_15095999     ZGre    C    T        0      0        2 
   1  chr1_15095999     ZHar    C    T        0      0        2 
   1  chr1_15095999   Sample    C    T        0      0        2 
   1  chr1_15114602     AAsi    C    T        0      0        2 
   1  chr1_15114602     AKia    C    T        0      0        2 
   1  chr1_15114602     AOna    C    T        0      0        2 
   1  chr1_15114602     ASom    C    T        0      0        2 
   1  chr1_15114602     HCab    C    T        0      0        2 
   1  chr1_15114602     HPrz    C    T        0      0        2 
   1  chr1_15114602     ZBoe    C    T      0.5      1        2 
   1  chr1_15114602     ZGre    C    T        0      0        2 
   1  chr1_15114602     ZHar    C    T        0      0        2 
   1  chr1_15114602   Sample    C    T        0      0        2 
   1  chr1_15119191     AAsi    C    T        0      0        2 
   1  chr1_15119191     AKia    C    T        0      0        2 
   1  chr1_15119191     AOna    C    T        0      0        2 
   1  chr1_15119191     ASom    C    T        0      0        2 
   1  chr1_15119191     HCab    C    T        1      2        2 
   1  chr1_15119191     HPrz    C    T        1      2        2 
   1  chr1_15119191     ZBoe    C    T        0      0        2 
   1  chr1_15119191     ZGre    C    T        0      0        2 
   1  chr1_15119191     ZHar    C    T        0      0        2 
   1  chr1_15119191   Sample    C    T        0      0        2 
   1  chr1_15119506     AAsi    A    C        0      0        2 
   1  chr1_15119506     AKia    A    C        0      0        2 
   1  chr1_15119506     AOna    A    C        0      0        2 
   1  chr1_15119506     ASom    A    C        0      0        2 
   1  chr1_15119506     HCab    A    C        1      2        2 
   1  chr1_15119506     HPrz    A    C        1      2        2 
   1  chr1_15119506     ZBoe    A    C        0      0        2 
   1  chr1_15119506     ZGre    A    C        0      0        2 
   1  chr1_15119506     ZHar    A    C        0      0        2 
   1  chr1_15119506   Sample    A    C        0      0        2 
   1  chr1_15137457     AAsi    G    T        0      0        2 
   1  chr1_15137457     AKia    G    T        0      0        2 
   1  chr1_15137457     AOna    G    T        0      0        2 
   1  chr1_15137457     ASom    G    T        0      0        2 
   1  chr1_15137457     HCab    G    T        0      0        2 
   1  chr1_15137457     HPrz    G    T        0      0        2 
   1  chr1_15137457     ZBoe    G    T        0      0        2 
   1  chr1_15137457     ZGre    G    T        0      0        2 
   1  chr1_15137457     ZHar    G    T      0.5      1        2 
   1  chr1_15137457   Sample    G    T        0      0        2 
   1  chr1_15139477     AAsi    T    C        0      0        2 
   1  chr1_15139477     AKia    T    C        0      0        2 
   1  chr1_15139477     AOna    T    C        0      0        2 
   1  chr1_15139477     ASom    T    C        0      0        2 
   1  chr1_15139477     HCab    T    C        0      0        2 
   1  chr1_15139477     HPrz    T    C        0      0        2 
   1  chr1_15139477     ZBoe    T    C        0      0        2 
   1  chr1_15139477     ZGre    T    C      0.5      1        2 
   1  chr1_15139477     ZHar    T    C        0      0        2 
   1  chr1_15139477   Sample    T    C        0      0        2 
   1  chr1_15144606     AAsi    G    A        0      0        2 
   1  chr1_15144606     AKia    G    A        0      0        2 
   1  chr1_15144606     AOna    G    A        0      0        2 
   1  chr1_15144606     ASom    G    A        0      0        2 
   1  chr1_15144606     HCab    G    A        0      0        2 
   1  chr1_15144606     HPrz    G    A        0      0        2 
   1  chr1_15144606     ZBoe    G    A        0      0        2 
   1  chr1_15144606     ZGre    G    A        0      0        2 
   1  chr1_15144606     ZHar    G    A      0.5      1        2 
   1  chr1_15144606   Sample    G    A        0      0        2 
   1  chr1_15146792     AAsi    A    G        0      0        2 
   1  chr1_15146792     AKia    A    G        0      0        2 
   1  chr1_15146792     AOna    A    G        0      0        2 
   1  chr1_15146792     ASom    A    G        0      0        2 
   1  chr1_15146792     HCab    A    G        1      2        2 
   1  chr1_15146792     HPrz    A    G      0.5      1        2 
   1  chr1_15146792     ZBoe    A    G        0      0        2 
   1  chr1_15146792     ZGre    A    G        0      0        2 
   1  chr1_15146792     ZHar    A    G        0      0        2 
   1  chr1_15146792   Sample    A    G        0      0        2 
   1  chr1_15152891     AAsi    C    T      0.5      1        2 
   1  chr1_15152891     AKia    C    T        0      0        2 
   1  chr1_15152891     AOna    C    T        0      0        2 
   1  chr1_15152891     ASom    C    T        1      2        2 
   1  chr1_15152891     HCab    C    T        0      0        2 
   1  chr1_15152891     HPrz    C    T        0      0        2 
   1  chr1_15152891     ZBoe    C    T        0      0        2 
   1  chr1_15152891     ZGre    C    T        0      0        2 
   1  chr1_15152891     ZHar    C    T        0      0        2 
   1  chr1_15152891   Sample    C    T        0      0        2 
   1  chr1_15154179     AAsi    A    T        0      0        2 
   1  chr1_15154179     AKia    A    T        0      0        2 
   1  chr1_15154179     AOna    A    T        0      0        2 
   1  chr1_15154179     ASom    A    T        0      0        2 
   1  chr1_15154179     HCab    A    T        0      0        2 
   1  chr1_15154179     HPrz    A    T        0      0        2 
   1  chr1_15154179     ZBoe    A    T      0.5      1        2 
   1  chr1_15154179     ZGre    A    T        1      2        2 
   1  chr1_15154179     ZHar    A    T        0      0        2 
   1  chr1_15154179   Sample    A    T        0      0        2 
   1  chr1_15161020     AAsi    A    G        0      0        2 
   1  chr1_15161020     AKia    A    G        0      0        2 
   1  chr1_15161020     AOna    A    G        0      0        2 
   1  chr1_15161020     ASom    A    G        0      0        2 
   1  chr1_15161020     HCab    A    G        1      2        2 
   1  chr1_15161020     HPrz    A    G        1      2        2 
   1  chr1_15161020     ZBoe    A    G        0      0        2 
   1  chr1_15161020     ZGre    A    G        0      0        2 
   1  chr1_15161020     ZHar    A    G        0      0        2 
   1  chr1_15161020   Sample    A    G        0      0        2 
   1  chr1_15163479     AAsi    T    C        0      0        2 
   1  chr1_15163479     AKia    T    C        0      0        2 
   1  chr1_15163479     AOna    T    C        0      0        2 
   1  chr1_15163479     ASom    T    C        0      0        2 
   1  chr1_15163479     HCab    T    C        0      0        2 
   1  chr1_15163479     HPrz    T    C        0      0        2 
   1  chr1_15163479     ZBoe    T    C        0      0        2 
   1  chr1_15163479     ZGre    T    C      0.5      1        2 
   1  chr1_15163479     ZHar    T    C        0      0        2 
   1  chr1_15163479   Sample    T    C        0      0        2 
   1  chr1_15171626     AAsi    T    G        0      0        2 
   1  chr1_15171626     AKia    T    G        0      0        2 
   1  chr1_15171626     AOna    T    G        0      0        2 
   1  chr1_15171626     ASom    T    G        0      0        2 
   1  chr1_15171626     HCab    T    G        0      0        2 
   1  chr1_15171626     HPrz    T    G        0      0        2 
   1  chr1_15171626     ZBoe    T    G        0      0        2 
   1  chr1_15171626     ZGre    T    G        0      0        2 
   1  chr1_15171626     ZHar    T    G      0.5      1        2 
   1  chr1_15171626   Sample    T    G        0      0        2 
   1  chr1_15176897     AAsi    G    T        0      0        2 
   1  chr1_15176897     AKia    G    T        0      0        2 
   1  chr1_15176897     AOna    G    T        0      0        2 
   1  chr1_15176897     ASom    G    T        0      0        2 
   1  chr1_15176897     HCab    G    T        0      0        2 
   1  chr1_15176897     HPrz    G    T        0      0        2 
   1  chr1_15176897     ZBoe    G    T        0      0        2 
   1  chr1_15176897     ZGre    G    T      0.5      1        2 
   1  chr1_15176897     ZHar    G    T        0      0        2 
   1  chr1_15176897   Sample    G    T        0      0        2 
   1  chr1_15177331     AAsi    T    A        0      0        2 
   1  chr1_15177331     AKia    T    A        1      2        2 
   1  chr1_15177331     AOna    T    A        0      0        2 
   1  chr1_15177331     ASom    T    A        0      0        2 
   1  chr1_15177331     HCab    T    A        0      0        2 
   1  chr1_15177331     HPrz    T    A        0      0        2 
   1  chr1_15177331     ZBoe    T    A        0      0        2 
   1  chr1_15177331     ZGre    T    A        0      0        2 
   1  chr1_15177331     ZHar    T    A        0      0        2 
   1  chr1_15177331   Sample    T    A        0      0        2 
   1  chr1_15180907     AAsi    G    A        0      0        2 
   1  chr1_15180907     AKia    G    A        0      0        2 
   1  chr1_15180907     AOna    G    A        0      0        2 
   1  chr1_15180907     ASom    G    A        0      0        2 
   1  chr1_15180907     HCab    G    A        1      2        2 
   1  chr1_15180907     HPrz    G    A        1      2        2 
   1  chr1_15180907     ZBoe    G    A        0      0        2 
   1  chr1_15180907     ZGre    G    A        0      0        2 
   1  chr1_15180907     ZHar    G    A        0      0        2 
   1  chr1_15180907   Sample    G    A        0      0        2 
   1  chr1_15181883     AAsi    T    C        0      0        2 
   1  chr1_15181883     AKia    T    C        0      0        2 
   1  chr1_15181883     AOna    T    C        1      2        2 
   1  chr1_15181883     ASom    T    C        0      0        2 
   1  chr1_15181883     HCab    T    C        0      0        2 
   1  chr1_15181883     HPrz    T    C        0      0        2 
   1  chr1_15181883     ZBoe    T    C        0      0        2 
   1  chr1_15181883     ZGre    T    C        0      0        2 
   1  chr1_15181883     ZHar    T    C        0      0        2 
   1  chr1_15181883   Sample    T    C        0      0        2 
   1  chr1_15193647     AAsi    T    C        0      0        2 
   1  chr1_15193647     AKia    T    C        0      0        2 
   1  chr1_15193647     AOna    T    C        0      0        2 
   1  chr1_15193647     ASom    T    C        0      0        2 
   1  chr1_15193647     HCab    T    C        1      2        2 
   1  chr1_15193647     HPrz    T    C        1      2        2 
   1  chr1_15193647     ZBoe    T    C        0      0        2 
   1  chr1_15193647     ZGre    T    C        0      0        2 
   1  chr1_15193647     ZHar    T    C        0      0        2 
   1  chr1_15193647   Sample    T    C        0      0        2 
   1  chr1_15197248     AAsi    T    C        0      0        2 
   1  chr1_15197248     AKia    T    C        0      0        2 
   1  chr1_15197248     AOna    T    C        0      0        2 
   1  chr1_15197248     ASom    T    C        0      0        2 
   1  chr1_15197248     HCab    T    C        0      0        2 
   1  chr1_15197248     HPrz    T    C        0      0        2 
   1  chr1_15197248     ZBoe    T    C        0      0        2 
   1  chr1_15197248     ZGre    T    C        0      0        2 
   1  chr1_15197248     ZHar    T    C      0.5      1        2 
   1  chr1_15197248   Sample    T    C        0      0        2 
   1  chr1_15199058     AAsi    G    A        0      0        2 
   1  chr1_15199058     AKia    G    A        0      0        2 
   1  chr1_15199058     AOna    G    A        0      0        2 
   1  chr1_15199058     ASom    G    A      0.5      1        2 
   1  chr1_15199058     HCab    G    A        1      2        2 
   1  chr1_15199058     HPrz    G    A        1      2        2 
   1  chr1_15199058     ZBoe    G    A        0      0        2 
   1  chr1_15199058     ZGre    G    A        0      0        2 
   1  chr1_15199058     ZHar    G    A        0      0        2 
   1  chr1_15199058   Sample    G    A        0      0        2 
   1  chr1_15205702     AAsi    C    G        0      0        2 
   1  chr1_15205702     AKia    C    G        0      0        2 
   1  chr1_15205702     AOna    C    G        0      0        2 
   1  chr1_15205702     ASom    C    G        0      0        2 
   1  chr1_15205702     HCab    C    G        1      2        2 
   1  chr1_15205702     HPrz    C    G      0.5      1        2 
   1  chr1_15205702     ZBoe    C    G        0      0        2 
   1  chr1_15205702     ZGre    C    G        0      0        2 
   1  chr1_15205702     ZHar    C    G        0      0        2 
   1  chr1_15205702   Sample    C    G        0      0        2 
   1  chr1_15235902     AAsi    A    C        0      0        2 
   1  chr1_15235902     AKia    A    C        0      0        2 
   1  chr1_15235902     AOna    A    C        0      0        2 
   1  chr1_15235902     ASom    A    C        0      0        2 
   1  chr1_15235902     HCab    A    C        0      0        2 
   1  chr1_15235902     HPrz    A    C        0      0        2 
   1  chr1_15235902     ZBoe    A    C      0.5      1        2 
   1  chr1_15235902     ZGre    A    C        0      0        2 
   1  chr1_15235902     ZHar    A    C        0      0        2 
   1  chr1_15235902   Sample    A    C        0      0        2 
   1  chr1_15236538     AAsi    C    G        0      0        2 
   1  chr1_15236538     AKia    C    G        0      0        2 
   1  chr1_15236538     AOna    C    G        0      0        2 
   1  chr1_15236538     ASom    C    G        0      0        2 
   1  chr1_15236538     HCab    C    G        1      2        2 
   1  chr1_15236538     HPrz    C    G        1      2        2 
   1  chr1_15236538     ZBoe    C    G        0      0        2 
   1  chr1_15236538     ZGre    C    G        0      0        2 
   1  chr1_15236538     ZHar    C    G        0      0        2 
   1  chr1_15236538   Sample    C    G        0      0        2 
   1  chr1_15251404     AAsi    G    C        0      0        2 
   1  chr1_15251404     AKia    G    C        0      0        2 
   1  chr1_15251404     AOna    G    C        0      0        2 
   1  chr1_15251404     ASom    G    C      0.5      1        2 
   1  chr1_15251404     HCab    G    C        0      0        2 
   1  chr1_15251404     HPrz    G    C        0      0        2 
   1  chr1_15251404     ZBoe    G    C        0      0        2 
   1  chr1_15251404     ZGre    G    C        0      0        2 
   1  chr1_15251404     ZHar    G    C        0      0        2 
   1  chr1_15251404   Sample    G    C        0      0        2 
   1  chr1_15254696     AAsi    C    G        0      0        2 
   1  chr1_15254696     AKia    C    G        0      0        2 
   1  chr1_15254696     AOna    C    G        0      0        2 
   1  chr1_15254696     ASom    C    G        0      0        2 
   1  chr1_15254696     HCab    C    G        0      0        2 
   1  chr1_15254696     HPrz    C    G        0      0        2 
   1  chr1_15254696     ZBoe    C    G        0      0        2 
   1  chr1_15254696     ZGre    C    G        0      0        2 
   1  chr1_15254696     ZHar    C    G        1      2        2 
   1  chr1_15254696   Sample    C    G        0      0        2 
   1  chr1_15254939     AAsi    C    T        0      0        2 
   1  chr1_15254939     AKia    C    T        0      0        2 
   1  chr1_15254939     AOna    C    T      0.5      1        2 
   1  chr1_15254939     ASom    C    T        0      0        2 
   1  chr1_15254939     HCab    C    T        0      0        2 
   1  chr1_15254939     HPrz    C    T        0      0        2 
   1  chr1_15254939     ZBoe    C    T        0      0        2 
   1  chr1_15254939     ZGre    C    T        0      0        2 
   1  chr1_15254939     ZHar    C    T        0      0        2 
   1  chr1_15254939   Sample    C    T        0      0        2 
   1  chr1_15255641     AAsi    A    G        0      0        2 
   1  chr1_15255641     AKia    A    G        0      0        2 
   1  chr1_15255641     AOna    A    G        0      0        2 
   1  chr1_15255641     ASom    A    G        0      0        2 
   1  chr1_15255641     HCab    A    G        0      0        2 
   1  chr1_15255641     HPrz    A    G        0      0        2 
   1  chr1_15255641     ZBoe    A    G      0.5      1        2 
   1  chr1_15255641     ZGre    A    G        0      0        2 
   1  chr1_15255641     ZHar    A    G        0      0        2 
   1  chr1_15255641   Sample    A    G        0      0        2 
   1  chr1_15263788     AAsi    A    G        0      0        2 
   1  chr1_15263788     AKia    A    G        0      0        2 
   1  chr1_15263788     AOna    A    G        0      0        2 
   1  chr1_15263788     ASom    A    G        0      0        2 
   1  chr1_15263788     HCab    A    G        0      0        2 
   1  chr1_15263788     HPrz    A    G        0      0        2 
   1  chr1_15263788     ZBoe    A    G      0.5      1        2 
   1  chr1_15263788     ZGre    A    G        0      0        2 
   1  chr1_15263788     ZHar    A    G        0      0        2 
   1  chr1_15263788   Sample    A    G        0      0        2 
   1  chr1_15268014     AAsi    C    A        1      2        2 
   1  chr1_15268014     AKia    C    A        1      2        2 
   1  chr1_15268014     AOna    C    A        1      2        2 
   1  chr1_15268014     ASom    C    A        1      2        2 
   1  chr1_15268014     HCab    C    A        0      0        2 
   1  chr1_15268014     HPrz    C    A        0      0        2 
   1  chr1_15268014     ZBoe    C    A        0      0        2 
   1  chr1_15268014     ZGre    C    A        0      0        2 
   1  chr1_15268014     ZHar    C    A        0      0        2 
   1  chr1_15268014   Sample    C    A        1      2        2 
   1  chr1_15277559     AAsi    T    C        0      0        2 
   1  chr1_15277559     AKia    T    C        0      0        2 
   1  chr1_15277559     AOna    T    C      0.5      1        2 
   1  chr1_15277559     ASom    T    C      0.5      1        2 
   1  chr1_15277559     HCab    T    C        0      0        2 
   1  chr1_15277559     HPrz    T    C        0      0        2 
   1  chr1_15277559     ZBoe    T    C        0      0        2 
   1  chr1_15277559     ZGre    T    C        0      0        2 
   1  chr1_15277559     ZHar    T    C        0      0        2 
   1  chr1_15277559   Sample    T    C        0      0        2 
   1  chr1_15281552     AAsi    T    C        0      0        2 
   1  chr1_15281552     AKia    T    C      0.5      1        2 
   1  chr1_15281552     AOna    T    C      0.5      1        2 
   1  chr1_15281552     ASom    T    C        0      0        2 
   1  chr1_15281552     HCab    T    C        0      0        2 
   1  chr1_15281552     HPrz    T    C        0      0        2 
   1  chr1_15281552     ZBoe    T    C        0      0        2 
   1  chr1_15281552     ZGre    T    C        0      0        2 
   1  chr1_15281552     ZHar    T    C        0      0        2 
   1  chr1_15281552   Sample    T    C        0      0        2 
   1  chr1_15281789     AAsi    C    T      0.5      1        2 
   1  chr1_15281789     AKia    C    T        0      0        2 
   1  chr1_15281789     AOna    C    T        0      0        2 
   1  chr1_15281789     ASom    C    T        0      0        2 
   1  chr1_15281789     HCab    C    T        0      0        2 
   1  chr1_15281789     HPrz    C    T        0      0        2 
   1  chr1_15281789     ZBoe    C    T        0      0        2 
   1  chr1_15281789     ZGre    C    T        0      0        2 
   1  chr1_15281789     ZHar    C    T        0      0        2 
   1  chr1_15281789   Sample    C    T        1      2        2 
   1  chr1_15282250     AAsi    G    A        0      0        2 
   1  chr1_15282250     AKia    G    A        0      0        2 
   1  chr1_15282250     AOna    G    A        0      0        2 
   1  chr1_15282250     ASom    G    A        0      0        2 
   1  chr1_15282250     HCab    G    A        0      0        2 
   1  chr1_15282250     HPrz    G    A        0      0        2 
   1  chr1_15282250     ZBoe    G    A        0      0        2 
   1  chr1_15282250     ZGre    G    A        1      2        2 
   1  chr1_15282250     ZHar    G    A        0      0        2 
   1  chr1_15282250   Sample    G    A        0      0        2 
   1  chr1_15282350     AAsi    C    G        0      0        2 
   1  chr1_15282350     AKia    C    G        0      0        2 
   1  chr1_15282350     AOna    C    G        0      0        2 
   1  chr1_15282350     ASom    C    G        0      0        2 
   1  chr1_15282350     HCab    C    G        0      0        2 
   1  chr1_15282350     HPrz    C    G        0      0        2 
   1  chr1_15282350     ZBoe    C    G        0      0        2 
   1  chr1_15282350     ZGre    C    G        0      0        2 
   1  chr1_15282350     ZHar    C    G        1      2        2 
   1  chr1_15282350   Sample    C    G        0      0        2 
   1  chr1_15282392     AAsi    A    C        0      0        2 
   1  chr1_15282392     AKia    A    C        0      0        2 
   1  chr1_15282392     AOna    A    C        0      0        2 
   1  chr1_15282392     ASom    A    C        0      0        2 
   1  chr1_15282392     HCab    A    C        1      2        2 
   1  chr1_15282392     HPrz    A    C        1      2        2 
   1  chr1_15282392     ZBoe    A    C        0      0        2 
   1  chr1_15282392     ZGre    A    C        0      0        2 
   1  chr1_15282392     ZHar    A    C        0      0        2 
   1  chr1_15282392   Sample    A    C        0      0        2 
   1  chr1_15284763     AAsi    T    C        0      0        2 
   1  chr1_15284763     AKia    T    C      0.5      1        2 
   1  chr1_15284763     AOna    T    C      0.5      1        2 
   1  chr1_15284763     ASom    T    C        0      0        2 
   1  chr1_15284763     HCab    T    C        0      0        2 
   1  chr1_15284763     HPrz    T    C        0      0        2 
   1  chr1_15284763     ZBoe    T    C        0      0        2 
   1  chr1_15284763     ZGre    T    C        0      0        2 
   1  chr1_15284763     ZHar    T    C        0      0        2 
   1  chr1_15284763   Sample    T    C        0      0        2 
   1  chr1_15296723     AAsi    T    C        0      0        2 
   1  chr1_15296723     AKia    T    C      0.5      1        2 
   1  chr1_15296723     AOna    T    C        0      0        2 
   1  chr1_15296723     ASom    T    C        0      0        2 
   1  chr1_15296723     HCab    T    C        0      0        2 
   1  chr1_15296723     HPrz    T    C        0      0        2 
   1  chr1_15296723     ZBoe    T    C        0      0        2 
   1  chr1_15296723     ZGre    T    C        0      0        2 
   1  chr1_15296723     ZHar    T    C        0      0        2 
   1  chr1_15296723   Sample    T    C        0      0        2 
   1  chr1_15307738     AAsi    T    C        0      0        2 
   1  chr1_15307738     AKia    T    C        0      0        2 
   1  chr1_15307738     AOna    T    C        0      0        2 
   1  chr1_15307738     ASom    T    C        0      0        2 
   1  chr1_15307738     HCab    T    C        0      0        2 
   1  chr1_15307738     HPrz    T    C        0      0        2 
   1  chr1_15307738     ZBoe    T    C      0.5      1        2 
   1  chr1_15307738     ZGre    T    C        0      0        2 
   1  chr1_15307738     ZHar    T    C        0      0        2 
   1  chr1_15307738   Sample    T    C        0      0        2 
   1  chr1_15307979     AAsi    A    G        0      0        2 
   1  chr1_15307979     AKia    A    G        0      0        2 
   1  chr1_15307979     AOna    A    G        0      0        2 
   1  chr1_15307979     ASom    A    G        0      0        2 
   1  chr1_15307979     HCab    A    G        0      0        2 
   1  chr1_15307979     HPrz    A    G        0      0        2 
   1  chr1_15307979     ZBoe    A    G      0.5      1        2 
   1  chr1_15307979     ZGre    A    G        0      0        2 
   1  chr1_15307979     ZHar    A    G        0      0        2 
   1  chr1_15307979   Sample    A    G        0      0        2 
   1  chr1_15308120     AAsi    A    G        0      0        2 
   1  chr1_15308120     AKia    A    G        0      0        2 
   1  chr1_15308120     AOna    A    G        0      0        2 
   1  chr1_15308120     ASom    A    G        0      0        2 
   1  chr1_15308120     HCab    A    G        0      0        2 
   1  chr1_15308120     HPrz    A    G        0      0        2 
   1  chr1_15308120     ZBoe    A    G        1      2        2 
   1  chr1_15308120     ZGre    A    G        1      2        2 
   1  chr1_15308120     ZHar    A    G        1      2        2 
   1  chr1_15308120   Sample    A    G        0      0        2 
   1  chr1_15314382     AAsi    A    G        0      0        2 
   1  chr1_15314382     AKia    A    G        0      0        2 
   1  chr1_15314382     AOna    A    G        0      0        2 
   1  chr1_15314382     ASom    A    G        0      0        2 
   1  chr1_15314382     HCab    A    G        0      0        2 
   1  chr1_15314382     HPrz    A    G        0      0        2 
   1  chr1_15314382     ZBoe    A    G        0      0        2 
   1  chr1_15314382     ZGre    A    G        0      0        2 
   1  chr1_15314382     ZHar    A    G      0.5      1        2 
   1  chr1_15314382   Sample    A    G        0      0        2 
   1  chr1_15315507     AAsi    T    G        0      0        2 
   1  chr1_15315507     AKia    T    G        0      0        2 
   1  chr1_15315507     AOna    T    G        0      0        2 
   1  chr1_15315507     ASom    T    G        0      0        2 
   1  chr1_15315507     HCab    T    G        0      0        2 
   1  chr1_15315507     HPrz    T    G        0      0        2 
   1  chr1_15315507     ZBoe    T    G        0      0        2 
   1  chr1_15315507     ZGre    T    G      0.5      1        2 
   1  chr1_15315507     ZHar    T    G        0      0        2 
   1  chr1_15315507   Sample    T    G        0      0        2 
   1  chr1_15317762     AAsi    C    G        0      0        2 
   1  chr1_15317762     AKia    C    G        0      0        2 
   1  chr1_15317762     AOna    C    G        0      0        2 
   1  chr1_15317762     ASom    C    G        0      0        2 
   1  chr1_15317762     HCab    C    G        1      2        2 
   1  chr1_15317762     HPrz    C    G        0      0        2 
   1  chr1_15317762     ZBoe    C    G        0      0        2 
   1  chr1_15317762     ZGre    C    G        0      0        2 
   1  chr1_15317762     ZHar    C    G        0      0        2 
   1  chr1_15317762   Sample    C    G        0      0        2 
   1  chr1_15320207     AAsi    C    A        0      0        2 
   1  chr1_15320207     AKia    C    A        0      0        2 
   1  chr1_15320207     AOna    C    A      0.5      1        2 
   1  chr1_15320207     ASom    C    A        0      0        2 
   1  chr1_15320207     HCab    C    A        0      0        2 
   1  chr1_15320207     HPrz    C    A        0      0        2 
   1  chr1_15320207     ZBoe    C    A        0      0        2 
   1  chr1_15320207     ZGre    C    A        0      0        2 
   1  chr1_15320207     ZHar    C    A        0      0        2 
   1  chr1_15320207   Sample    C    A        0      0        2 
   1  chr1_15326252     AAsi    A    C        0      0        2 
   1  chr1_15326252     AKia    A    C        0      0        2 
   1  chr1_15326252     AOna    A    C        0      0        2 
   1  chr1_15326252     ASom    A    C        0      0        2 
   1  chr1_15326252     HCab    A    C        1      2        2 
   1  chr1_15326252     HPrz    A    C        1      2        2 
   1  chr1_15326252     ZBoe    A    C        0      0        2 
   1  chr1_15326252     ZGre    A    C        0      0        2 
   1  chr1_15326252     ZHar    A    C        0      0        2 
   1  chr1_15326252   Sample    A    C        0      0        2 
   1  chr1_15345400     AAsi    G    A        0      0        2 
   1  chr1_15345400     AKia    G    A      0.5      1        2 
   1  chr1_15345400     AOna    G    A        0      0        2 
   1  chr1_15345400     ASom    G    A        0      0        2 
   1  chr1_15345400     HCab    G    A        0      0        2 
   1  chr1_15345400     HPrz    G    A        0      0        2 
   1  chr1_15345400     ZBoe    G    A        0      0        2 
   1  chr1_15345400     ZGre    G    A        0      0        2 
   1  chr1_15345400     ZHar    G    A        0      0        2 
   1  chr1_15345400   Sample    G    A        0      0        2 
   1  chr1_15346958     AAsi    T    G        0      0        2 
   1  chr1_15346958     AKia    T    G        0      0        2 
   1  chr1_15346958     AOna    T    G      0.5      1        2 
   1  chr1_15346958     ASom    T    G        0      0        2 
   1  chr1_15346958     HCab    T    G        0      0        2 
   1  chr1_15346958     HPrz    T    G        0      0        2 
   1  chr1_15346958     ZBoe    T    G        0      0        2 
   1  chr1_15346958     ZGre    T    G        0      0        2 
   1  chr1_15346958     ZHar    T    G        0      0        2 
   1  chr1_15346958   Sample    T    G        0      0        2 
   1  chr1_15351934     AAsi    A    C        0      0        2 
   1  chr1_15351934     AKia    A    C      0.5      1        2 
   1  chr1_15351934     AOna    A    C        0      0        2 
   1  chr1_15351934     ASom    A    C        0      0        2 
   1  chr1_15351934     HCab    A    C        0      0        2 
   1  chr1_15351934     HPrz    A    C        0      0        2 
   1  chr1_15351934     ZBoe    A    C        0      0        2 
   1  chr1_15351934     ZGre    A    C        0      0        2 
   1  chr1_15351934     ZHar    A    C        0      0        2 
   1  chr1_15351934   Sample    A    C        0      0        2 
   1  chr1_15353980     AAsi    T    C        0      0        2 
   1  chr1_15353980     AKia    T    C        0      0        2 
   1  chr1_15353980     AOna    T    C      0.5      1        2 
   1  chr1_15353980     ASom    T    C        0      0        2 
   1  chr1_15353980     HCab    T    C        0      0        2 
   1  chr1_15353980     HPrz    T    C        0      0        2 
   1  chr1_15353980     ZBoe    T    C        0      0        2 
   1  chr1_15353980     ZGre    T    C        0      0        2 
   1  chr1_15353980     ZHar    T    C        0      0        2 
   1  chr1_15353980   Sample    T    C        0      0        2 
   1  chr1_15354943     AAsi    A    G        0      0        2 
   1  chr1_15354943     AKia    A    G        0      0        2 
   1  chr1_15354943     AOna    A    G      0.5      1        2 
   1  chr1_15354943     ASom    A    G        0      0        2 
   1  chr1_15354943     HCab    A    G        0      0        2 
   1  chr1_15354943     HPrz    A    G        0      0        2 
   1  chr1_15354943     ZBoe    A    G        0      0        2 
   1  chr1_15354943     ZGre    A    G        0      0        2 
   1  chr1_15354943     ZHar    A    G        0      0        2 
   1  chr1_15354943   Sample    A    G        0      0        2 
   1  chr1_15370492     AAsi    C    T        0      0        2 
   1  chr1_15370492     AKia    C    T        0      0        2 
   1  chr1_15370492     AOna    C    T      0.5      1        2 
   1  chr1_15370492     ASom    C    T        0      0        2 
   1  chr1_15370492     HCab    C    T        0      0        2 
   1  chr1_15370492     HPrz    C    T        0      0        2 
   1  chr1_15370492     ZBoe    C    T        0      0        2 
   1  chr1_15370492     ZGre    C    T        0      0        2 
   1  chr1_15370492     ZHar    C    T        0      0        2 
   1  chr1_15370492   Sample    C    T        0      0        2 
   1  chr1_15380255     AAsi    T    C        0      0        2 
   1  chr1_15380255     AKia    T    C        1      2        2 
   1  chr1_15380255     AOna    T    C        1      2        2 
   1  chr1_15380255     ASom    T    C        0      0        2 
   1  chr1_15380255     HCab    T    C        0      0        2 
   1  chr1_15380255     HPrz    T    C        0      0        2 
   1  chr1_15380255     ZBoe    T    C        0      0        2 
   1  chr1_15380255     ZGre    T    C        0      0        2 
   1  chr1_15380255     ZHar    T    C        0      0        2 
   1  chr1_15380255   Sample    T    C        0      0        2 
   1  chr1_15384023     AAsi    T    C      0.5      1        2 
   1  chr1_15384023     AKia    T    C        0      0        2 
   1  chr1_15384023     AOna    T    C        0      0        2 
   1  chr1_15384023     ASom    T    C        0      0        2 
   1  chr1_15384023     HCab    T    C        0      0        2 
   1  chr1_15384023     HPrz    T    C        0      0        2 
   1  chr1_15384023     ZBoe    T    C        0      0        2 
   1  chr1_15384023     ZGre    T    C        0      0        2 
   1  chr1_15384023     ZHar    T    C        0      0        2 
   1  chr1_15384023   Sample    T    C        0      0        2 
   1  chr1_15387984     AAsi    A    C        0      0        2 
   1  chr1_15387984     AKia    A    C        0      0        2 
   1  chr1_15387984     AOna    A    C        0      0        2 
   1  chr1_15387984     ASom    A    C        0      0        2 
   1  chr1_15387984     HCab    A    C        0      0        2 
   1  chr1_15387984     HPrz    A    C        0      0        2 
   1  chr1_15387984     ZBoe    A    C        0      0        2 
   1  chr1_15387984     ZGre    A    C      0.5      1        2 
   1  chr1_15387984     ZHar    A    C        0      0        2 
   1  chr1_15387984   Sample    A    C        0      0        2 
   1  chr1_15388196     AAsi    C    T        0      0        2 
   1  chr1_15388196     AKia    C    T        0      0        2 
   1  chr1_15388196     AOna    C    T        0      0        2 
   1  chr1_15388196     ASom    C    T        0      0        2 
   1  chr1_15388196     HCab    C    T        0      0        2 
   1  chr1_15388196     HPrz    C    T        0      0        2 
   1  chr1_15388196     ZBoe    C    T        0      0        2 
   1  chr1_15388196     ZGre    C    T      0.5      1        2 
   1  chr1_15388196     ZHar    C    T        0      0        2 
   1  chr1_15388196   Sample    C    T        0      0        2 
   1  chr1_15389585     AAsi    T    C        0      0        2 
   1  chr1_15389585     AKia    T    C      0.5      1        2 
   1  chr1_15389585     AOna    T    C        0      0        2 
   1  chr1_15389585     ASom    T    C        0      0        2 
   1  chr1_15389585     HCab    T    C        1      2        2 
   1  chr1_15389585     HPrz    T    C        1      2        2 
   1  chr1_15389585     ZBoe    T    C        0      0        2 
   1  chr1_15389585     ZGre    T    C        0      0        2 
   1  chr1_15389585     ZHar    T    C        0      0        2 
   1  chr1_15389585   Sample    T    C        0      0        2 
   1  chr1_15389918     AAsi    T    C        0      0        2 
   1  chr1_15389918     AKia    T    C        0      0        2 
   1  chr1_15389918     AOna    T    C      0.5      1        2 
   1  chr1_15389918     ASom    T    C        0      0        2 
   1  chr1_15389918     HCab    T    C        0      0        2 
   1  chr1_15389918     HPrz    T    C        0      0        2 
   1  chr1_15389918     ZBoe    T    C        0      0        2 
   1  chr1_15389918     ZGre    T    C        0      0        2 
   1  chr1_15389918     ZHar    T    C        0      0        2 
   1  chr1_15389918   Sample    T    C        0      0        2 
   1  chr1_15390388     AAsi    A    T        0      0        2 
   1  chr1_15390388     AKia    A    T        0      0        2 
   1  chr1_15390388     AOna    A    T        0      0        2 
   1  chr1_15390388     ASom    A    T        0      0        2 
   1  chr1_15390388     HCab    A    T        0      0        2 
   1  chr1_15390388     HPrz    A    T        0      0        2 
   1  chr1_15390388     ZBoe    A    T        0      0        2 
   1  chr1_15390388     ZGre    A    T        0      0        2 
   1  chr1_15390388     ZHar    A    T      0.5      1        2 
   1  chr1_15390388   Sample    A    T        0      0        2 
   1  chr1_15402228     AAsi    T    C      0.5      1        2 
   1  chr1_15402228     AKia    T    C        0      0        2 
   1  chr1_15402228     AOna    T    C        0      0        2 
   1  chr1_15402228     ASom    T    C        0      0        2 
   1  chr1_15402228     HCab    T    C        0      0        2 
   1  chr1_15402228     HPrz    T    C        0      0        2 
   1  chr1_15402228     ZBoe    T    C        0      0        2 
   1  chr1_15402228     ZGre    T    C        0      0        2 
   1  chr1_15402228     ZHar    T    C        0      0        2 
   1  chr1_15402228   Sample    T    C        0      0        2 
   1  chr1_15412386     AAsi    C    G        0      0        2 
   1  chr1_15412386     AKia    C    G        0      0        2 
   1  chr1_15412386     AOna    C    G      0.5      1        2 
   1  chr1_15412386     ASom    C    G        0      0        2 
   1  chr1_15412386     HCab    C    G        0      0        2 
   1  chr1_15412386     HPrz    C    G        0      0        2 
   1  chr1_15412386     ZBoe    C    G        0      0        2 
   1  chr1_15412386     ZGre    C    G        0      0        2 
   1  chr1_15412386     ZHar    C    G        0      0        2 
   1  chr1_15412386   Sample    C    G        0      0        2 
   1  chr1_15414397     AAsi    A    G        0      0        2 
   1  chr1_15414397     AKia    A    G        0      0        2 
   1  chr1_15414397     AOna    A    G        0      0        2 
   1  chr1_15414397     ASom    A    G        0      0        2 
   1  chr1_15414397     HCab    A    G        1      2        2 
   1  chr1_15414397     HPrz    A    G        1      2        2 
   1  chr1_15414397     ZBoe    A    G        0      0        2 
   1  chr1_15414397     ZGre    A    G        0      0        2 
   1  chr1_15414397     ZHar    A    G        0      0        2 
   1  chr1_15414397   Sample    A    G        0      0        2 
   1  chr1_15416867     AAsi    A    G        0      0        2 
   1  chr1_15416867     AKia    A    G        0      0        2 
   1  chr1_15416867     AOna    A    G        0      0        2 
   1  chr1_15416867     ASom    A    G        0      0        2 
   1  chr1_15416867     HCab    A    G        1      2        2 
   1  chr1_15416867     HPrz    A    G        1      2        2 
   1  chr1_15416867     ZBoe    A    G        0      0        2 
   1  chr1_15416867     ZGre    A    G        0      0        2 
   1  chr1_15416867     ZHar    A    G        0      0        2 
   1  chr1_15416867   Sample    A    G        0      0        2 
   1  chr1_15419047     AAsi    T    C        0      0        2 
   1  chr1_15419047     AKia    T    C        0      0        2 
   1  chr1_15419047     AOna    T    C        0      0        2 
   1  chr1_15419047     ASom    T    C        0      0        2 
   1  chr1_15419047     HCab    T    C        1      2        2 
   1  chr1_15419047     HPrz    T    C        1      2        2 
   1  chr1_15419047     ZBoe    T    C        0      0        2 
   1  chr1_15419047     ZGre    T    C        0      0        2 
   1  chr1_15419047     ZHar    T    C        0      0        2 
   1  chr1_15419047   Sample    T    C        0      0        2 
   1  chr1_15419185     AAsi    G    T        0      0        2 
   1  chr1_15419185     AKia    G    T        0      0        2 
   1  chr1_15419185     AOna    G    T        0      0        2 
   1  chr1_15419185     ASom    G    T        0      0        2 
   1  chr1_15419185     HCab    G    T        1      2        2 
   1  chr1_15419185     HPrz    G    T        1      2        2 
   1  chr1_15419185     ZBoe    G    T        0      0        2 
   1  chr1_15419185     ZGre    G    T        0      0        2 
   1  chr1_15419185     ZHar    G    T        0      0        2 
   1  chr1_15419185   Sample    G    T        0      0        2 
   1  chr1_15423667     AAsi    G    C      0.5      1        2 
   1  chr1_15423667     AKia    G    C        0      0        2 
   1  chr1_15423667     AOna    G    C        0      0        2 
   1  chr1_15423667     ASom    G    C        0      0        2 
   1  chr1_15423667     HCab    G    C        0      0        2 
   1  chr1_15423667     HPrz    G    C        0      0        2 
   1  chr1_15423667     ZBoe    G    C        0      0        2 
   1  chr1_15423667     ZGre    G    C        0      0        2 
   1  chr1_15423667     ZHar    G    C        0      0        2 
   1  chr1_15423667   Sample    G    C        0      0        2 
   1  chr1_15427121     AAsi    T    A        0      0        2 
   1  chr1_15427121     AKia    T    A        0      0        2 
   1  chr1_15427121     AOna    T    A        0      0        2 
   1  chr1_15427121     ASom    T    A        0      0        2 
   1  chr1_15427121     HCab    T    A        1      2        2 
   1  chr1_15427121     HPrz    T    A        1      2        2 
   1  chr1_15427121     ZBoe    T    A        0      0        2 
   1  chr1_15427121     ZGre    T    A        0      0        2 
   1  chr1_15427121     ZHar    T    A        0      0        2 
   1  chr1_15427121   Sample    T    A        0      0        2 
   1  chr1_15427643     AAsi    A    G        0      0        2 
   1  chr1_15427643     AKia    A    G        0      0        2 
   1  chr1_15427643     AOna    A    G      0.5      1        2 
   1  chr1_15427643     ASom    A    G        0      0        2 
   1  chr1_15427643     HCab    A    G        0      0        2 
   1  chr1_15427643     HPrz    A    G        0      0        2 
   1  chr1_15427643     ZBoe    A    G        0      0        2 
   1  chr1_15427643     ZGre    A    G        0      0        2 
   1  chr1_15427643     ZHar    A    G        0      0        2 
   1  chr1_15427643   Sample    A    G        0      0        2 
   1  chr1_15434037     AAsi    A    G      0.5      1        2 
   1  chr1_15434037     AKia    A    G        0      0        2 
   1  chr1_15434037     AOna    A    G        0      0        2 
   1  chr1_15434037     ASom    A    G        0      0        2 
   1  chr1_15434037     HCab    A    G        0      0        2 
   1  chr1_15434037     HPrz    A    G        0      0        2 
   1  chr1_15434037     ZBoe    A    G        0      0        2 
   1  chr1_15434037     ZGre    A    G        0      0        2 
   1  chr1_15434037     ZHar    A    G        0      0        2 
   1  chr1_15434037   Sample    A    G        0      0        2 
   1  chr1_15434969     AAsi    A    G        0      0        2 
   1  chr1_15434969     AKia    A    G        0      0        2 
   1  chr1_15434969     AOna    A    G        0      0        2 
   1  chr1_15434969     ASom    A    G        0      0        2 
   1  chr1_15434969     HCab    A    G        1      2        2 
   1  chr1_15434969     HPrz    A    G        1      2        2 
   1  chr1_15434969     ZBoe    A    G        0      0        2 
   1  chr1_15434969     ZGre    A    G        0      0        2 
   1  chr1_15434969     ZHar    A    G        0      0        2 
   1  chr1_15434969   Sample    A    G        0      0        2 
   1  chr1_15436657     AAsi    A    G        0      0        2 
   1  chr1_15436657     AKia    A    G        0      0        2 
   1  chr1_15436657     AOna    A    G        0      0        2 
   1  chr1_15436657     ASom    A    G        0      0        2 
   1  chr1_15436657     HCab    A    G        1      2        2 
   1  chr1_15436657     HPrz    A    G        1      2        2 
   1  chr1_15436657     ZBoe    A    G        0      0        2 
   1  chr1_15436657     ZGre    A    G        0      0        2 
   1  chr1_15436657     ZHar    A    G        0      0        2 
   1  chr1_15436657   Sample    A    G        0      0        2 
   1  chr1_15442436     AAsi    T    G        0      0        2 
   1  chr1_15442436     AKia    T    G        0      0        2 
   1  chr1_15442436     AOna    T    G        0      0        2 
   1  chr1_15442436     ASom    T    G        0      0        2 
   1  chr1_15442436     HCab    T    G        0      0        2 
   1  chr1_15442436     HPrz    T    G        0      0        2 
   1  chr1_15442436     ZBoe    T    G        0      0        2 
   1  chr1_15442436     ZGre    T    G        1      2        2 
   1  chr1_15442436     ZHar    T    G        0      0        2 
   1  chr1_15442436   Sample    T    G        0      0        2 
   1  chr1_15445352     AAsi    C    A        0      0        2 
   1  chr1_15445352     AKia    C    A        0      0        2 
   1  chr1_15445352     AOna    C    A        0      0        2 
   1  chr1_15445352     ASom    C    A        0      0        2 
   1  chr1_15445352     HCab    C    A        1      2        2 
   1  chr1_15445352     HPrz    C    A        1      2        2 
   1  chr1_15445352     ZBoe    C    A        0      0        2 
   1  chr1_15445352     ZGre    C    A        0      0        2 
   1  chr1_15445352     ZHar    C    A        0      0        2 
   1  chr1_15445352   Sample    C    A        0      0        2 
   1  chr1_15449915     AAsi    T    C        0      0        2 
   1  chr1_15449915     AKia    T    C        0      0        2 
   1  chr1_15449915     AOna    T    C        0      0        2 
   1  chr1_15449915     ASom    T    C        0      0        2 
   1  chr1_15449915     HCab    T    C        1      2        2 
   1  chr1_15449915     HPrz    T    C        1      2        2 
   1  chr1_15449915     ZBoe    T    C        0      0        2 
   1  chr1_15449915     ZGre    T    C        0      0        2 
   1  chr1_15449915     ZHar    T    C        0      0        2 
   1  chr1_15449915   Sample    T    C        0      0        2 
   1  chr1_15453989     AAsi    A    G        0      0        2 
   1  chr1_15453989     AKia    A    G        0      0        2 
   1  chr1_15453989     AOna    A    G        0      0        2 
   1  chr1_15453989     ASom    A    G        0      0        2 
   1  chr1_15453989     HCab    A    G        0      0        2 
   1  chr1_15453989     HPrz    A    G        0      0        2 
   1  chr1_15453989     ZBoe    A    G        0      0        2 
   1  chr1_15453989     ZGre    A    G        1      2        2 
   1  chr1_15453989     ZHar    A    G        0      0        2 
   1  chr1_15453989   Sample    A    G        0      0        2 
   1  chr1_15456712     AAsi    G    C        0      0        2 
   1  chr1_15456712     AKia    G    C        0      0        2 
   1  chr1_15456712     AOna    G    C        0      0        2 
   1  chr1_15456712     ASom    G    C        0      0        2 
   1  chr1_15456712     HCab    G    C        0      0        2 
   1  chr1_15456712     HPrz    G    C        0      0        2 
   1  chr1_15456712     ZBoe    G    C        0      0        2 
   1  chr1_15456712     ZGre    G    C        0      0        2 
   1  chr1_15456712     ZHar    G    C        1      2        2 
   1  chr1_15456712   Sample    G    C        0      0        2 
   1  chr1_15463738     AAsi    T    C        0      0        2 
   1  chr1_15463738     AKia    T    C        0      0        2 
   1  chr1_15463738     AOna    T    C        0      0        2 
   1  chr1_15463738     ASom    T    C        0      0        2 
   1  chr1_15463738     HCab    T    C        0      0        2 
   1  chr1_15463738     HPrz    T    C        0      0        2 
   1  chr1_15463738     ZBoe    T    C        0      0        2 
   1  chr1_15463738     ZGre    T    C        0      0        2 
   1  chr1_15463738     ZHar    T    C      0.5      1        2 
   1  chr1_15463738   Sample    T    C        0      0        2 
   1  chr1_15466185     AAsi    A    G        0      0        2 
   1  chr1_15466185     AKia    A    G        0      0        2 
   1  chr1_15466185     AOna    A    G        0      0        2 
   1  chr1_15466185     ASom    A    G        0      0        2 
   1  chr1_15466185     HCab    A    G        1      2        2 
   1  chr1_15466185     HPrz    A    G        1      2        2 
   1  chr1_15466185     ZBoe    A    G        0      0        2 
   1  chr1_15466185     ZGre    A    G        0      0        2 
   1  chr1_15466185     ZHar    A    G        0      0        2 
   1  chr1_15466185   Sample    A    G        0      0        2 
   1  chr1_15469662     AAsi    G    C        0      0        2 
   1  chr1_15469662     AKia    G    C        0      0        2 
   1  chr1_15469662     AOna    G    C        0      0        2 
   1  chr1_15469662     ASom    G    C        0      0        2 
   1  chr1_15469662     HCab    G    C        0      0        2 
   1  chr1_15469662     HPrz    G    C        0      0        2 
   1  chr1_15469662     ZBoe    G    C      0.5      1        2 
   1  chr1_15469662     ZGre    G    C        1      2        2 
   1  chr1_15469662     ZHar    G    C        0      0        2 
   1  chr1_15469662   Sample    G    C        0      0        2 
   1  chr1_15472664     AAsi    A    G        0      0        2 
   1  chr1_15472664     AKia    A    G        0      0        2 
   1  chr1_15472664     AOna    A    G        0      0        2 
   1  chr1_15472664     ASom    A    G        0      0        2 
   1  chr1_15472664     HCab    A    G        0      0        2 
   1  chr1_15472664     HPrz    A    G        0      0        2 
   1  chr1_15472664     ZBoe    A    G        0      0        2 
   1  chr1_15472664     ZGre    A    G      0.5      1        2 
   1  chr1_15472664     ZHar    A    G        0      0        2 
   1  chr1_15472664   Sample    A    G        0      0        2 
   1  chr1_15472811     AAsi    C    A        0      0        2 
   1  chr1_15472811     AKia    C    A        0      0        2 
   1  chr1_15472811     AOna    C    A      0.5      1        2 
   1  chr1_15472811     ASom    C    A        0      0        2 
   1  chr1_15472811     HCab    C    A        0      0        2 
   1  chr1_15472811     HPrz    C    A        0      0        2 
   1  chr1_15472811     ZBoe    C    A        0      0        2 
   1  chr1_15472811     ZGre    C    A        0      0        2 
   1  chr1_15472811     ZHar    C    A        0      0        2 
   1  chr1_15472811   Sample    C    A        0      0        2 
   1  chr1_15473463     AAsi    A    G        0      0        2 
   1  chr1_15473463     AKia    A    G        1      2        2 
   1  chr1_15473463     AOna    A    G        0      0        2 
   1  chr1_15473463     ASom    A    G        0      0        2 
   1  chr1_15473463     HCab    A    G        0      0        2 
   1  chr1_15473463     HPrz    A    G        0      0        2 
   1  chr1_15473463     ZBoe    A    G        0      0        2 
   1  chr1_15473463     ZGre    A    G        0      0        2 
   1  chr1_15473463     ZHar    A    G        0      0        2 
   1  chr1_15473463   Sample    A    G        0      0        2 
   1  chr1_15478177     AAsi    T    A        0      0        2 
   1  chr1_15478177     AKia    T    A        0      0        2 
   1  chr1_15478177     AOna    T    A        0      0        2 
   1  chr1_15478177     ASom    T    A        0      0        2 
   1  chr1_15478177     HCab    T    A        0      0        2 
   1  chr1_15478177     HPrz    T    A        0      0        2 
   1  chr1_15478177     ZBoe    T    A      0.5      1        2 
   1  chr1_15478177     ZGre    T    A        0      0        2 
   1  chr1_15478177     ZHar    T    A        0      0        2 
   1  chr1_15478177   Sample    T    A        0      0        2 
   1  chr1_15485635     AAsi    G    A        0      0        2 
   1  chr1_15485635     AKia    G    A        0      0        2 
   1  chr1_15485635     AOna    G    A        0      0        2 
   1  chr1_15485635     ASom    G    A        0      0        2 
   1  chr1_15485635     HCab    G    A        1      2        2 
   1  chr1_15485635     HPrz    G    A        1      2        2 
   1  chr1_15485635     ZBoe    G    A        0      0        2 
   1  chr1_15485635     ZGre    G    A        0      0        2 
   1  chr1_15485635     ZHar    G    A        0      0        2 
   1  chr1_15485635   Sample    G    A        0      0        2 
   1  chr1_15486822     AAsi    T    C        0      0        2 
   1  chr1_15486822     AKia    T    C        0      0        2 
   1  chr1_15486822     AOna    T    C        0      0        2 
   1  chr1_15486822     ASom    T    C        0      0        2 
   1  chr1_15486822     HCab    T    C        0      0        2 
   1  chr1_15486822     HPrz    T    C        0      0        2 
   1  chr1_15486822     ZBoe    T    C        0      0        2 
   1  chr1_15486822     ZGre    T    C        0      0        2 
   1  chr1_15486822     ZHar    T    C        1      2        2 
   1  chr1_15486822   Sample    T    C        0      0        2 
   1  chr1_15488104     AAsi    T    C        0      0        2 
   1  chr1_15488104     AKia    T    C      0.5      1        2 
   1  chr1_15488104     AOna    T    C        0      0        2 
   1  chr1_15488104     ASom    T    C        0      0        2 
   1  chr1_15488104     HCab    T    C        0      0        2 
   1  chr1_15488104     HPrz    T    C        0      0        2 
   1  chr1_15488104     ZBoe    T    C        0      0        2 
   1  chr1_15488104     ZGre    T    C        0      0        2 
   1  chr1_15488104     ZHar    T    C        0      0        2 
   1  chr1_15488104   Sample    T    C        0      0        2 
   1  chr1_15490476     AAsi    T    C      0.5      1        2 
   1  chr1_15490476     AKia    T    C        0      0        2 
   1  chr1_15490476     AOna    T    C        0      0        2 
   1  chr1_15490476     ASom    T    C        0      0        2 
   1  chr1_15490476     HCab    T    C        0      0        2 
   1  chr1_15490476     HPrz    T    C        0      0        2 
   1  chr1_15490476     ZBoe    T    C        0      0        2 
   1  chr1_15490476     ZGre    T    C        0      0        2 
   1  chr1_15490476     ZHar    T    C        0      0        2 
   1  chr1_15490476   Sample    T    C        1      2        2 
   1  chr1_15500224     AAsi    T    C        0      0        2 
   1  chr1_15500224     AKia    T    C        0      0        2 
   1  chr1_15500224     AOna    T    C        0      0        2 
   1  chr1_15500224     ASom    T    C        0      0        2 
   1  chr1_15500224     HCab    T    C        0      0        2 
   1  chr1_15500224     HPrz    T    C        0      0        2 
   1  chr1_15500224     ZBoe    T    C        0      0        2 
   1  chr1_15500224     ZGre    T    C        0      0        2 
   1  chr1_15500224     ZHar    T    C        1      2        2 
   1  chr1_15500224   Sample    T    C        0      0        2 
   1  chr1_15501040     AAsi    A    G        0      0        2 
   1  chr1_15501040     AKia    A    G        0      0        2 
   1  chr1_15501040     AOna    A    G        0      0        2 
   1  chr1_15501040     ASom    A    G        0      0        2 
   1  chr1_15501040     HCab    A    G        1      2        2 
   1  chr1_15501040     HPrz    A    G        1      2        2 
   1  chr1_15501040     ZBoe    A    G        0      0        2 
   1  chr1_15501040     ZGre    A    G        0      0        2 
   1  chr1_15501040     ZHar    A    G        0      0        2 
   1  chr1_15501040   Sample    A    G        0      0        2 
   1  chr1_15502539     AAsi    A    G        0      0        2 
   1  chr1_15502539     AKia    A    G        0      0        2 
   1  chr1_15502539     AOna    A    G        0      0        2 
   1  chr1_15502539     ASom    A    G        0      0        2 
   1  chr1_15502539     HCab    A    G        1      2        2 
   1  chr1_15502539     HPrz    A    G        1      2        2 
   1  chr1_15502539     ZBoe    A    G        0      0        2 
   1  chr1_15502539     ZGre    A    G        0      0        2 
   1  chr1_15502539     ZHar    A    G        0      0        2 
   1  chr1_15502539   Sample    A    G        0      0        2 
   1  chr1_15503772     AAsi    T    C        0      0        2 
   1  chr1_15503772     AKia    T    C        0      0        2 
   1  chr1_15503772     AOna    T    C        0      0        2 
   1  chr1_15503772     ASom    T    C        0      0        2 
   1  chr1_15503772     HCab    T    C        0      0        2 
   1  chr1_15503772     HPrz    T    C        0      0        2 
   1  chr1_15503772     ZBoe    T    C        0      0        2 
   1  chr1_15503772     ZGre    T    C        0      0        2 
   1  chr1_15503772     ZHar    T    C        1      2        2 
   1  chr1_15503772   Sample    T    C        0      0        2 
   1  chr1_15506307     AAsi    A    G        0      0        2 
   1  chr1_15506307     AKia    A    G        0      0        2 
   1  chr1_15506307     AOna    A    G        0      0        2 
   1  chr1_15506307     ASom    A    G        0      0        2 
   1  chr1_15506307     HCab    A    G        1      2        2 
   1  chr1_15506307     HPrz    A    G        1      2        2 
   1  chr1_15506307     ZBoe    A    G        0      0        2 
   1  chr1_15506307     ZGre    A    G        0      0        2 
   1  chr1_15506307     ZHar    A    G        0      0        2 
   1  chr1_15506307   Sample    A    G        0      0        2 
   1  chr1_15509233     AAsi    A    C        0      0        2 
   1  chr1_15509233     AKia    A    C        0      0        2 
   1  chr1_15509233     AOna    A    C        0      0        2 
   1  chr1_15509233     ASom    A    C        0      0        2 
   1  chr1_15509233     HCab    A    C        0      0        2 
   1  chr1_15509233     HPrz    A    C        0      0        2 
   1  chr1_15509233     ZBoe    A    C      0.5      1        2 
   1  chr1_15509233     ZGre    A    C        0      0        2 
   1  chr1_15509233     ZHar    A    C        0      0        2 
   1  chr1_15509233   Sample    A    C        0      0        2 
   1  chr1_15513840     AAsi    T    C        0      0        2 
   1  chr1_15513840     AKia    T    C        0      0        2 
   1  chr1_15513840     AOna    T    C        0      0        2 
   1  chr1_15513840     ASom    T    C        0      0        2 
   1  chr1_15513840     HCab    T    C        0      0        2 
   1  chr1_15513840     HPrz    T    C        0      0        2 
   1  chr1_15513840     ZBoe    T    C      0.5      1        2 
   1  chr1_15513840     ZGre    T    C        0      0        2 
   1  chr1_15513840     ZHar    T    C        0      0        2 
   1  chr1_15513840   Sample    T    C        0      0        2 
   1  chr1_15527831     AAsi    T    C        0      0        2 
   1  chr1_15527831     AKia    T    C        0      0        2 
   1  chr1_15527831     AOna    T    C        0      0        2 
   1  chr1_15527831     ASom    T    C        1      2        2 
   1  chr1_15527831     HCab    T    C        0      0        2 
   1  chr1_15527831     HPrz    T    C        0      0        2 
   1  chr1_15527831     ZBoe    T    C        0      0        2 
   1  chr1_15527831     ZGre    T    C        0      0        2 
   1  chr1_15527831     ZHar    T    C        0      0        2 
   1  chr1_15527831   Sample    T    C        0      0        2 
   1  chr1_15529433     AAsi    C    A        0      0        2 
   1  chr1_15529433     AKia    C    A        0      0        2 
   1  chr1_15529433     AOna    C    A        0      0        2 
   1  chr1_15529433     ASom    C    A        0      0        2 
   1  chr1_15529433     HCab    C    A        0      0        2 
   1  chr1_15529433     HPrz    C    A        0      0        2 
   1  chr1_15529433     ZBoe    C    A      0.5      1        2 
   1  chr1_15529433     ZGre    C    A        0      0        2 
   1  chr1_15529433     ZHar    C    A        0      0        2 
   1  chr1_15529433   Sample    C    A        0      0        2 
   1  chr1_15538470     AAsi    C    G        0      0        2 
   1  chr1_15538470     AKia    C    G        0      0        2 
   1  chr1_15538470     AOna    C    G        0      0        2 
   1  chr1_15538470     ASom    C    G        0      0        2 
   1  chr1_15538470     HCab    C    G        0      0        2 
   1  chr1_15538470     HPrz    C    G        0      0        2 
   1  chr1_15538470     ZBoe    C    G        1      2        2 
   1  chr1_15538470     ZGre    C    G        0      0        2 
   1  chr1_15538470     ZHar    C    G        0      0        2 
   1  chr1_15538470   Sample    C    G        0      0        2 
   1  chr1_15538531     AAsi    T    C        1      2        2 
   1  chr1_15538531     AKia    T    C        1      2        2 
   1  chr1_15538531     AOna    T    C      0.5      1        2 
   1  chr1_15538531     ASom    T    C        1      2        2 
   1  chr1_15538531     HCab    T    C        0      0        2 
   1  chr1_15538531     HPrz    T    C        0      0        2 
   1  chr1_15538531     ZBoe    T    C        0      0        2 
   1  chr1_15538531     ZGre    T    C        0      0        2 
   1  chr1_15538531     ZHar    T    C        0      0        2 
   1  chr1_15538531   Sample    T    C        1      2        2 
   1  chr1_15542955     AAsi    A    G        1      2        2 
   1  chr1_15542955     AKia    A    G        0      0        2 
   1  chr1_15542955     AOna    A    G        0      0        2 
   1  chr1_15542955     ASom    A    G        1      2        2 
   1  chr1_15542955     HCab    A    G        0      0        2 
   1  chr1_15542955     HPrz    A    G        0      0        2 
   1  chr1_15542955     ZBoe    A    G        0      0        2 
   1  chr1_15542955     ZGre    A    G        0      0        2 
   1  chr1_15542955     ZHar    A    G        0      0        2 
   1  chr1_15542955   Sample    A    G        1      2        2 
   1  chr1_15551394     AAsi    T    C        0      0        2 
   1  chr1_15551394     AKia    T    C        0      0        2 
   1  chr1_15551394     AOna    T    C        0      0        2 
   1  chr1_15551394     ASom    T    C        0      0        2 
   1  chr1_15551394     HCab    T    C        1      2        2 
   1  chr1_15551394     HPrz    T    C        1      2        2 
   1  chr1_15551394     ZBoe    T    C        0      0        2 
   1  chr1_15551394     ZGre    T    C        0      0        2 
   1  chr1_15551394     ZHar    T    C        0      0        2 
   1  chr1_15551394   Sample    T    C        0      0        2 
   1  chr1_15558282     AAsi    A    T        0      0        2 
   1  chr1_15558282     AKia    A    T        0      0        2 
   1  chr1_15558282     AOna    A    T        0      0        2 
   1  chr1_15558282     ASom    A    T        0      0        2 
   1  chr1_15558282     HCab    A    T        0      0        2 
   1  chr1_15558282     HPrz    A    T        0      0        2 
   1  chr1_15558282     ZBoe    A    T        1      2        2 
   1  chr1_15558282     ZGre    A    T        0      0        2 
   1  chr1_15558282     ZHar    A    T        1      2        2 
   1  chr1_15558282   Sample    A    T        0      0        2 
   1  chr1_15566723     AAsi    T    C        0      0        2 
   1  chr1_15566723     AKia    T    C        0      0        2 
   1  chr1_15566723     AOna    T    C        0      0        2 
   1  chr1_15566723     ASom    T    C        0      0        2 
   1  chr1_15566723     HCab    T    C      0.5      1        2 
   1  chr1_15566723     HPrz    T    C        1      2        2 
   1  chr1_15566723     ZBoe    T    C        0      0        2 
   1  chr1_15566723     ZGre    T    C        0      0        2 
   1  chr1_15566723     ZHar    T    C        0      0        2 
   1  chr1_15566723   Sample    T    C        0      0        2 
   1  chr1_15567869     AAsi    C    A        0      0        2 
   1  chr1_15567869     AKia    C    A        0      0        2 
   1  chr1_15567869     AOna    C    A        0      0        2 
   1  chr1_15567869     ASom    C    A        0      0        2 
   1  chr1_15567869     HCab    C    A        0      0        2 
   1  chr1_15567869     HPrz    C    A        0      0        2 
   1  chr1_15567869     ZBoe    C    A        0      0        2 
   1  chr1_15567869     ZGre    C    A        1      2        2 
   1  chr1_15567869     ZHar    C    A        0      0        2 
   1  chr1_15567869   Sample    C    A        0      0        2 
   1  chr1_15597236     AAsi    A    G        0      0        2 
   1  chr1_15597236     AKia    A    G        1      2        2 
   1  chr1_15597236     AOna    A    G        0      0        2 
   1  chr1_15597236     ASom    A    G        0      0        2 
   1  chr1_15597236     HCab    A    G        0      0        2 
   1  chr1_15597236     HPrz    A    G        0      0        2 
   1  chr1_15597236     ZBoe    A    G        0      0        2 
   1  chr1_15597236     ZGre    A    G        0      0        2 
   1  chr1_15597236     ZHar    A    G        0      0        2 
   1  chr1_15597236   Sample    A    G        0      0        2 
   1  chr1_15599112     AAsi    C    T        0      0        2 
   1  chr1_15599112     AKia    C    T        1      2        2 
   1  chr1_15599112     AOna    C    T        1      2        2 
   1  chr1_15599112     ASom    C    T        0      0        2 
   1  chr1_15599112     HCab    C    T        0      0        2 
   1  chr1_15599112     HPrz    C    T        0      0        2 
   1  chr1_15599112     ZBoe    C    T        0      0        2 
   1  chr1_15599112     ZGre    C    T        0      0        2 
   1  chr1_15599112     ZHar    C    T        0      0        2 
   1  chr1_15599112   Sample    C    T        0      0        2 
   1  chr1_15607891     AAsi    A    T        0      0        2 
   1  chr1_15607891     AKia    A    T        0      0        2 
   1  chr1_15607891     AOna    A    T        0      0        2 
   1  chr1_15607891     ASom    A    T        0      0        2 
   1  chr1_15607891     HCab    A    T        0      0        2 
   1  chr1_15607891     HPrz    A    T        0      0        2 
   1  chr1_15607891     ZBoe    A    T        0      0        2 
   1  chr1_15607891     ZGre    A    T        0      0        2 
   1  chr1_15607891     ZHar    A    T        1      2        2 
   1  chr1_15607891   Sample    A    T        0      0        2 
   1  chr1_15608365     AAsi    T    C        0      0        2 
   1  chr1_15608365     AKia    T    C      0.5      1        2 
   1  chr1_15608365     AOna    T    C        0      0        2 
   1  chr1_15608365     ASom    T    C        0      0        2 
   1  chr1_15608365     HCab    T    C        0      0        2 
   1  chr1_15608365     HPrz    T    C        0      0        2 
   1  chr1_15608365     ZBoe    T    C        0      0        2 
   1  chr1_15608365     ZGre    T    C        0      0        2 
   1  chr1_15608365     ZHar    T    C        0      0        2 
   1  chr1_15608365   Sample    T    C        0      0        2 
   1  chr1_15609461     AAsi    G    A      0.5      1        2 
   1  chr1_15609461     AKia    G    A        0      0        2 
   1  chr1_15609461     AOna    G    A        0      0        2 
   1  chr1_15609461     ASom    G    A        0      0        2 
   1  chr1_15609461     HCab    G    A        0      0        2 
   1  chr1_15609461     HPrz    G    A        0      0        2 
   1  chr1_15609461     ZBoe    G    A        0      0        2 
   1  chr1_15609461     ZGre    G    A        0      0        2 
   1  chr1_15609461     ZHar    G    A        0      0        2 
   1  chr1_15609461   Sample    G    A        0      0        2 
   1  chr1_15613236     AAsi    G    C        0      0        2 
   1  chr1_15613236     AKia    G    C        0      0        2 
   1  chr1_15613236     AOna    G    C        0      0        2 
   1  chr1_15613236     ASom    G    C        0      0        2 
   1  chr1_15613236     HCab    G    C        0      0        2 
   1  chr1_15613236     HPrz    G    C        0      0        2 
   1  chr1_15613236     ZBoe    G    C        0      0        2 
   1  chr1_15613236     ZGre    G    C      0.5      1        2 
   1  chr1_15613236     ZHar    G    C        0      0        2 
   1  chr1_15613236   Sample    G    C        0      0        2 
   1  chr1_15624351     AAsi    T    C        0      0        2 
   1  chr1_15624351     AKia    T    C        0      0        2 
   1  chr1_15624351     AOna    T    C        0      0        2 
   1  chr1_15624351     ASom    T    C        0      0        2 
   1  chr1_15624351     HCab    T    C        1      2        2 
   1  chr1_15624351     HPrz    T    C        1      2        2 
   1  chr1_15624351     ZBoe    T    C        0      0        2 
   1  chr1_15624351     ZGre    T    C        0      0        2 
   1  chr1_15624351     ZHar    T    C        0      0        2 
   1  chr1_15624351   Sample    T    C        0      0        2 
   1  chr1_15627756     AAsi    A    C        0      0        2 
   1  chr1_15627756     AKia    A    C        0      0        2 
   1  chr1_15627756     AOna    A    C        0      0        2 
   1  chr1_15627756     ASom    A    C        0      0        2 
   1  chr1_15627756     HCab    A    C        1      2        2 
   1  chr1_15627756     HPrz    A    C        1      2        2 
   1  chr1_15627756     ZBoe    A    C        0      0        2 
   1  chr1_15627756     ZGre    A    C        0      0        2 
   1  chr1_15627756     ZHar    A    C        0      0        2 
   1  chr1_15627756   Sample    A    C        0      0        2 
   1  chr1_15631482     AAsi    A    G        0      0        2 
   1  chr1_15631482     AKia    A    G        0      0        2 
   1  chr1_15631482     AOna    A    G        0      0        2 
   1  chr1_15631482     ASom    A    G        0      0        2 
   1  chr1_15631482     HCab    A    G        0      0        2 
   1  chr1_15631482     HPrz    A    G        1      2        2 
   1  chr1_15631482     ZBoe    A    G        0      0        2 
   1  chr1_15631482     ZGre    A    G        0      0        2 
   1  chr1_15631482     ZHar    A    G        0      0        2 
   1  chr1_15631482   Sample    A    G        0      0        2 
   1  chr1_15633497     AAsi    C    G        0      0        2 
   1  chr1_15633497     AKia    C    G        0      0        2 
   1  chr1_15633497     AOna    C    G        0      0        2 
   1  chr1_15633497     ASom    C    G        0      0        2 
   1  chr1_15633497     HCab    C    G        0      0        2 
   1  chr1_15633497     HPrz    C    G        0      0        2 
   1  chr1_15633497     ZBoe    C    G        1      2        2 
   1  chr1_15633497     ZGre    C    G        0      0        2 
   1  chr1_15633497     ZHar    C    G        0      0        2 
   1  chr1_15633497   Sample    C    G        0      0        2 
   1  chr1_15643530     AAsi    T    C        0      0        2 
   1  chr1_15643530     AKia    T    C        0      0        2 
   1  chr1_15643530     AOna    T    C        0      0        2 
   1  chr1_15643530     ASom    T    C        0      0        2 
   1  chr1_15643530     HCab    T    C      0.5      1        2 
   1  chr1_15643530     HPrz    T    C        0      0        2 
   1  chr1_15643530     ZBoe    T    C        0      0        2 
   1  chr1_15643530     ZGre    T    C        0      0        2 
   1  chr1_15643530     ZHar    T    C        0      0        2 
   1  chr1_15643530   Sample    T    C        0      0        2 
   1  chr1_15645991     AAsi    A    T        0      0        2 
   1  chr1_15645991     AKia    A    T      0.5      1        2 
   1  chr1_15645991     AOna    A    T        0      0        2 
   1  chr1_15645991     ASom    A    T        0      0        2 
   1  chr1_15645991     HCab    A    T        0      0        2 
   1  chr1_15645991     HPrz    A    T        0      0        2 
   1  chr1_15645991     ZBoe    A    T        0      0        2 
   1  chr1_15645991     ZGre    A    T        0      0        2 
   1  chr1_15645991     ZHar    A    T        0      0        2 
   1  chr1_15645991   Sample    A    T        0      0        2 
   1  chr1_15651685     AAsi    T    C        0      0        2 
   1  chr1_15651685     AKia    T    C        0      0        2 
   1  chr1_15651685     AOna    T    C        0      0        2 
   1  chr1_15651685     ASom    T    C        0      0        2 
   1  chr1_15651685     HCab    T    C        0      0        2 
   1  chr1_15651685     HPrz    T    C        0      0        2 
   1  chr1_15651685     ZBoe    T    C        0      0        2 
   1  chr1_15651685     ZGre    T    C        1      2        2 
   1  chr1_15651685     ZHar    T    C        0      0        2 
   1  chr1_15651685   Sample    T    C        0      0        2 
   1  chr1_15652849     AAsi    C    T        0      0        2 
   1  chr1_15652849     AKia    C    T        0      0        2 
   1  chr1_15652849     AOna    C    T        0      0        2 
   1  chr1_15652849     ASom    C    T        1      2        2 
   1  chr1_15652849     HCab    C    T        0      0        2 
   1  chr1_15652849     HPrz    C    T        0      0        2 
   1  chr1_15652849     ZBoe    C    T        0      0        2 
   1  chr1_15652849     ZGre    C    T        0      0        2 
   1  chr1_15652849     ZHar    C    T        0      0        2 
   1  chr1_15652849   Sample    C    T        0      0        2 
   1  chr1_15660063     AAsi    C    T        0      0        2 
   1  chr1_15660063     AKia    C    T        0      0        2 
   1  chr1_15660063     AOna    C    T        0      0        2 
   1  chr1_15660063     ASom    C    T        0      0        2 
   1  chr1_15660063     HCab    C    T        0      0        2 
   1  chr1_15660063     HPrz    C    T      0.5      1        2 
   1  chr1_15660063     ZBoe    C    T        0      0        2 
   1  chr1_15660063     ZGre    C    T        0      0        2 
   1  chr1_15660063     ZHar    C    T        0      0        2 
   1  chr1_15660063   Sample    C    T        0      0        2 
   1  chr1_15661408     AAsi    G    C        0      0        2 
   1  chr1_15661408     AKia    G    C        1      2        2 
   1  chr1_15661408     AOna    G    C        0      0        2 
   1  chr1_15661408     ASom    G    C        0      0        2 
   1  chr1_15661408     HCab    G    C        0      0        2 
   1  chr1_15661408     HPrz    G    C        0      0        2 
   1  chr1_15661408     ZBoe    G    C        0      0        2 
   1  chr1_15661408     ZGre    G    C        0      0        2 
   1  chr1_15661408     ZHar    G    C        0      0        2 
   1  chr1_15661408   Sample    G    C        0      0        2 
   1  chr1_15661961     AAsi    T    C        0      0        2 
   1  chr1_15661961     AKia    T    C        0      0        2 
   1  chr1_15661961     AOna    T    C        0      0        2 
   1  chr1_15661961     ASom    T    C        0      0        2 
   1  chr1_15661961     HCab    T    C        0      0        2 
   1  chr1_15661961     HPrz    T    C        0      0        2 
   1  chr1_15661961     ZBoe    T    C        0      0        2 
   1  chr1_15661961     ZGre    T    C        0      0        2 
   1  chr1_15661961     ZHar    T    C      0.5      1        2 
   1  chr1_15661961   Sample    T    C        0      0        2 
   1  chr1_15663803     AAsi    T    C        0      0        2 
   1  chr1_15663803     AKia    T    C        0      0        2 
   1  chr1_15663803     AOna    T    C        0      0        2 
   1  chr1_15663803     ASom    T    C        0      0        2 
   1  chr1_15663803     HCab    T    C      0.5      1        2 
   1  chr1_15663803     HPrz    T    C      0.5      1        2 
   1  chr1_15663803     ZBoe    T    C        0      0        2 
   1  chr1_15663803     ZGre    T    C        0      0        2 
   1  chr1_15663803     ZHar    T    C        0      0        2 
   1  chr1_15663803   Sample    T    C        0      0        2 
   1  chr1_15683849     AAsi    C    A        0      0        2 
   1  chr1_15683849     AKia    C    A        0      0        2 
   1  chr1_15683849     AOna    C    A        1      2        2 
   1  chr1_15683849     ASom    C    A        0      0        2 
   1  chr1_15683849     HCab    C    A        0      0        2 
   1  chr1_15683849     HPrz    C    A        0      0        2 
   1  chr1_15683849     ZBoe    C    A        0      0        2 
   1  chr1_15683849     ZGre    C    A        0      0        2 
   1  chr1_15683849     ZHar    C    A        0      0        2 
   1  chr1_15683849   Sample    C    A        0      0        2 
   1  chr1_15710076     AAsi    C    T        0      0        2 
   1  chr1_15710076     AKia    C    T        0      0        2 
   1  chr1_15710076     AOna    C    T        0      0        2 
   1  chr1_15710076     ASom    C    T        1      2        2 
   1  chr1_15710076     HCab    C    T        0      0        2 
   1  chr1_15710076     HPrz    C    T        0      0        2 
   1  chr1_15710076     ZBoe    C    T        0      0        2 
   1  chr1_15710076     ZGre    C    T        0      0        2 
   1  chr1_15710076     ZHar    C    T        0      0        2 
   1  chr1_15710076   Sample    C    T        0      0        2 
   1  chr1_15729313     AAsi    T    A        0      0        2 
   1  chr1_15729313     AKia    T    A        0      0        2 
   1  chr1_15729313     AOna    T    A        0      0        2 
   1  chr1_15729313     ASom    T    A        0      0        2 
   1  chr1_15729313     HCab    T    A        0      0        2 
   1  chr1_15729313     HPrz    T    A        0      0        2 
   1  chr1_15729313     ZBoe    T    A      0.5      1        2 
   1  chr1_15729313     ZGre    T    A        0      0        2 
   1  chr1_15729313     ZHar    T    A        0      0        2 
   1  chr1_15729313   Sample    T    A        0      0        2 
   1  chr1_15752948     AAsi    T    C        1      2        2 
   1  chr1_15752948     AKia    T    C        0      0        2 
   1  chr1_15752948     AOna    T    C        0      0        2 
   1  chr1_15752948     ASom    T    C        0      0        2 
   1  chr1_15752948     HCab    T    C        0      0        2 
   1  chr1_15752948     HPrz    T    C        0      0        2 
   1  chr1_15752948     ZBoe    T    C        0      0        2 
   1  chr1_15752948     ZGre    T    C        0      0        2 
   1  chr1_15752948     ZHar    T    C        0      0        2 
   1  chr1_15752948   Sample    T    C        0      0        2 
   1  chr1_15753689     AAsi    G    C        0      0        2 
   1  chr1_15753689     AKia    G    C        0      0        2 
   1  chr1_15753689     AOna    G    C        0      0        2 
   1  chr1_15753689     ASom    G    C        0      0        2 
   1  chr1_15753689     HCab    G    C        0      0        2 
   1  chr1_15753689     HPrz    G    C        0      0        2 
   1  chr1_15753689     ZBoe    G    C      0.5      1        2 
   1  chr1_15753689     ZGre    G    C        0      0        2 
   1  chr1_15753689     ZHar    G    C        0      0        2 
   1  chr1_15753689   Sample    G    C        0      0        2 
   1  chr1_15756673     AAsi    T    C        0      0        2 
   1  chr1_15756673     AKia    T    C        0      0        2 
   1  chr1_15756673     AOna    T    C        0      0        2 
   1  chr1_15756673     ASom    T    C      0.5      1        2 
   1  chr1_15756673     HCab    T    C        0      0        2 
   1  chr1_15756673     HPrz    T    C        0      0        2 
   1  chr1_15756673     ZBoe    T    C        0      0        2 
   1  chr1_15756673     ZGre    T    C        0      0        2 
   1  chr1_15756673     ZHar    T    C        0      0        2 
   1  chr1_15756673   Sample    T    C        1      2        2 
   1  chr1_15762092     AAsi    C    T        0      0        2 
   1  chr1_15762092     AKia    C    T        0      0        2 
   1  chr1_15762092     AOna    C    T        0      0        2 
   1  chr1_15762092     ASom    C    T        0      0        2 
   1  chr1_15762092     HCab    C    T        0      0        2 
   1  chr1_15762092     HPrz    C    T        0      0        2 
   1  chr1_15762092     ZBoe    C    T      0.5      1        2 
   1  chr1_15762092     ZGre    C    T        0      0        2 
   1  chr1_15762092     ZHar    C    T        0      0        2 
   1  chr1_15762092   Sample    C    T        0      0        2 
   1  chr1_15762245     AAsi    C    T        0      0        2 
   1  chr1_15762245     AKia    C    T        0      0        2 
   1  chr1_15762245     AOna    C    T        0      0        2 
   1  chr1_15762245     ASom    C    T        0      0        2 
   1  chr1_15762245     HCab    C    T        0      0        2 
   1  chr1_15762245     HPrz    C    T        0      0        2 
   1  chr1_15762245     ZBoe    C    T        0      0        2 
   1  chr1_15762245     ZGre    C    T        0      0        2 
   1  chr1_15762245     ZHar    C    T        1      2        2 
   1  chr1_15762245   Sample    C    T        0      0        2 
   1  chr1_15762526     AAsi    T    C        0      0        2 
   1  chr1_15762526     AKia    T    C        0      0        2 
   1  chr1_15762526     AOna    T    C        0      0        2 
   1  chr1_15762526     ASom    T    C        0      0        2 
   1  chr1_15762526     HCab    T    C        0      0        2 
   1  chr1_15762526     HPrz    T    C        0      0        2 
   1  chr1_15762526     ZBoe    T    C      0.5      1        2 
   1  chr1_15762526     ZGre    T    C        0      0        2 
   1  chr1_15762526     ZHar    T    C        0      0        2 
   1  chr1_15762526   Sample    T    C        0      0        2 
   1  chr1_15767507     AAsi    T    C        0      0        2 
   1  chr1_15767507     AKia    T    C        0      0        2 
   1  chr1_15767507     AOna    T    C        0      0        2 
   1  chr1_15767507     ASom    T    C        0      0        2 
   1  chr1_15767507     HCab    T    C        1      2        2 
   1  chr1_15767507     HPrz    T    C        1      2        2 
   1  chr1_15767507     ZBoe    T    C        0      0        2 
   1  chr1_15767507     ZGre    T    C        0      0        2 
   1  chr1_15767507     ZHar    T    C        0      0        2 
   1  chr1_15767507   Sample    T    C        0      0        2 
   1  chr1_15777376     AAsi    G    T        0      0        2 
   1  chr1_15777376     AKia    G    T        0      0        2 
   1  chr1_15777376     AOna    G    T        0      0        2 
   1  chr1_15777376     ASom    G    T        0      0        2 
   1  chr1_15777376     HCab    G    T        1      2        2 
   1  chr1_15777376     HPrz    G    T        1      2        2 
   1  chr1_15777376     ZBoe    G    T        0      0        2 
   1  chr1_15777376     ZGre    G    T        0      0        2 
   1  chr1_15777376     ZHar    G    T        0      0        2 
   1  chr1_15777376   Sample    G    T        0      0        2 
   1  chr1_15778626     AAsi    C    A        0      0        2 
   1  chr1_15778626     AKia    C    A        0      0        2 
   1  chr1_15778626     AOna    C    A        0      0        2 
   1  chr1_15778626     ASom    C    A        0      0        2 
   1  chr1_15778626     HCab    C    A        0      0        2 
   1  chr1_15778626     HPrz    C    A        0      0        2 
   1  chr1_15778626     ZBoe    C    A        1      2        2 
   1  chr1_15778626     ZGre    C    A        0      0        2 
   1  chr1_15778626     ZHar    C    A        0      0        2 
   1  chr1_15778626   Sample    C    A        0      0        2 
   1  chr1_15784994     AAsi    G    T        0      0        2 
   1  chr1_15784994     AKia    G    T        0      0        2 
   1  chr1_15784994     AOna    G    T        0      0        2 
   1  chr1_15784994     ASom    G    T        0      0        2 
   1  chr1_15784994     HCab    G    T        1      2        2 
   1  chr1_15784994     HPrz    G    T        1      2        2 
   1  chr1_15784994     ZBoe    G    T        0      0        2 
   1  chr1_15784994     ZGre    G    T        0      0        2 
   1  chr1_15784994     ZHar    G    T        0      0        2 
   1  chr1_15784994   Sample    G    T        0      0        2 
   1  chr1_15795249     AAsi    T    C        0      0        2 
   1  chr1_15795249     AKia    T    C        0      0        2 
   1  chr1_15795249     AOna    T    C        0      0        2 
   1  chr1_15795249     ASom    T    C        0      0        2 
   1  chr1_15795249     HCab    T    C        0      0        2 
   1  chr1_15795249     HPrz    T    C        0      0        2 
   1  chr1_15795249     ZBoe    T    C        0      0        2 
   1  chr1_15795249     ZGre    T    C      0.5      1        2 
   1  chr1_15795249     ZHar    T    C        0      0        2 
   1  chr1_15795249   Sample    T    C        0      0        2 
   1  chr1_15796056     AAsi    G    A        0      0        2 
   1  chr1_15796056     AKia    G    A        0      0        2 
   1  chr1_15796056     AOna    G    A        0      0        2 
   1  chr1_15796056     ASom    G    A        0      0        2 
   1  chr1_15796056     HCab    G    A        1      2        2 
   1  chr1_15796056     HPrz    G    A        1      2        2 
   1  chr1_15796056     ZBoe    G    A        0      0        2 
   1  chr1_15796056     ZGre    G    A        0      0        2 
   1  chr1_15796056     ZHar    G    A        0      0        2 
   1  chr1_15796056   Sample    G    A        0      0        2 
   1  chr1_15806375     AAsi    T    C        1      2        2 
   1  chr1_15806375     AKia    T    C        0      0        2 
   1  chr1_15806375     AOna    T    C        0      0        2 
   1  chr1_15806375     ASom    T    C      0.5      1        2 
   1  chr1_15806375     HCab    T    C        1      2        2 
   1  chr1_15806375     HPrz    T    C        1      2        2 
   1  chr1_15806375     ZBoe    T    C        0      0        2 
   1  chr1_15806375     ZGre    T    C        0      0        2 
   1  chr1_15806375     ZHar    T    C        0      0        2 
   1  chr1_15806375   Sample    T    C        1      2        2 
   1  chr1_15810433     AAsi    A    G        0      0        2 
   1  chr1_15810433     AKia    A    G        0      0        2 
   1  chr1_15810433     AOna    A    G        0      0        2 
   1  chr1_15810433     ASom    A    G        0      0        2 
   1  chr1_15810433     HCab    A    G        0      0        2 
   1  chr1_15810433     HPrz    A    G        0      0        2 
   1  chr1_15810433     ZBoe    A    G        1      2        2 
   1  chr1_15810433     ZGre    A    G        0      0        2 
   1  chr1_15810433     ZHar    A    G        0      0        2 
   1  chr1_15810433   Sample    A    G        0      0        2 
   1  chr1_15811622     AAsi    G    A      0.5      1        2 
   1  chr1_15811622     AKia    G    A        0      0        2 
   1  chr1_15811622     AOna    G    A        0      0        2 
   1  chr1_15811622     ASom    G    A        0      0        2 
   1  chr1_15811622     HCab    G    A        0      0        2 
   1  chr1_15811622     HPrz    G    A        0      0        2 
   1  chr1_15811622     ZBoe    G    A        0      0        2 
   1  chr1_15811622     ZGre    G    A        0      0        2 
   1  chr1_15811622     ZHar    G    A        0      0        2 
   1  chr1_15811622   Sample    G    A        0      0        2 
   1  chr1_15813547     AAsi    C    A        0      0        2 
   1  chr1_15813547     AKia    C    A        0      0        2 
   1  chr1_15813547     AOna    C    A        0      0        2 
   1  chr1_15813547     ASom    C    A        0      0        2 
   1  chr1_15813547     HCab    C    A        0      0        2 
   1  chr1_15813547     HPrz    C    A        0      0        2 
   1  chr1_15813547     ZBoe    C    A      0.5      1        2 
   1  chr1_15813547     ZGre    C    A        0      0        2 
   1  chr1_15813547     ZHar    C    A        0      0        2 
   1  chr1_15813547   Sample    C    A        0      0        2 
   1  chr1_15813865     AAsi    A    G        0      0        2 
   1  chr1_15813865     AKia    A    G        0      0        2 
   1  chr1_15813865     AOna    A    G        0      0        2 
   1  chr1_15813865     ASom    A    G        0      0        2 
   1  chr1_15813865     HCab    A    G        1      2        2 
   1  chr1_15813865     HPrz    A    G        1      2        2 
   1  chr1_15813865     ZBoe    A    G        0      0        2 
   1  chr1_15813865     ZGre    A    G        0      0        2 
   1  chr1_15813865     ZHar    A    G        1      2        2 
   1  chr1_15813865   Sample    A    G        0      0        2 
   1  chr1_15821269     AAsi    G    A        0      0        2 
   1  chr1_15821269     AKia    G    A        0      0        2 
   1  chr1_15821269     AOna    G    A      0.5      1        2 
   1  chr1_15821269     ASom    G    A        0      0        2 
   1  chr1_15821269     HCab    G    A        0      0        2 
   1  chr1_15821269     HPrz    G    A        0      0        2 
   1  chr1_15821269     ZBoe    G    A        0      0        2 
   1  chr1_15821269     ZGre    G    A        0      0        2 
   1  chr1_15821269     ZHar    G    A        0      0        2 
   1  chr1_15821269   Sample    G    A        0      0        2 
   1  chr1_15821410     AAsi    G    A      0.5      1        2 
   1  chr1_15821410     AKia    G    A        0      0        2 
   1  chr1_15821410     AOna    G    A        0      0        2 
   1  chr1_15821410     ASom    G    A      0.5      1        2 
   1  chr1_15821410     HCab    G    A        0      0        2 
   1  chr1_15821410     HPrz    G    A        0      0        2 
   1  chr1_15821410     ZBoe    G    A        0      0        2 
   1  chr1_15821410     ZGre    G    A        0      0        2 
   1  chr1_15821410     ZHar    G    A        0      0        2 
   1  chr1_15821410   Sample    G    A        0      0        2 
   1  chr1_15836936     AAsi    T    C        0      0        2 
   1  chr1_15836936     AKia    T    C        0      0        2 
   1  chr1_15836936     AOna    T    C        0      0        2 
   1  chr1_15836936     ASom    T    C        0      0        2 
   1  chr1_15836936     HCab    T    C        0      0        2 
   1  chr1_15836936     HPrz    T    C        0      0        2 
   1  chr1_15836936     ZBoe    T    C        0      0        2 
   1  chr1_15836936     ZGre    T    C        0      0        2 
   1  chr1_15836936     ZHar    T    C      0.5      1        2 
   1  chr1_15836936   Sample    T    C        0      0        2 
   1  chr1_15845262     AAsi    C    A        0      0        2 
   1  chr1_15845262     AKia    C    A        0      0        2 
   1  chr1_15845262     AOna    C    A        0      0        2 
   1  chr1_15845262     ASom    C    A        0      0        2 
   1  chr1_15845262     HCab    C    A        0      0        2 
   1  chr1_15845262     HPrz    C    A        0      0        2 
   1  chr1_15845262     ZBoe    C    A        0      0        2 
   1  chr1_15845262     ZGre    C    A        0      0        2 
   1  chr1_15845262     ZHar    C    A        1      2        2 
   1  chr1_15845262   Sample    C    A        0      0        2 
   1  chr1_15856022     AAsi    T    C        0      0        2 
   1  chr1_15856022     AKia    T    C        1      2        2 
   1  chr1_15856022     AOna    T    C        0      0        2 
   1  chr1_15856022     ASom    T    C      0.5      1        2 
   1  chr1_15856022     HCab    T    C        0      0        2 
   1  chr1_15856022     HPrz    T    C        0      0        2 
   1  chr1_15856022     ZBoe    T    C        0      0        2 
   1  chr1_15856022     ZGre    T    C        0      0        2 
   1  chr1_15856022     ZHar    T    C        0      0        2 
   1  chr1_15856022   Sample    T    C        0      0        2 
   1  chr1_15867673     AAsi    C    G        0      0        2 
   1  chr1_15867673     AKia    C    G        0      0        2 
   1  chr1_15867673     AOna    C    G        0      0        2 
   1  chr1_15867673     ASom    C    G        0      0        2 
   1  chr1_15867673     HCab    C    G      0.5      1        2 
   1  chr1_15867673     HPrz    C    G        0      0        2 
   1  chr1_15867673     ZBoe    C    G        0      0        2 
   1  chr1_15867673     ZGre    C    G        0      0        2 
   1  chr1_15867673     ZHar    C    G        0      0        2 
   1  chr1_15867673   Sample    C    G        0      0        2 
   1  chr1_15872243     AAsi    A    G        0      0        2 
   1  chr1_15872243     AKia    A    G        1      2        2 
   1  chr1_15872243     AOna    A    G      0.5      1        2 
   1  chr1_15872243     ASom    A    G        0      0        2 
   1  chr1_15872243     HCab    A    G        0      0        2 
   1  chr1_15872243     HPrz    A    G        0      0        2 
   1  chr1_15872243     ZBoe    A    G        0      0        2 
   1  chr1_15872243     ZGre    A    G        0      0        2 
   1  chr1_15872243     ZHar    A    G        0      0        2 
   1  chr1_15872243   Sample    A    G        0      0        2 
   1  chr1_15875359     AAsi    C    G        0      0        2 
   1  chr1_15875359     AKia    C    G        1      2        2 
   1  chr1_15875359     AOna    C    G        0      0        2 
   1  chr1_15875359     ASom    C    G        0      0        2 
   1  chr1_15875359     HCab    C    G        0      0        2 
   1  chr1_15875359     HPrz    C    G        0      0        2 
   1  chr1_15875359     ZBoe    C    G        0      0        2 
   1  chr1_15875359     ZGre    C    G        0      0        2 
   1  chr1_15875359     ZHar    C    G        0      0        2 
   1  chr1_15875359   Sample    C    G        0      0        2 
   1  chr1_15881383     AAsi    T    C        0      0        2 
   1  chr1_15881383     AKia    T    C        0      0        2 
   1  chr1_15881383     AOna    T    C        0      0        2 
   1  chr1_15881383     ASom    T    C        0      0        2 
   1  chr1_15881383     HCab    T    C      0.5      1        2 
   1  chr1_15881383     HPrz    T    C        0      0        2 
   1  chr1_15881383     ZBoe    T    C        0      0        2 
   1  chr1_15881383     ZGre    T    C        0      0        2 
   1  chr1_15881383     ZHar    T    C        0      0        2 
   1  chr1_15881383   Sample    T    C        0      0        2 
   1  chr1_15882030     AAsi    C    T        0      0        2 
   1  chr1_15882030     AKia    C    T        0      0        2 
   1  chr1_15882030     AOna    C    T        0      0        2 
   1  chr1_15882030     ASom    C    T        0      0        2 
   1  chr1_15882030     HCab    C    T        1      2        2 
   1  chr1_15882030     HPrz    C    T        1      2        2 
   1  chr1_15882030     ZBoe    C    T        0      0        2 
   1  chr1_15882030     ZGre    C    T        0      0        2 
   1  chr1_15882030     ZHar    C    T        0      0        2 
   1  chr1_15882030   Sample    C    T        0      0        2 
   1  chr1_15886262     AAsi    T    C        0      0        2 
   1  chr1_15886262     AKia    T    C        1      2        2 
   1  chr1_15886262     AOna    T    C        0      0        2 
   1  chr1_15886262     ASom    T    C        0      0        2 
   1  chr1_15886262     HCab    T    C        0      0        2 
   1  chr1_15886262     HPrz    T    C        0      0        2 
   1  chr1_15886262     ZBoe    T    C        0      0        2 
   1  chr1_15886262     ZGre    T    C        0      0        2 
   1  chr1_15886262     ZHar    T    C        0      0        2 
   1  chr1_15886262   Sample    T    C        0      0        2 
   1  chr1_15890057     AAsi    A    C        0      0        2 
   1  chr1_15890057     AKia    A    C        1      2        2 
   1  chr1_15890057     AOna    A    C        0      0        2 
   1  chr1_15890057     ASom    A    C        0      0        2 
   1  chr1_15890057     HCab    A    C        0      0        2 
   1  chr1_15890057     HPrz    A    C        0      0        2 
   1  chr1_15890057     ZBoe    A    C        0      0        2 
   1  chr1_15890057     ZGre    A    C        0      0        2 
   1  chr1_15890057     ZHar    A    C        0      0        2 
   1  chr1_15890057   Sample    A    C        0      0        2 
   1  chr1_15893244     AAsi    G    A        0      0        2 
   1  chr1_15893244     AKia    G    A        0      0        2 
   1  chr1_15893244     AOna    G    A        0      0        2 
   1  chr1_15893244     ASom    G    A        0      0        2 
   1  chr1_15893244     HCab    G    A        1      2        2 
   1  chr1_15893244     HPrz    G    A        1      2        2 
   1  chr1_15893244     ZBoe    G    A        0      0        2 
   1  chr1_15893244     ZGre    G    A        0      0        2 
   1  chr1_15893244     ZHar    G    A        0      0        2 
   1  chr1_15893244   Sample    G    A        0      0        2 
   1  chr1_15893635     AAsi    A    G        0      0        2 
   1  chr1_15893635     AKia    A    G        0      0        2 
   1  chr1_15893635     AOna    A    G        0      0        2 
   1  chr1_15893635     ASom    A    G        0      0        2 
   1  chr1_15893635     HCab    A    G        0      0        2 
   1  chr1_15893635     HPrz    A    G        0      0        2 
   1  chr1_15893635     ZBoe    A    G        0      0        2 
   1  chr1_15893635     ZGre    A    G        0      0        2 
   1  chr1_15893635     ZHar    A    G        1      2        2 
   1  chr1_15893635   Sample    A    G        0      0        2 
   1  chr1_15899734     AAsi    G    C        0      0        2 
   1  chr1_15899734     AKia    G    C        0      0        2 
   1  chr1_15899734     AOna    G    C        0      0        2 
   1  chr1_15899734     ASom    G    C        0      0        2 
   1  chr1_15899734     HCab    G    C      0.5      1        2 
   1  chr1_15899734     HPrz    G    C        0      0        2 
   1  chr1_15899734     ZBoe    G    C        0      0        2 
   1  chr1_15899734     ZGre    G    C        0      0        2 
   1  chr1_15899734     ZHar    G    C        0      0        2 
   1  chr1_15899734   Sample    G    C        0      0        2 
   1  chr1_15902379     AAsi    A    G        0      0        2 
   1  chr1_15902379     AKia    A    G        1      2        2 
   1  chr1_15902379     AOna    A    G        0      0        2 
   1  chr1_15902379     ASom    A    G        0      0        2 
   1  chr1_15902379     HCab    A    G        0      0        2 
   1  chr1_15902379     HPrz    A    G        0      0        2 
   1  chr1_15902379     ZBoe    A    G        0      0        2 
   1  chr1_15902379     ZGre    A    G        0      0        2 
   1  chr1_15902379     ZHar    A    G        0      0        2 
   1  chr1_15902379   Sample    A    G        0      0        2 
   1  chr1_15903411     AAsi    C    A        0      0        2 
   1  chr1_15903411     AKia    C    A        0      0        2 
   1  chr1_15903411     AOna    C    A        0      0        2 
   1  chr1_15903411     ASom    C    A        0      0        2 
   1  chr1_15903411     HCab    C    A        0      0        2 
   1  chr1_15903411     HPrz    C    A        0      0        2 
   1  chr1_15903411     ZBoe    C    A        1      2        2 
   1  chr1_15903411     ZGre    C    A        0      0        2 
   1  chr1_15903411     ZHar    C    A        0      0        2 
   1  chr1_15903411   Sample    C    A        0      0        2 
   1  chr1_15906058     AAsi    T    C        0      0        2 
   1  chr1_15906058     AKia    T    C        0      0        2 
   1  chr1_15906058     AOna    T    C        0      0        2 
   1  chr1_15906058     ASom    T    C        0      0        2 
   1  chr1_15906058     HCab    T    C        1      2        2 
   1  chr1_15906058     HPrz    T    C        1      2        2 
   1  chr1_15906058     ZBoe    T    C        0      0        2 
   1  chr1_15906058     ZGre    T    C        0      0        2 
   1  chr1_15906058     ZHar    T    C        0      0        2 
   1  chr1_15906058   Sample    T    C        0      0        2 
   1  chr1_15913606     AAsi    A    G        1      2        2 
   1  chr1_15913606     AKia    A    G        0      0        2 
   1  chr1_15913606     AOna    A    G        0      0        2 
   1  chr1_15913606     ASom    A    G        1      2        2 
   1  chr1_15913606     HCab    A    G        0      0        2 
   1  chr1_15913606     HPrz    A    G        0      0        2 
   1  chr1_15913606     ZBoe    A    G        0      0        2 
   1  chr1_15913606     ZGre    A    G        0      0        2 
   1  chr1_15913606     ZHar    A    G        0      0        2 
   1  chr1_15913606   Sample    A    G        1      2        2 
   1  chr1_15921944     AAsi    C    G        0      0        2 
   1  chr1_15921944     AKia    C    G        0      0        2 
   1  chr1_15921944     AOna    C    G        0      0        2 
   1  chr1_15921944     ASom    C    G        0      0        2 
   1  chr1_15921944     HCab    C    G        1      2        2 
   1  chr1_15921944     HPrz    C    G        1      2        2 
   1  chr1_15921944     ZBoe    C    G        0      0        2 
   1  chr1_15921944     ZGre    C    G        0      0        2 
   1  chr1_15921944     ZHar    C    G        0      0        2 
   1  chr1_15921944   Sample    C    G        0      0        2 
   1  chr1_15922662     AAsi    A    G        0      0        2 
   1  chr1_15922662     AKia    A    G        0      0        2 
   1  chr1_15922662     AOna    A    G        1      2        2 
   1  chr1_15922662     ASom    A    G        0      0        2 
   1  chr1_15922662     HCab    A    G        0      0        2 
   1  chr1_15922662     HPrz    A    G        0      0        2 
   1  chr1_15922662     ZBoe    A    G        0      0        2 
   1  chr1_15922662     ZGre    A    G        0      0        2 
   1  chr1_15922662     ZHar    A    G        0      0        2 
   1  chr1_15922662   Sample    A    G        0      0        2 
   1  chr1_15922948     AAsi    C    G        0      0        2 
   1  chr1_15922948     AKia    C    G        0      0        2 
   1  chr1_15922948     AOna    C    G        0      0        2 
   1  chr1_15922948     ASom    C    G        0      0        2 
   1  chr1_15922948     HCab    C    G        0      0        2 
   1  chr1_15922948     HPrz    C    G        0      0        2 
   1  chr1_15922948     ZBoe    C    G        0      0        2 
   1  chr1_15922948     ZGre    C    G        0      0        2 
   1  chr1_15922948     ZHar    C    G        1      2        2 
   1  chr1_15922948   Sample    C    G        0      0        2 
   1  chr1_15938427     AAsi    G    A        0      0        2 
   1  chr1_15938427     AKia    G    A        0      0        2 
   1  chr1_15938427     AOna    G    A        0      0        2 
   1  chr1_15938427     ASom    G    A        0      0        2 
   1  chr1_15938427     HCab    G    A        0      0        2 
   1  chr1_15938427     HPrz    G    A        0      0        2 
   1  chr1_15938427     ZBoe    G    A        1      2        2 
   1  chr1_15938427     ZGre    G    A        0      0        2 
   1  chr1_15938427     ZHar    G    A        0      0        2 
   1  chr1_15938427   Sample    G    A        0      0        2 
   1  chr1_15947215     AAsi    T    C        0      0        2 
   1  chr1_15947215     AKia    T    C        0      0        2 
   1  chr1_15947215     AOna    T    C        0      0        2 
   1  chr1_15947215     ASom    T    C        0      0        2 
   1  chr1_15947215     HCab    T    C        1      2        2 
   1  chr1_15947215     HPrz    T    C        1      2        2 
   1  chr1_15947215     ZBoe    T    C        0      0        2 
   1  chr1_15947215     ZGre    T    C        0      0        2 
   1  chr1_15947215     ZHar    T    C        0      0        2 
   1  chr1_15947215   Sample    T    C        0      0        2 
   1  chr1_15949162     AAsi    C    T        0      0        2 
   1  chr1_15949162     AKia    C    T        0      0        2 
   1  chr1_15949162     AOna    C    T        0      0        2 
   1  chr1_15949162     ASom    C    T        0      0        2 
   1  chr1_15949162     HCab    C    T        1      2        2 
   1  chr1_15949162     HPrz    C    T        1      2        2 
   1  chr1_15949162     ZBoe    C    T        0      0        2 
   1  chr1_15949162     ZGre    C    T        0      0        2 
   1  chr1_15949162     ZHar    C    T        0      0        2 
   1  chr1_15949162   Sample    C    T        0      0        2 
   1  chr1_15951383     AAsi    A    G        0      0        2 
   1  chr1_15951383     AKia    A    G        1      2        2 
   1  chr1_15951383     AOna    A    G        0      0        2 
   1  chr1_15951383     ASom    A    G        0      0        2 
   1  chr1_15951383     HCab    A    G        0      0        2 
   1  chr1_15951383     HPrz    A    G        0      0        2 
   1  chr1_15951383     ZBoe    A    G        0      0        2 
   1  chr1_15951383     ZGre    A    G        0      0        2 
   1  chr1_15951383     ZHar    A    G        0      0        2 
   1  chr1_15951383   Sample    A    G        0      0        2 
   1  chr1_15953763     AAsi    A    G        0      0        2 
   1  chr1_15953763     AKia    A    G        0      0        2 
   1  chr1_15953763     AOna    A    G        0      0        2 
   1  chr1_15953763     ASom    A    G        0      0        2 
   1  chr1_15953763     HCab    A    G        0      0        2 
   1  chr1_15953763     HPrz    A    G        0      0        2 
   1  chr1_15953763     ZBoe    A    G        0      0        2 
   1  chr1_15953763     ZGre    A    G        1      2        2 
   1  chr1_15953763     ZHar    A    G        0      0        2 
   1  chr1_15953763   Sample    A    G        0      0        2 
   1  chr1_15956171     AAsi    G    A        0      0        2 
   1  chr1_15956171     AKia    G    A        0      0        2 
   1  chr1_15956171     AOna    G    A        0      0        2 
   1  chr1_15956171     ASom    G    A        0      0        2 
   1  chr1_15956171     HCab    G    A        1      2        2 
   1  chr1_15956171     HPrz    G    A        1      2        2 
   1  chr1_15956171     ZBoe    G    A        0      0        2 
   1  chr1_15956171     ZGre    G    A        0      0        2 
   1  chr1_15956171     ZHar    G    A        0      0        2 
   1  chr1_15956171   Sample    G    A        0      0        2 
   1  chr1_15964961     AAsi    A    G        0      0        2 
   1  chr1_15964961     AKia    A    G        0      0        2 
   1  chr1_15964961     AOna    A    G        0      0        2 
   1  chr1_15964961     ASom    A    G        0      0        2 
   1  chr1_15964961     HCab    A    G        0      0        2 
   1  chr1_15964961     HPrz    A    G        0      0        2 
   1  chr1_15964961     ZBoe    A    G        0      0        2 
   1  chr1_15964961     ZGre    A    G        1      2        2 
   1  chr1_15964961     ZHar    A    G        0      0        2 
   1  chr1_15964961   Sample    A    G        0      0        2 
   1  chr1_15968481     AAsi    G    A        0      0        2 
   1  chr1_15968481     AKia    G    A        0      0        2 
   1  chr1_15968481     AOna    G    A        0      0        2 
   1  chr1_15968481     ASom    G    A        0      0        2 
   1  chr1_15968481     HCab    G    A        1      2        2 
   1  chr1_15968481     HPrz    G    A        1      2        2 
   1  chr1_15968481     ZBoe    G    A        0      0        2 
   1  chr1_15968481     ZGre    G    A        0      0        2 
   1  chr1_15968481     ZHar    G    A        0      0        2 
   1  chr1_15968481   Sample    G    A        0      0        2 
   1  chr1_15972102     AAsi    T    C        0      0        2 
   1  chr1_15972102     AKia    T    C        0      0        2 
   1  chr1_15972102     AOna    T    C        0      0        2 
   1  chr1_15972102     ASom    T    C        0      0        2 
   1  chr1_15972102     HCab    T    C        0      0        2 
   1  chr1_15972102     HPrz    T    C        0      0        2 
   1  chr1_15972102     ZBoe    T    C        0      0        2 
   1  chr1_15972102     ZGre    T    C        1      2        2 
   1  chr1_15972102     ZHar    T    C        0      0        2 
   1  chr1_15972102   Sample    T    C        0      0        2 
   1  chr1_15976624     AAsi    A    G        0      0        2 
   1  chr1_15976624     AKia    A    G        0      0        2 
   1  chr1_15976624     AOna    A    G        0      0        2 
   1  chr1_15976624     ASom    A    G        0      0        2 
   1  chr1_15976624     HCab    A    G        0      0        2 
   1  chr1_15976624     HPrz    A    G        0      0        2 
   1  chr1_15976624     ZBoe    A    G        0      0        2 
   1  chr1_15976624     ZGre    A    G        0      0        2 
   1  chr1_15976624     ZHar    A    G      0.5      1        2 
   1  chr1_15976624   Sample    A    G        0      0        2 
   1  chr1_15976783     AAsi    C    T        0      0        2 
   1  chr1_15976783     AKia    C    T        0      0        2 
   1  chr1_15976783     AOna    C    T        0      0        2 
   1  chr1_15976783     ASom    C    T        0      0        2 
   1  chr1_15976783     HCab    C    T        0      0        2 
   1  chr1_15976783     HPrz    C    T        0      0        2 
   1  chr1_15976783     ZBoe    C    T      0.5      1        2 
   1  chr1_15976783     ZGre    C    T        0      0        2 
   1  chr1_15976783     ZHar    C    T        0      0        2 
   1  chr1_15976783   Sample    C    T        0      0        2 
   1  chr1_15983074     AAsi    A    G        0      0        2 
   1  chr1_15983074     AKia    A    G        0      0        2 
   1  chr1_15983074     AOna    A    G        0      0        2 
   1  chr1_15983074     ASom    A    G        0      0        2 
   1  chr1_15983074     HCab    A    G        1      2        2 
   1  chr1_15983074     HPrz    A    G        1      2        2 
   1  chr1_15983074     ZBoe    A    G        0      0        2 
   1  chr1_15983074     ZGre    A    G        0      0        2 
   1  chr1_15983074     ZHar    A    G        0      0        2 
   1  chr1_15983074   Sample    A    G        0      0        2 
   1  chr1_15987749     AAsi    C    T        0      0        2 
   1  chr1_15987749     AKia    C    T        0      0        2 
   1  chr1_15987749     AOna    C    T        0      0        2 
   1  chr1_15987749     ASom    C    T        0      0        2 
   1  chr1_15987749     HCab    C    T        1      2        2 
   1  chr1_15987749     HPrz    C    T        1      2        2 
   1  chr1_15987749     ZBoe    C    T        0      0        2 
   1  chr1_15987749     ZGre    C    T        0      0        2 
   1  chr1_15987749     ZHar    C    T        0      0        2 
   1  chr1_15987749   Sample    C    T        0      0        2 
   1  chr1_15989432     AAsi    A    G        0      0        2 
   1  chr1_15989432     AKia    A    G        0      0        2 
   1  chr1_15989432     AOna    A    G        0      0        2 
   1  chr1_15989432     ASom    A    G        0      0        2 
   1  chr1_15989432     HCab    A    G        1      2        2 
   1  chr1_15989432     HPrz    A    G        1      2        2 
   1  chr1_15989432     ZBoe    A    G        0      0        2 
   1  chr1_15989432     ZGre    A    G        0      0        2 
   1  chr1_15989432     ZHar    A    G        0      0        2 
   1  chr1_15989432   Sample    A    G        0      0        2 
   1  chr1_15989889     AAsi    C    A        0      0        2 
   1  chr1_15989889     AKia    C    A        0      0        2 
   1  chr1_15989889     AOna    C    A        0      0        2 
   1  chr1_15989889     ASom    C    A        0      0        2 
   1  chr1_15989889     HCab    C    A        1      2        2 
   1  chr1_15989889     HPrz    C    A        1      2        2 
   1  chr1_15989889     ZBoe    C    A        0      0        2 
   1  chr1_15989889     ZGre    C    A        0      0        2 
   1  chr1_15989889     ZHar    C    A        0      0        2 
   1  chr1_15989889   Sample    C    A        0      0        2 
   1  chr1_15992534     AAsi    G    A        0      0        2 
   1  chr1_15992534     AKia    G    A        0      0        2 
   1  chr1_15992534     AOna    G    A        0      0        2 
   1  chr1_15992534     ASom    G    A        0      0        2 
   1  chr1_15992534     HCab    G    A        1      2        2 
   1  chr1_15992534     HPrz    G    A        1      2        2 
   1  chr1_15992534     ZBoe    G    A        0      0        2 
   1  chr1_15992534     ZGre    G    A        0      0        2 
   1  chr1_15992534     ZHar    G    A        0      0        2 
   1  chr1_15992534   Sample    G    A        0      0        2 
   1  chr1_15995330     AAsi    C    G        0      0        2 
   1  chr1_15995330     AKia    C    G        0      0        2 
   1  chr1_15995330     AOna    C    G        0      0        2 
   1  chr1_15995330     ASom    C    G      0.5      1        2 
   1  chr1_15995330     HCab    C    G        0      0        2 
   1  chr1_15995330     HPrz    C    G        0      0        2 
   1  chr1_15995330     ZBoe    C    G        0      0        2 
   1  chr1_15995330     ZGre    C    G        0      0        2 
   1  chr1_15995330     ZHar    C    G        0      0        2 
   1  chr1_15995330   Sample    C    G        0      0        2 
   1  chr1_15996037     AAsi    T    C        0      0        2 
   1  chr1_15996037     AKia    T    C        0      0        2 
   1  chr1_15996037     AOna    T    C        0      0        2 
   1  chr1_15996037     ASom    T    C        0      0        2 
   1  chr1_15996037     HCab    T    C        0      0        2 
   1  chr1_15996037     HPrz    T    C        0      0        2 
   1  chr1_15996037     ZBoe    T    C        0      0        2 
   1  chr1_15996037     ZGre    T    C      0.5      1        2 
   1  chr1_15996037     ZHar    T    C        0      0        2 
   1  chr1_15996037   Sample    T    C        0      0        2 
   1  chr1_15999708     AAsi    A    G      0.5      1        2 
   1  chr1_15999708     AKia    A    G        0      0        2 
   1  chr1_15999708     AOna    A    G        0      0        2 
   1  chr1_15999708     ASom    A    G        0      0        2 
   1  chr1_15999708     HCab    A    G        0      0        2 
   1  chr1_15999708     HPrz    A    G        0      0        2 
   1  chr1_15999708     ZBoe    A    G        0      0        2 
   1  chr1_15999708     ZGre    A    G        0      0        2 
   1  chr1_15999708     ZHar    A    G        0      0        2 
   1  chr1_15999708   Sample    A    G        0      0        2 
   1  chr1_16000630     AAsi    T    C        0      0        2 
   1  chr1_16000630     AKia    T    C        0      0        2 
   1  chr1_16000630     AOna    T    C      0.5      1        2 
   1  chr1_16000630     ASom    T    C        0      0        2 
   1  chr1_16000630     HCab    T    C        0      0        2 
   1  chr1_16000630     HPrz    T    C        0      0        2 
   1  chr1_16000630     ZBoe    T    C        0      0        2 
   1  chr1_16000630     ZGre    T    C        0      0        2 
   1  chr1_16000630     ZHar    T    C        0      0        2 
   1  chr1_16000630   Sample    T    C        0      0        2 
   1  chr1_16005359     AAsi    C    T        0      0        2 
   1  chr1_16005359     AKia    C    T        0      0        2 
   1  chr1_16005359     AOna    C    T        0      0        2 
   1  chr1_16005359     ASom    C    T        0      0        2 
   1  chr1_16005359     HCab    C    T        0      0        2 
   1  chr1_16005359     HPrz    C    T        0      0        2 
   1  chr1_16005359     ZBoe    C    T        0      0        2 
   1  chr1_16005359     ZGre    C    T      0.5      1        2 
   1  chr1_16005359     ZHar    C    T        0      0        2 
   1  chr1_16005359   Sample    C    T        0      0        2 
   1  chr1_16009742     AAsi    T    C        0      0        2 
   1  chr1_16009742     AKia    T    C        0      0        2 
   1  chr1_16009742     AOna    T    C        0      0        2 
   1  chr1_16009742     ASom    T    C        0      0        2 
   1  chr1_16009742     HCab    T    C        1      2        2 
   1  chr1_16009742     HPrz    T    C        1      2        2 
   1  chr1_16009742     ZBoe    T    C        0      0        2 
   1  chr1_16009742     ZGre    T    C        0      0        2 
   1  chr1_16009742     ZHar    T    C        0      0        2 
   1  chr1_16009742   Sample    T    C        0      0        2 
   1  chr1_16016735     AAsi    G    A        0      0        2 
   1  chr1_16016735     AKia    G    A        0      0        2 
   1  chr1_16016735     AOna    G    A        0      0        2 
   1  chr1_16016735     ASom    G    A        0      0        2 
   1  chr1_16016735     HCab    G    A        1      2        2 
   1  chr1_16016735     HPrz    G    A        1      2        2 
   1  chr1_16016735     ZBoe    G    A        0      0        2 
   1  chr1_16016735     ZGre    G    A        0      0        2 
   1  chr1_16016735     ZHar    G    A        0      0        2 
   1  chr1_16016735   Sample    G    A        0      0        2 
   1  chr1_16016798     AAsi    A    G        0      0        2 
   1  chr1_16016798     AKia    A    G        0      0        2 
   1  chr1_16016798     AOna    A    G        0      0        2 
   1  chr1_16016798     ASom    A    G        0      0        2 
   1  chr1_16016798     HCab    A    G        0      0        2 
   1  chr1_16016798     HPrz    A    G        0      0        2 
   1  chr1_16016798     ZBoe    A    G        0      0        2 
   1  chr1_16016798     ZGre    A    G        0      0        2 
   1  chr1_16016798     ZHar    A    G        1      2        2 
   1  chr1_16016798   Sample    A    G        0      0        2 
   1  chr1_16026866     AAsi    C    A        0      0        2 
   1  chr1_16026866     AKia    C    A        1      2        2 
   1  chr1_16026866     AOna    C    A        0      0        2 
   1  chr1_16026866     ASom    C    A        0      0        2 
   1  chr1_16026866     HCab    C    A        0      0        2 
   1  chr1_16026866     HPrz    C    A        0      0        2 
   1  chr1_16026866     ZBoe    C    A        0      0        2 
   1  chr1_16026866     ZGre    C    A        0      0        2 
   1  chr1_16026866     ZHar    C    A        0      0        2 
   1  chr1_16026866   Sample    C    A        0      0        2 
   1  chr1_16028063     AAsi    T    C        0      0        2 
   1  chr1_16028063     AKia    T    C        0      0        2 
   1  chr1_16028063     AOna    T    C        0      0        2 
   1  chr1_16028063     ASom    T    C        0      0        2 
   1  chr1_16028063     HCab    T    C        1      2        2 
   1  chr1_16028063     HPrz    T    C        1      2        2 
   1  chr1_16028063     ZBoe    T    C        0      0        2 
   1  chr1_16028063     ZGre    T    C        0      0        2 
   1  chr1_16028063     ZHar    T    C        0      0        2 
   1  chr1_16028063   Sample    T    C        0      0        2 
   1  chr1_16028641     AAsi    C    A        0      0        2 
   1  chr1_16028641     AKia    C    A        0      0        2 
   1  chr1_16028641     AOna    C    A        0      0        2 
   1  chr1_16028641     ASom    C    A      0.5      1        2 
   1  chr1_16028641     HCab    C    A        0      0        2 
   1  chr1_16028641     HPrz    C    A        0      0        2 
   1  chr1_16028641     ZBoe    C    A        0      0        2 
   1  chr1_16028641     ZGre    C    A        0      0        2 
   1  chr1_16028641     ZHar    C    A        0      0        2 
   1  chr1_16028641   Sample    C    A        0      0        2 
   1  chr1_16032287     AAsi    T    C        1      2        2 
   1  chr1_16032287     AKia    T    C        0      0        2 
   1  chr1_16032287     AOna    T    C        0      0        2 
   1  chr1_16032287     ASom    T    C        1      2        2 
   1  chr1_16032287     HCab    T    C        0      0        2 
   1  chr1_16032287     HPrz    T    C        0      0        2 
   1  chr1_16032287     ZBoe    T    C        0      0        2 
   1  chr1_16032287     ZGre    T    C        0      0        2 
   1  chr1_16032287     ZHar    T    C        0      0        2 
   1  chr1_16032287   Sample    T    C        1      2        2 
   1  chr1_16047881     AAsi    C    T        0      0        2 
   1  chr1_16047881     AKia    C    T        0      0        2 
   1  chr1_16047881     AOna    C    T        0      0        2 
   1  chr1_16047881     ASom    C    T        0      0        2 
   1  chr1_16047881     HCab    C    T        1      2        2 
   1  chr1_16047881     HPrz    C    T        1      2        2 
   1  chr1_16047881     ZBoe    C    T        0      0        2 
   1  chr1_16047881     ZGre    C    T        0      0        2 
   1  chr1_16047881     ZHar    C    T        0      0        2 
   1  chr1_16047881   Sample    C    T        0      0        2 
   1  chr1_16052867     AAsi    G    C        0      0        2 
   1  chr1_16052867     AKia    G    C        0      0        2 
   1  chr1_16052867     AOna    G    C        0      0        2 
   1  chr1_16052867     ASom    G    C        0      0        2 
   1  chr1_16052867     HCab    G    C        0      0        2 
   1  chr1_16052867     HPrz    G    C        0      0        2 
   1  chr1_16052867     ZBoe    G    C      0.5      1        2 
   1  chr1_16052867     ZGre    G    C        0      0        2 
   1  chr1_16052867     ZHar    G    C        0      0        2 
   1  chr1_16052867   Sample    G    C        0      0        2 
   1  chr1_16061999     AAsi    C    T        0      0        2 
   1  chr1_16061999     AKia    C    T        0      0        2 
   1  chr1_16061999     AOna    C    T        0      0        2 
   1  chr1_16061999     ASom    C    T        0      0        2 
   1  chr1_16061999     HCab    C    T        0      0        2 
   1  chr1_16061999     HPrz    C    T        0      0        2 
   1  chr1_16061999     ZBoe    C    T        1      2        2 
   1  chr1_16061999     ZGre    C    T        0      0        2 
   1  chr1_16061999     ZHar    C    T        0      0        2 
   1  chr1_16061999   Sample    C    T        0      0        2 
   1  chr1_16062987     AAsi    A    G        0      0        2 
   1  chr1_16062987     AKia    A    G        0      0        2 
   1  chr1_16062987     AOna    A    G        0      0        2 
   1  chr1_16062987     ASom    A    G        0      0        2 
   1  chr1_16062987     HCab    A    G        0      0        2 
   1  chr1_16062987     HPrz    A    G      0.5      1        2 
   1  chr1_16062987     ZBoe    A    G        0      0        2 
   1  chr1_16062987     ZGre    A    G        0      0        2 
   1  chr1_16062987     ZHar    A    G        0      0        2 
   1  chr1_16062987   Sample    A    G        0      0        2 
   1  chr1_16072624     AAsi    T    G        0      0        2 
   1  chr1_16072624     AKia    T    G        0      0        2 
   1  chr1_16072624     AOna    T    G        0      0        2 
   1  chr1_16072624     ASom    T    G        0      0        2 
   1  chr1_16072624     HCab    T    G      0.5      1        2 
   1  chr1_16072624     HPrz    T    G        0      0        2 
   1  chr1_16072624     ZBoe    T    G        0      0        2 
   1  chr1_16072624     ZGre    T    G        0      0        2 
   1  chr1_16072624     ZHar    T    G        0      0        2 
   1  chr1_16072624   Sample    T    G        0      0        2 
   1  chr1_16073302     AAsi    C    T        0      0        2 
   1  chr1_16073302     AKia    C    T        0      0        2 
   1  chr1_16073302     AOna    C    T        0      0        2 
   1  chr1_16073302     ASom    C    T        0      0        2 
   1  chr1_16073302     HCab    C    T        1      2        2 
   1  chr1_16073302     HPrz    C    T        1      2        2 
   1  chr1_16073302     ZBoe    C    T        0      0        2 
   1  chr1_16073302     ZGre    C    T        0      0        2 
   1  chr1_16073302     ZHar    C    T        0      0        2 
   1  chr1_16073302   Sample    C    T        0      0        2 
   1  chr1_16074357     AAsi    C    T        0      0        2 
   1  chr1_16074357     AKia    C    T      0.5      1        2 
   1  chr1_16074357     AOna    C    T      0.5      1        2 
   1  chr1_16074357     ASom    C    T        0      0        2 
   1  chr1_16074357     HCab    C    T        0      0        2 
   1  chr1_16074357     HPrz    C    T        0      0        2 
   1  chr1_16074357     ZBoe    C    T        0      0        2 
   1  chr1_16074357     ZGre    C    T        0      0        2 
   1  chr1_16074357     ZHar    C    T        0      0        2 
   1  chr1_16074357   Sample    C    T        0      0        2 
   1  chr1_16075179     AAsi    T    C        0      0        2 
   1  chr1_16075179     AKia    T    C        0      0        2 
   1  chr1_16075179     AOna    T    C      0.5      1        2 
   1  chr1_16075179     ASom    T    C        0      0        2 
   1  chr1_16075179     HCab    T    C        0      0        2 
   1  chr1_16075179     HPrz    T    C        0      0        2 
   1  chr1_16075179     ZBoe    T    C        0      0        2 
   1  chr1_16075179     ZGre    T    C        0      0        2 
   1  chr1_16075179     ZHar    T    C        0      0        2 
   1  chr1_16075179   Sample    T    C        0      0        2 
   1  chr1_16084029     AAsi    G    A        0      0        2 
   1  chr1_16084029     AKia    G    A        0      0        2 
   1  chr1_16084029     AOna    G    A        0      0        2 
   1  chr1_16084029     ASom    G    A        0      0        2 
   1  chr1_16084029     HCab    G    A        0      0        2 
   1  chr1_16084029     HPrz    G    A        0      0        2 
   1  chr1_16084029     ZBoe    G    A        0      0        2 
   1  chr1_16084029     ZGre    G    A        1      2        2 
   1  chr1_16084029     ZHar    G    A        0      0        2 
   1  chr1_16084029   Sample    G    A        0      0        2 
   1  chr1_16086655     AAsi    A    G      0.5      1        2 
   1  chr1_16086655     AKia    A    G        0      0        2 
   1  chr1_16086655     AOna    A    G        0      0        2 
   1  chr1_16086655     ASom    A    G        0      0        2 
   1  chr1_16086655     HCab    A    G        0      0        2 
   1  chr1_16086655     HPrz    A    G        0      0        2 
   1  chr1_16086655     ZBoe    A    G        0      0        2 
   1  chr1_16086655     ZGre    A    G        0      0        2 
   1  chr1_16086655     ZHar    A    G        0      0        2 
   1  chr1_16086655   Sample    A    G        0      0        2 
   1  chr1_16087526     AAsi    T    C        0      0        2 
   1  chr1_16087526     AKia    T    C        0      0        2 
   1  chr1_16087526     AOna    T    C        0      0        2 
   1  chr1_16087526     ASom    T    C        0      0        2 
   1  chr1_16087526     HCab    T    C      0.5      1        2 
   1  chr1_16087526     HPrz    T    C      0.5      1        2 
   1  chr1_16087526     ZBoe    T    C        0      0        2 
   1  chr1_16087526     ZGre    T    C        0      0        2 
   1  chr1_16087526     ZHar    T    C        0      0        2 
   1  chr1_16087526   Sample    T    C        0      0        2 
   1  chr1_16089140     AAsi    A    C        0      0        2 
   1  chr1_16089140     AKia    A    C        0      0        2 
   1  chr1_16089140     AOna    A    C        0      0        2 
   1  chr1_16089140     ASom    A    C        0      0        2 
   1  chr1_16089140     HCab    A    C        0      0        2 
   1  chr1_16089140     HPrz    A    C      0.5      1        2 
   1  chr1_16089140     ZBoe    A    C        0      0        2 
   1  chr1_16089140     ZGre    A    C        0      0        2 
   1  chr1_16089140     ZHar    A    C        0      0        2 
   1  chr1_16089140   Sample    A    C        0      0        2 
   1  chr1_16093747     AAsi    A    G        0      0        2 
   1  chr1_16093747     AKia    A    G        0      0        2 
   1  chr1_16093747     AOna    A    G        0      0        2 
   1  chr1_16093747     ASom    A    G        0      0        2 
   1  chr1_16093747     HCab    A    G        1      2        2 
   1  chr1_16093747     HPrz    A    G        1      2        2 
   1  chr1_16093747     ZBoe    A    G        0      0        2 
   1  chr1_16093747     ZGre    A    G        0      0        2 
   1  chr1_16093747     ZHar    A    G        0      0        2 
   1  chr1_16093747   Sample    A    G        0      0        2 
   1  chr1_16097577     AAsi    A    G        0      0        2 
   1  chr1_16097577     AKia    A    G        0      0        2 
   1  chr1_16097577     AOna    A    G        0      0        2 
   1  chr1_16097577     ASom    A    G        0      0        2 
   1  chr1_16097577     HCab    A    G        1      2        2 
   1  chr1_16097577     HPrz    A    G        1      2        2 
   1  chr1_16097577     ZBoe    A    G        0      0        2 
   1  chr1_16097577     ZGre    A    G        0      0        2 
   1  chr1_16097577     ZHar    A    G        0      0        2 
   1  chr1_16097577   Sample    A    G        0      0        2 
   1  chr1_16100970     AAsi    G    A        0      0        2 
   1  chr1_16100970     AKia    G    A        0      0        2 
   1  chr1_16100970     AOna    G    A        0      0        2 
   1  chr1_16100970     ASom    G    A      0.5      1        2 
   1  chr1_16100970     HCab    G    A        0      0        2 
   1  chr1_16100970     HPrz    G    A        0      0        2 
   1  chr1_16100970     ZBoe    G    A        0      0        2 
   1  chr1_16100970     ZGre    G    A        0      0        2 
   1  chr1_16100970     ZHar    G    A        0      0        2 
   1  chr1_16100970   Sample    G    A        0      0        2 
   1  chr1_16102920     AAsi    C    G      0.5      1        2 
   1  chr1_16102920     AKia    C    G        0      0        2 
   1  chr1_16102920     AOna    C    G        0      0        2 
   1  chr1_16102920     ASom    C    G        0      0        2 
   1  chr1_16102920     HCab    C    G        0      0        2 
   1  chr1_16102920     HPrz    C    G        0      0        2 
   1  chr1_16102920     ZBoe    C    G        0      0        2 
   1  chr1_16102920     ZGre    C    G        0      0        2 
   1  chr1_16102920     ZHar    C    G        0      0        2 
   1  chr1_16102920   Sample    C    G        0      0        2 
   1  chr1_16106866     AAsi    A    C        0      0        2 
   1  chr1_16106866     AKia    A    C        0      0        2 
   1  chr1_16106866     AOna    A    C        0      0        2 
   1  chr1_16106866     ASom    A    C        0      0        2 
   1  chr1_16106866     HCab    A    C        0      0        2 
   1  chr1_16106866     HPrz    A    C        0      0        2 
   1  chr1_16106866     ZBoe    A    C      0.5      1        2 
   1  chr1_16106866     ZGre    A    C        0      0        2 
   1  chr1_16106866     ZHar    A    C        0      0        2 
   1  chr1_16106866   Sample    A    C        0      0        2 
   1  chr1_16111473     AAsi    A    G        0      0        2 
   1  chr1_16111473     AKia    A    G        0      0        2 
   1  chr1_16111473     AOna    A    G        0      0        2 
   1  chr1_16111473     ASom    A    G        0      0        2 
   1  chr1_16111473     HCab    A    G        0      0        2 
   1  chr1_16111473     HPrz    A    G        0      0        2 
   1  chr1_16111473     ZBoe    A    G        0      0        2 
   1  chr1_16111473     ZGre    A    G      0.5      1        2 
   1  chr1_16111473     ZHar    A    G        0      0        2 
   1  chr1_16111473   Sample    A    G        0      0        2 
   1  chr1_16111575     AAsi    G    A        0      0        2 
   1  chr1_16111575     AKia    G    A        0      0        2 
   1  chr1_16111575     AOna    G    A        0      0        2 
   1  chr1_16111575     ASom    G    A        0      0        2 
   1  chr1_16111575     HCab    G    A        1      2        2 
   1  chr1_16111575     HPrz    G    A        1      2        2 
   1  chr1_16111575     ZBoe    G    A        0      0        2 
   1  chr1_16111575     ZGre    G    A        0      0        2 
   1  chr1_16111575     ZHar    G    A        0      0        2 
   1  chr1_16111575   Sample    G    A        0      0        2 
   1  chr1_16113326     AAsi    A    T        1      2        2 
   1  chr1_16113326     AKia    A    T        1      2        2 
   1  chr1_16113326     AOna    A    T        1      2        2 
   1  chr1_16113326     ASom    A    T        1      2        2 
   1  chr1_16113326     HCab    A    T        0      0        2 
   1  chr1_16113326     HPrz    A    T        0      0        2 
   1  chr1_16113326     ZBoe    A    T        0      0        2 
   1  chr1_16113326     ZGre    A    T        0      0        2 
   1  chr1_16113326     ZHar    A    T        0      0        2 
   1  chr1_16113326   Sample    A    T        1      2        2 
   1  chr1_16120845     AAsi    C    A        0      0        2 
   1  chr1_16120845     AKia    C    A        0      0        2 
   1  chr1_16120845     AOna    C    A        0      0        2 
   1  chr1_16120845     ASom    C    A        0      0        2 
   1  chr1_16120845     HCab    C    A        0      0        2 
   1  chr1_16120845     HPrz    C    A        0      0        2 
   1  chr1_16120845     ZBoe    C    A        0      0        2 
   1  chr1_16120845     ZGre    C    A        1      2        2 
   1  chr1_16120845     ZHar    C    A        0      0        2 
   1  chr1_16120845   Sample    C    A        0      0        2 
   1  chr1_16123329     AAsi    A    G        0      0        2 
   1  chr1_16123329     AKia    A    G        0      0        2 
   1  chr1_16123329     AOna    A    G        0      0        2 
   1  chr1_16123329     ASom    A    G        0      0        2 
   1  chr1_16123329     HCab    A    G        0      0        2 
   1  chr1_16123329     HPrz    A    G        0      0        2 
   1  chr1_16123329     ZBoe    A    G        0      0        2 
   1  chr1_16123329     ZGre    A    G        0      0        2 
   1  chr1_16123329     ZHar    A    G        1      2        2 
   1  chr1_16123329   Sample    A    G        0      0        2 
   1  chr1_16125241     AAsi    C    T        0      0        2 
   1  chr1_16125241     AKia    C    T        0      0        2 
   1  chr1_16125241     AOna    C    T        0      0        2 
   1  chr1_16125241     ASom    C    T        0      0        2 
   1  chr1_16125241     HCab    C    T        1      2        2 
   1  chr1_16125241     HPrz    C    T        1      2        2 
   1  chr1_16125241     ZBoe    C    T        0      0        2 
   1  chr1_16125241     ZGre    C    T        0      0        2 
   1  chr1_16125241     ZHar    C    T        0      0        2 
   1  chr1_16125241   Sample    C    T        0      0        2 
   1  chr1_16127831     AAsi    T    A        0      0        2 
   1  chr1_16127831     AKia    T    A        0      0        2 
   1  chr1_16127831     AOna    T    A        0      0        2 
   1  chr1_16127831     ASom    T    A        0      0        2 
   1  chr1_16127831     HCab    T    A        1      2        2 
   1  chr1_16127831     HPrz    T    A        1      2        2 
   1  chr1_16127831     ZBoe    T    A        0      0        2 
   1  chr1_16127831     ZGre    T    A        0      0        2 
   1  chr1_16127831     ZHar    T    A        0      0        2 
   1  chr1_16127831   Sample    T    A        0      0        2 
   1  chr1_16129648     AAsi    T    C        0      0        2 
   1  chr1_16129648     AKia    T    C      0.5      1        2 
   1  chr1_16129648     AOna    T    C        0      0        2 
   1  chr1_16129648     ASom    T    C        0      0        2 
   1  chr1_16129648     HCab    T    C        0      0        2 
   1  chr1_16129648     HPrz    T    C        0      0        2 
   1  chr1_16129648     ZBoe    T    C        0      0        2 
   1  chr1_16129648     ZGre    T    C        0      0        2 
   1  chr1_16129648     ZHar    T    C        0      0        2 
   1  chr1_16129648   Sample    T    C        0      0        2 
   1  chr1_16136827     AAsi    A    G        0      0        2 
   1  chr1_16136827     AKia    A    G        0      0        2 
   1  chr1_16136827     AOna    A    G        0      0        2 
   1  chr1_16136827     ASom    A    G        0      0        2 
   1  chr1_16136827     HCab    A    G        0      0        2 
   1  chr1_16136827     HPrz    A    G        0      0        2 
   1  chr1_16136827     ZBoe    A    G      0.5      1        2 
   1  chr1_16136827     ZGre    A    G        0      0        2 
   1  chr1_16136827     ZHar    A    G        0      0        2 
   1  chr1_16136827   Sample    A    G        0      0        2 
   1  chr1_16138444     AAsi    T    C        0      0        2 
   1  chr1_16138444     AKia    T    C        0      0        2 
   1  chr1_16138444     AOna    T    C        0      0        2 
   1  chr1_16138444     ASom    T    C        0      0        2 
   1  chr1_16138444     HCab    T    C        1      2        2 
   1  chr1_16138444     HPrz    T    C      0.5      1        2 
   1  chr1_16138444     ZBoe    T    C        0      0        2 
   1  chr1_16138444     ZGre    T    C        0      0        2 
   1  chr1_16138444     ZHar    T    C        0      0        2 
   1  chr1_16138444   Sample    T    C        0      0        2 
   1  chr1_16146133     AAsi    A    G        0      0        2 
   1  chr1_16146133     AKia    A    G        0      0        2 
   1  chr1_16146133     AOna    A    G        0      0        2 
   1  chr1_16146133     ASom    A    G        0      0        2 
   1  chr1_16146133     HCab    A    G        1      2        2 
   1  chr1_16146133     HPrz    A    G        1      2        2 
   1  chr1_16146133     ZBoe    A    G        0      0        2 
   1  chr1_16146133     ZGre    A    G        0      0        2 
   1  chr1_16146133     ZHar    A    G        0      0        2 
   1  chr1_16146133   Sample    A    G        0      0        2 
   1  chr1_16147307     AAsi    G    A        0      0        2 
   1  chr1_16147307     AKia    G    A        0      0        2 
   1  chr1_16147307     AOna    G    A        0      0        2 
   1  chr1_16147307     ASom    G    A        0      0        2 
   1  chr1_16147307     HCab    G    A      0.5      1        2 
   1  chr1_16147307     HPrz    G    A      0.5      1        2 
   1  chr1_16147307     ZBoe    G    A        0      0        2 
   1  chr1_16147307     ZGre    G    A        0      0        2 
   1  chr1_16147307     ZHar    G    A        0      0        2 
   1  chr1_16147307   Sample    G    A        0      0        2 
   1  chr1_16153076     AAsi    G    A        0      0        2 
   1  chr1_16153076     AKia    G    A        0      0        2 
   1  chr1_16153076     AOna    G    A        0      0        2 
   1  chr1_16153076     ASom    G    A        0      0        2 
   1  chr1_16153076     HCab    G    A        0      0        2 
   1  chr1_16153076     HPrz    G    A        0      0        2 
   1  chr1_16153076     ZBoe    G    A        0      0        2 
   1  chr1_16153076     ZGre    G    A        1      2        2 
   1  chr1_16153076     ZHar    G    A        0      0        2 
   1  chr1_16153076   Sample    G    A        0      0        2 
   1  chr1_16159535     AAsi    G    A        0      0        2 
   1  chr1_16159535     AKia    G    A        0      0        2 
   1  chr1_16159535     AOna    G    A        0      0        2 
   1  chr1_16159535     ASom    G    A        0      0        2 
   1  chr1_16159535     HCab    G    A        0      0        2 
   1  chr1_16159535     HPrz    G    A        0      0        2 
   1  chr1_16159535     ZBoe    G    A        0      0        2 
   1  chr1_16159535     ZGre    G    A        0      0        2 
   1  chr1_16159535     ZHar    G    A        1      2        2 
   1  chr1_16159535   Sample    G    A        0      0        2 
   1  chr1_16170970     AAsi    A    G        0      0        2 
   1  chr1_16170970     AKia    A    G        0      0        2 
   1  chr1_16170970     AOna    A    G        0      0        2 
   1  chr1_16170970     ASom    A    G        0      0        2 
   1  chr1_16170970     HCab    A    G        0      0        2 
   1  chr1_16170970     HPrz    A    G        0      0        2 
   1  chr1_16170970     ZBoe    A    G        0      0        2 
   1  chr1_16170970     ZGre    A    G      0.5      1        2 
   1  chr1_16170970     ZHar    A    G        0      0        2 
   1  chr1_16170970   Sample    A    G        0      0        2 
   1  chr1_16173921     AAsi    T    C        0      0        2 
   1  chr1_16173921     AKia    T    C        0      0        2 
   1  chr1_16173921     AOna    T    C        0      0        2 
   1  chr1_16173921     ASom    T    C        0      0        2 
   1  chr1_16173921     HCab    T    C        0      0        2 
   1  chr1_16173921     HPrz    T    C        0      0        2 
   1  chr1_16173921     ZBoe    T    C        0      0        2 
   1  chr1_16173921     ZGre    T    C        0      0        2 
   1  chr1_16173921     ZHar    T    C      0.5      1        2 
   1  chr1_16173921   Sample    T    C        0      0        2 
   1  chr1_16176779     AAsi    C    T        0      0        2 
   1  chr1_16176779     AKia    C    T        0      0        2 
   1  chr1_16176779     AOna    C    T        0      0        2 
   1  chr1_16176779     ASom    C    T        0      0        2 
   1  chr1_16176779     HCab    C    T        1      2        2 
   1  chr1_16176779     HPrz    C    T      0.5      1        2 
   1  chr1_16176779     ZBoe    C    T        0      0        2 
   1  chr1_16176779     ZGre    C    T        0      0        2 
   1  chr1_16176779     ZHar    C    T        0      0        2 
   1  chr1_16176779   Sample    C    T        0      0        2 
   1  chr1_16182337     AAsi    C    T        0      0        2 
   1  chr1_16182337     AKia    C    T      0.5      1        2 
   1  chr1_16182337     AOna    C    T      0.5      1        2 
   1  chr1_16182337     ASom    C    T        0      0        2 
   1  chr1_16182337     HCab    C    T        0      0        2 
   1  chr1_16182337     HPrz    C    T        0      0        2 
   1  chr1_16182337     ZBoe    C    T        0      0        2 
   1  chr1_16182337     ZGre    C    T        0      0        2 
   1  chr1_16182337     ZHar    C    T        0      0        2 
   1  chr1_16182337   Sample    C    T        0      0        2 
   1  chr1_16193064     AAsi    C    A        0      0        2 
   1  chr1_16193064     AKia    C    A        0      0        2 
   1  chr1_16193064     AOna    C    A        0      0        2 
   1  chr1_16193064     ASom    C    A        0      0        2 
   1  chr1_16193064     HCab    C    A      0.5      1        2 
   1  chr1_16193064     HPrz    C    A        1      2        2 
   1  chr1_16193064     ZBoe    C    A        0      0        2 
   1  chr1_16193064     ZGre    C    A        0      0        2 
   1  chr1_16193064     ZHar    C    A        0      0        2 
   1  chr1_16193064   Sample    C    A        0      0        2 
   1  chr1_16195185     AAsi    C    T        0      0        2 
   1  chr1_16195185     AKia    C    T        0      0        2 
   1  chr1_16195185     AOna    C    T        0      0        2 
   1  chr1_16195185     ASom    C    T        0      0        2 
   1  chr1_16195185     HCab    C    T        1      2        2 
   1  chr1_16195185     HPrz    C    T        1      2        2 
   1  chr1_16195185     ZBoe    C    T        0      0        2 
   1  chr1_16195185     ZGre    C    T        0      0        2 
   1  chr1_16195185     ZHar    C    T        0      0        2 
   1  chr1_16195185   Sample    C    T        0      0        2 
   1  chr1_16201967     AAsi    G    A        0      0        2 
   1  chr1_16201967     AKia    G    A        0      0        2 
   1  chr1_16201967     AOna    G    A        0      0        2 
   1  chr1_16201967     ASom    G    A        0      0        2 
   1  chr1_16201967     HCab    G    A        0      0        2 
   1  chr1_16201967     HPrz    G    A        0      0        2 
   1  chr1_16201967     ZBoe    G    A        1      2        2 
   1  chr1_16201967     ZGre    G    A        0      0        2 
   1  chr1_16201967     ZHar    G    A        1      2        2 
   1  chr1_16201967   Sample    G    A        0      0        2 
   1  chr1_16203006     AAsi    T    C        0      0        2 
   1  chr1_16203006     AKia    T    C        0      0        2 
   1  chr1_16203006     AOna    T    C        0      0        2 
   1  chr1_16203006     ASom    T    C        0      0        2 
   1  chr1_16203006     HCab    T    C        0      0        2 
   1  chr1_16203006     HPrz    T    C        0      0        2 
   1  chr1_16203006     ZBoe    T    C      0.5      1        2 
   1  chr1_16203006     ZGre    T    C        0      0        2 
   1  chr1_16203006     ZHar    T    C        0      0        2 
   1  chr1_16203006   Sample    T    C        0      0        2 
   1  chr1_16203747     AAsi    A    G        0      0        2 
   1  chr1_16203747     AKia    A    G        0      0        2 
   1  chr1_16203747     AOna    A    G        0      0        2 
   1  chr1_16203747     ASom    A    G        0      0        2 
   1  chr1_16203747     HCab    A    G        0      0        2 
   1  chr1_16203747     HPrz    A    G        0      0        2 
   1  chr1_16203747     ZBoe    A    G      0.5      1        2 
   1  chr1_16203747     ZGre    A    G        0      0        2 
   1  chr1_16203747     ZHar    A    G        0      0        2 
   1  chr1_16203747   Sample    A    G        0      0        2 
   1  chr1_16204288     AAsi    C    T        0      0        2 
   1  chr1_16204288     AKia    C    T        0      0        2 
   1  chr1_16204288     AOna    C    T        0      0        2 
   1  chr1_16204288     ASom    C    T        0      0        2 
   1  chr1_16204288     HCab    C    T        0      0        2 
   1  chr1_16204288     HPrz    C    T        0      0        2 
   1  chr1_16204288     ZBoe    C    T      0.5      1        2 
   1  chr1_16204288     ZGre    C    T        0      0        2 
   1  chr1_16204288     ZHar    C    T        0      0        2 
   1  chr1_16204288   Sample    C    T        0      0        2 
   1  chr1_16205549     AAsi    A    T        0      0        2 
   1  chr1_16205549     AKia    A    T        0      0        2 
   1  chr1_16205549     AOna    A    T        0      0        2 
   1  chr1_16205549     ASom    A    T        0      0        2 
   1  chr1_16205549     HCab    A    T        0      0        2 
   1  chr1_16205549     HPrz    A    T        0      0        2 
   1  chr1_16205549     ZBoe    A    T      0.5      1        2 
   1  chr1_16205549     ZGre    A    T        0      0        2 
   1  chr1_16205549     ZHar    A    T        0      0        2 
   1  chr1_16205549   Sample    A    T        0      0        2 
   1  chr1_16219456     AAsi    G    A        0      0        2 
   1  chr1_16219456     AKia    G    A      0.5      1        2 
   1  chr1_16219456     AOna    G    A        0      0        2 
   1  chr1_16219456     ASom    G    A        0      0        2 
   1  chr1_16219456     HCab    G    A        0      0        2 
   1  chr1_16219456     HPrz    G    A        0      0        2 
   1  chr1_16219456     ZBoe    G    A        0      0        2 
   1  chr1_16219456     ZGre    G    A        0      0        2 
   1  chr1_16219456     ZHar    G    A        0      0        2 
   1  chr1_16219456   Sample    G    A        0      0        2 
   1  chr1_16224550     AAsi    A    G        1      2        2 
   1  chr1_16224550     AKia    A    G        0      0        2 
   1  chr1_16224550     AOna    A    G        0      0        2 
   1  chr1_16224550     ASom    A    G        1      2        2 
   1  chr1_16224550     HCab    A    G        0      0        2 
   1  chr1_16224550     HPrz    A    G        0      0        2 
   1  chr1_16224550     ZBoe    A    G        0      0        2 
   1  chr1_16224550     ZGre    A    G        0      0        2 
   1  chr1_16224550     ZHar    A    G        0      0        2 
   1  chr1_16224550   Sample    A    G        1      2        2 
   1  chr1_16224680     AAsi    T    C        0      0        2 
   1  chr1_16224680     AKia    T    C        0      0        2 
   1  chr1_16224680     AOna    T    C        0      0        2 
   1  chr1_16224680     ASom    T    C        0      0        2 
   1  chr1_16224680     HCab    T    C        1      2        2 
   1  chr1_16224680     HPrz    T    C        1      2        2 
   1  chr1_16224680     ZBoe    T    C        0      0        2 
   1  chr1_16224680     ZGre    T    C        0      0        2 
   1  chr1_16224680     ZHar    T    C        0      0        2 
   1  chr1_16224680   Sample    T    C        0      0        2 
   1  chr1_16244618     AAsi    A    G        0      0        2 
   1  chr1_16244618     AKia    A    G        0      0        2 
   1  chr1_16244618     AOna    A    G        0      0        2 
   1  chr1_16244618     ASom    A    G        0      0        2 
   1  chr1_16244618     HCab    A    G        0      0        2 
   1  chr1_16244618     HPrz    A    G        0      0        2 
   1  chr1_16244618     ZBoe    A    G        0      0        2 
   1  chr1_16244618     ZGre    A    G        1      2        2 
   1  chr1_16244618     ZHar    A    G        0      0        2 
   1  chr1_16244618   Sample    A    G        0      0        2 
   1  chr1_16251677     AAsi    G    C        1      2        2 
   1  chr1_16251677     AKia    G    C        0      0        2 
   1  chr1_16251677     AOna    G    C        0      0        2 
   1  chr1_16251677     ASom    G    C        1      2        2 
   1  chr1_16251677     HCab    G    C        0      0        2 
   1  chr1_16251677     HPrz    G    C        0      0        2 
   1  chr1_16251677     ZBoe    G    C        0      0        2 
   1  chr1_16251677     ZGre    G    C        0      0        2 
   1  chr1_16251677     ZHar    G    C        0      0        2 
   1  chr1_16251677   Sample    G    C        1      2        2 
   1  chr1_16251814     AAsi    A    G        0      0        2 
   1  chr1_16251814     AKia    A    G        0      0        2 
   1  chr1_16251814     AOna    A    G      0.5      1        2 
   1  chr1_16251814     ASom    A    G        0      0        2 
   1  chr1_16251814     HCab    A    G        1      2        2 
   1  chr1_16251814     HPrz    A    G        1      2        2 
   1  chr1_16251814     ZBoe    A    G        0      0        2 
   1  chr1_16251814     ZGre    A    G        0      0        2 
   1  chr1_16251814     ZHar    A    G        0      0        2 
   1  chr1_16251814   Sample    A    G        0      0        2 
   1  chr1_16253358     AAsi    A    G        0      0        2 
   1  chr1_16253358     AKia    A    G        0      0        2 
   1  chr1_16253358     AOna    A    G        0      0        2 
   1  chr1_16253358     ASom    A    G        0      0        2 
   1  chr1_16253358     HCab    A    G        0      0        2 
   1  chr1_16253358     HPrz    A    G      0.5      1        2 
   1  chr1_16253358     ZBoe    A    G        0      0        2 
   1  chr1_16253358     ZGre    A    G        0      0        2 
   1  chr1_16253358     ZHar    A    G        0      0        2 
   1  chr1_16253358   Sample    A    G        0      0        2 
   1  chr1_16255033     AAsi    G    T        0      0        2 
   1  chr1_16255033     AKia    G    T        0      0        2 
   1  chr1_16255033     AOna    G    T        0      0        2 
   1  chr1_16255033     ASom    G    T        0      0        2 
   1  chr1_16255033     HCab    G    T        1      2        2 
   1  chr1_16255033     HPrz    G    T        1      2        2 
   1  chr1_16255033     ZBoe    G    T        0      0        2 
   1  chr1_16255033     ZGre    G    T        0      0        2 
   1  chr1_16255033     ZHar    G    T        0      0        2 
   1  chr1_16255033   Sample    G    T        0      0        2 
   1  chr1_16255978     AAsi    C    T        0      0        2 
   1  chr1_16255978     AKia    C    T        0      0        2 
   1  chr1_16255978     AOna    C    T        0      0        2 
   1  chr1_16255978     ASom    C    T        0      0        2 
   1  chr1_16255978     HCab    C    T        0      0        2 
   1  chr1_16255978     HPrz    C    T        0      0        2 
   1  chr1_16255978     ZBoe    C    T        0      0        2 
   1  chr1_16255978     ZGre    C    T        1      2        2 
   1  chr1_16255978     ZHar    C    T        0      0        2 
   1  chr1_16255978   Sample    C    T        0      0        2 
   1  chr1_16257933     AAsi    C    G        0      0        2 
   1  chr1_16257933     AKia    C    G        0      0        2 
   1  chr1_16257933     AOna    C    G        0      0        2 
   1  chr1_16257933     ASom    C    G        0      0        2 
   1  chr1_16257933     HCab    C    G        0      0        2 
   1  chr1_16257933     HPrz    C    G        0      0        2 
   1  chr1_16257933     ZBoe    C    G        0      0        2 
   1  chr1_16257933     ZGre    C    G        1      2        2 
   1  chr1_16257933     ZHar    C    G        0      0        2 
   1  chr1_16257933   Sample    C    G        0      0        2 
   1  chr1_16260886     AAsi    A    G        0      0        2 
   1  chr1_16260886     AKia    A    G        1      2        2 
   1  chr1_16260886     AOna    A    G      0.5      1        2 
   1  chr1_16260886     ASom    A    G        0      0        2 
   1  chr1_16260886     HCab    A    G        0      0        2 
   1  chr1_16260886     HPrz    A    G        0      0        2 
   1  chr1_16260886     ZBoe    A    G        0      0        2 
   1  chr1_16260886     ZGre    A    G        1      2        2 
   1  chr1_16260886     ZHar    A    G        0      0        2 
   1  chr1_16260886   Sample    A    G        0      0        2 
   1  chr1_16266009     AAsi    A    T        0      0        2 
   1  chr1_16266009     AKia    A    T        1      2        2 
   1  chr1_16266009     AOna    A    T      0.5      1        2 
   1  chr1_16266009     ASom    A    T        0      0        2 
   1  chr1_16266009     HCab    A    T        0      0        2 
   1  chr1_16266009     HPrz    A    T        0      0        2 
   1  chr1_16266009     ZBoe    A    T        0      0        2 
   1  chr1_16266009     ZGre    A    T        0      0        2 
   1  chr1_16266009     ZHar    A    T        0      0        2 
   1  chr1_16266009   Sample    A    T        0      0        2 
   1  chr1_16276171     AAsi    T    G        0      0        2 
   1  chr1_16276171     AKia    T    G        0      0        2 
   1  chr1_16276171     AOna    T    G      0.5      1        2 
   1  chr1_16276171     ASom    T    G        0      0        2 
   1  chr1_16276171     HCab    T    G        0      0        2 
   1  chr1_16276171     HPrz    T    G        0      0        2 
   1  chr1_16276171     ZBoe    T    G        0      0        2 
   1  chr1_16276171     ZGre    T    G        0      0        2 
   1  chr1_16276171     ZHar    T    G        0      0        2 
   1  chr1_16276171   Sample    T    G        0      0        2 
   1  chr1_16285836     AAsi    C    A        0      0        2 
   1  chr1_16285836     AKia    C    A        0      0        2 
   1  chr1_16285836     AOna    C    A        0      0        2 
   1  chr1_16285836     ASom    C    A        0      0        2 
   1  chr1_16285836     HCab    C    A        1      2        2 
   1  chr1_16285836     HPrz    C    A        1      2        2 
   1  chr1_16285836     ZBoe    C    A        0      0        2 
   1  chr1_16285836     ZGre    C    A        0      0        2 
   1  chr1_16285836     ZHar    C    A        0      0        2 
   1  chr1_16285836   Sample    C    A        0      0        2 
   1  chr1_16291205     AAsi    A    G        0      0        2 
   1  chr1_16291205     AKia    A    G        0      0        2 
   1  chr1_16291205     AOna    A    G        0      0        2 
   1  chr1_16291205     ASom    A    G        0      0        2 
   1  chr1_16291205     HCab    A    G        0      0        2 
   1  chr1_16291205     HPrz    A    G        0      0        2 
   1  chr1_16291205     ZBoe    A    G        0      0        2 
   1  chr1_16291205     ZGre    A    G        1      2        2 
   1  chr1_16291205     ZHar    A    G        0      0        2 
   1  chr1_16291205   Sample    A    G        0      0        2 
   1  chr1_16313136     AAsi    G    T        0      0        2 
   1  chr1_16313136     AKia    G    T        0      0        2 
   1  chr1_16313136     AOna    G    T        0      0        2 
   1  chr1_16313136     ASom    G    T        0      0        2 
   1  chr1_16313136     HCab    G    T        0      0        2 
   1  chr1_16313136     HPrz    G    T        0      0        2 
   1  chr1_16313136     ZBoe    G    T      0.5      1        2 
   1  chr1_16313136     ZGre    G    T        0      0        2 
   1  chr1_16313136     ZHar    G    T        0      0        2 
   1  chr1_16313136   Sample    G    T        0      0        2 
   1  chr1_16313900     AAsi    G    A        0      0        2 
   1  chr1_16313900     AKia    G    A        0      0        2 
   1  chr1_16313900     AOna    G    A        0      0        2 
   1  chr1_16313900     ASom    G    A        0      0        2 
   1  chr1_16313900     HCab    G    A        0      0        2 
   1  chr1_16313900     HPrz    G    A        0      0        2 
   1  chr1_16313900     ZBoe    G    A        0      0        2 
   1  chr1_16313900     ZGre    G    A        0      0        2 
   1  chr1_16313900     ZHar    G    A        1      2        2 
   1  chr1_16313900   Sample    G    A        0      0        2 
   1  chr1_16316505     AAsi    C    T        0      0        2 
   1  chr1_16316505     AKia    C    T        0      0        2 
   1  chr1_16316505     AOna    C    T        0      0        2 
   1  chr1_16316505     ASom    C    T        0      0        2 
   1  chr1_16316505     HCab    C    T        0      0        2 
   1  chr1_16316505     HPrz    C    T        0      0        2 
   1  chr1_16316505     ZBoe    C    T        0      0        2 
   1  chr1_16316505     ZGre    C    T        0      0        2 
   1  chr1_16316505     ZHar    C    T        1      2        2 
   1  chr1_16316505   Sample    C    T        0      0        2 
   1  chr1_16336770     AAsi    G    A        0      0        2 
   1  chr1_16336770     AKia    G    A        0      0        2 
   1  chr1_16336770     AOna    G    A        0      0        2 
   1  chr1_16336770     ASom    G    A        0      0        2 
   1  chr1_16336770     HCab    G    A        0      0        2 
   1  chr1_16336770     HPrz    G    A        0      0        2 
   1  chr1_16336770     ZBoe    G    A        1      2        2 
   1  chr1_16336770     ZGre    G    A        1      2        2 
   1  chr1_16336770     ZHar    G    A        0      0        2 
   1  chr1_16336770   Sample    G    A        0      0        2 
   1  chr1_16340564     AAsi    T    C        0      0        2 
   1  chr1_16340564     AKia    T    C        1      2        2 
   1  chr1_16340564     AOna    T    C        0      0        2 
   1  chr1_16340564     ASom    T    C        0      0        2 
   1  chr1_16340564     HCab    T    C        0      0        2 
   1  chr1_16340564     HPrz    T    C        0      0        2 
   1  chr1_16340564     ZBoe    T    C        0      0        2 
   1  chr1_16340564     ZGre    T    C        0      0        2 
   1  chr1_16340564     ZHar    T    C        0      0        2 
   1  chr1_16340564   Sample    T    C        0      0        2 
   1  chr1_16344418     AAsi    A    T        0      0        2 
   1  chr1_16344418     AKia    A    T        0      0        2 
   1  chr1_16344418     AOna    A    T        0      0        2 
   1  chr1_16344418     ASom    A    T        0      0        2 
   1  chr1_16344418     HCab    A    T        1      2        2 
   1  chr1_16344418     HPrz    A    T        1      2        2 
   1  chr1_16344418     ZBoe    A    T        0      0        2 
   1  chr1_16344418     ZGre    A    T        0      0        2 
   1  chr1_16344418     ZHar    A    T        0      0        2 
   1  chr1_16344418   Sample    A    T        0      0        2 
   1  chr1_16344833     AAsi    T    C        0      0        2 
   1  chr1_16344833     AKia    T    C        1      2        2 
   1  chr1_16344833     AOna    T    C        1      2        2 
   1  chr1_16344833     ASom    T    C        0      0        2 
   1  chr1_16344833     HCab    T    C        0      0        2 
   1  chr1_16344833     HPrz    T    C        0      0        2 
   1  chr1_16344833     ZBoe    T    C        0      0        2 
   1  chr1_16344833     ZGre    T    C        0      0        2 
   1  chr1_16344833     ZHar    T    C        0      0        2 
   1  chr1_16344833   Sample    T    C        0      0        2 
   1  chr1_16362833     AAsi    C    T        0      0        2 
   1  chr1_16362833     AKia    C    T        0      0        2 
   1  chr1_16362833     AOna    C    T        0      0        2 
   1  chr1_16362833     ASom    C    T        0      0        2 
   1  chr1_16362833     HCab    C    T        1      2        2 
   1  chr1_16362833     HPrz    C    T        1      2        2 
   1  chr1_16362833     ZBoe    C    T        0      0        2 
   1  chr1_16362833     ZGre    C    T        0      0        2 
   1  chr1_16362833     ZHar    C    T        0      0        2 
   1  chr1_16362833   Sample    C    T        0      0        2 
   1  chr1_16364048     AAsi    T    C        0      0        2 
   1  chr1_16364048     AKia    T    C        0      0        2 
   1  chr1_16364048     AOna    T    C        0      0        2 
   1  chr1_16364048     ASom    T    C        0      0        2 
   1  chr1_16364048     HCab    T    C        1      2        2 
   1  chr1_16364048     HPrz    T    C        1      2        2 
   1  chr1_16364048     ZBoe    T    C        0      0        2 
   1  chr1_16364048     ZGre    T    C        0      0        2 
   1  chr1_16364048     ZHar    T    C        0      0        2 
   1  chr1_16364048   Sample    T    C        0      0        2 
   1  chr1_16366219     AAsi    T    C        0      0        2 
   1  chr1_16366219     AKia    T    C        0      0        2 
   1  chr1_16366219     AOna    T    C        0      0        2 
   1  chr1_16366219     ASom    T    C        0      0        2 
   1  chr1_16366219     HCab    T    C        0      0        2 
   1  chr1_16366219     HPrz    T    C        0      0        2 
   1  chr1_16366219     ZBoe    T    C        0      0        2 
   1  chr1_16366219     ZGre    T    C      0.5      1        2 
   1  chr1_16366219     ZHar    T    C        0      0        2 
   1  chr1_16366219   Sample    T    C        0      0        2 
   1  chr1_16367885     AAsi    T    C        0      0        2 
   1  chr1_16367885     AKia    T    C        0      0        2 
   1  chr1_16367885     AOna    T    C        0      0        2 
   1  chr1_16367885     ASom    T    C        0      0        2 
   1  chr1_16367885     HCab    T    C        0      0        2 
   1  chr1_16367885     HPrz    T    C        0      0        2 
   1  chr1_16367885     ZBoe    T    C        0      0        2 
   1  chr1_16367885     ZGre    T    C      0.5      1        2 
   1  chr1_16367885     ZHar    T    C        0      0        2 
   1  chr1_16367885   Sample    T    C        0      0        2 
   1  chr1_16368791     AAsi    T    C        0      0        2 
   1  chr1_16368791     AKia    T    C        0      0        2 
   1  chr1_16368791     AOna    T    C        0      0        2 
   1  chr1_16368791     ASom    T    C        0      0        2 
   1  chr1_16368791     HCab    T    C        0      0        2 
   1  chr1_16368791     HPrz    T    C        0      0        2 
   1  chr1_16368791     ZBoe    T    C      0.5      1        2 
   1  chr1_16368791     ZGre    T    C        0      0        2 
   1  chr1_16368791     ZHar    T    C        0      0        2 
   1  chr1_16368791   Sample    T    C        0      0        2 
   1  chr1_16369794     AAsi    A    G        1      2        2 
   1  chr1_16369794     AKia    A    G        0      0        2 
   1  chr1_16369794     AOna    A    G        0      0        2 
   1  chr1_16369794     ASom    A    G        0      0        2 
   1  chr1_16369794     HCab    A    G        0      0        2 
   1  chr1_16369794     HPrz    A    G        0      0        2 
   1  chr1_16369794     ZBoe    A    G        0      0        2 
   1  chr1_16369794     ZGre    A    G        0      0        2 
   1  chr1_16369794     ZHar    A    G        0      0        2 
   1  chr1_16369794   Sample    A    G        0      0        2 
   1  chr1_16377739     AAsi    T    G        0      0        2 
   1  chr1_16377739     AKia    T    G        0      0        2 
   1  chr1_16377739     AOna    T    G        0      0        2 
   1  chr1_16377739     ASom    T    G        0      0        2 
   1  chr1_16377739     HCab    T    G        1      2        2 
   1  chr1_16377739     HPrz    T    G        1      2        2 
   1  chr1_16377739     ZBoe    T    G        0      0        2 
   1  chr1_16377739     ZGre    T    G        0      0        2 
   1  chr1_16377739     ZHar    T    G        0      0        2 
   1  chr1_16377739   Sample    T    G        0      0        2 
   1  chr1_16382387     AAsi    C    A        0      0        2 
   1  chr1_16382387     AKia    C    A        0      0        2 
   1  chr1_16382387     AOna    C    A        0      0        2 
   1  chr1_16382387     ASom    C    A        0      0        2 
   1  chr1_16382387     HCab    C    A        0      0        2 
   1  chr1_16382387     HPrz    C    A        0      0        2 
   1  chr1_16382387     ZBoe    C    A      0.5      1        2 
   1  chr1_16382387     ZGre    C    A        0      0        2 
   1  chr1_16382387     ZHar    C    A        0      0        2 
   1  chr1_16382387   Sample    C    A        0      0        2 
   1  chr1_16383197     AAsi    T    C        0      0        2 
   1  chr1_16383197     AKia    T    C        0      0        2 
   1  chr1_16383197     AOna    T    C        0      0        2 
   1  chr1_16383197     ASom    T    C        0      0        2 
   1  chr1_16383197     HCab    T    C        1      2        2 
   1  chr1_16383197     HPrz    T    C        1      2        2 
   1  chr1_16383197     ZBoe    T    C        0      0        2 
   1  chr1_16383197     ZGre    T    C        0      0        2 
   1  chr1_16383197     ZHar    T    C        0      0        2 
   1  chr1_16383197   Sample    T    C        0      0        2 
   1  chr1_16386840     AAsi    G    A        0      0        2 
   1  chr1_16386840     AKia    G    A        0      0        2 
   1  chr1_16386840     AOna    G    A        0      0        2 
   1  chr1_16386840     ASom    G    A        0      0        2 
   1  chr1_16386840     HCab    G    A        0      0        2 
   1  chr1_16386840     HPrz    G    A        0      0        2 
   1  chr1_16386840     ZBoe    G    A      0.5      1        2 
   1  chr1_16386840     ZGre    G    A        0      0        2 
   1  chr1_16386840     ZHar    G    A        0      0        2 
   1  chr1_16386840   Sample    G    A        0      0        2 
   1  chr1_16398389     AAsi    T    G        0      0        2 
   1  chr1_16398389     AKia    T    G        0      0        2 
   1  chr1_16398389     AOna    T    G        0      0        2 
   1  chr1_16398389     ASom    T    G        0      0        2 
   1  chr1_16398389     HCab    T    G        0      0        2 
   1  chr1_16398389     HPrz    T    G        1      2        2 
   1  chr1_16398389     ZBoe    T    G        0      0        2 
   1  chr1_16398389     ZGre    T    G        0      0        2 
   1  chr1_16398389     ZHar    T    G        0      0        2 
   1  chr1_16398389   Sample    T    G        0      0        2 
   1  chr1_16422137     AAsi    A    G        0      0        2 
   1  chr1_16422137     AKia    A    G        0      0        2 
   1  chr1_16422137     AOna    A    G        0      0        2 
   1  chr1_16422137     ASom    A    G        0      0        2 
   1  chr1_16422137     HCab    A    G        0      0        2 
   1  chr1_16422137     HPrz    A    G        0      0        2 
   1  chr1_16422137     ZBoe    A    G        1      2        2 
   1  chr1_16422137     ZGre    A    G        0      0        2 
   1  chr1_16422137     ZHar    A    G        0      0        2 
   1  chr1_16422137   Sample    A    G        0      0        2 
   1  chr1_16434068     AAsi    C    T        0      0        2 
   1  chr1_16434068     AKia    C    T        0      0        2 
   1  chr1_16434068     AOna    C    T      0.5      1        2 
   1  chr1_16434068     ASom    C    T        0      0        2 
   1  chr1_16434068     HCab    C    T        0      0        2 
   1  chr1_16434068     HPrz    C    T        0      0        2 
   1  chr1_16434068     ZBoe    C    T        0      0        2 
   1  chr1_16434068     ZGre    C    T        0      0        2 
   1  chr1_16434068     ZHar    C    T        0      0        2 
   1  chr1_16434068   Sample    C    T        0      0        2 
   1  chr1_16455183     AAsi    C    T        0      0        2 
   1  chr1_16455183     AKia    C    T        0      0        2 
   1  chr1_16455183     AOna    C    T      0.5      1        2 
   1  chr1_16455183     ASom    C    T        0      0        2 
   1  chr1_16455183     HCab    C    T        0      0        2 
   1  chr1_16455183     HPrz    C    T        0      0        2 
   1  chr1_16455183     ZBoe    C    T        0      0        2 
   1  chr1_16455183     ZGre    C    T        0      0        2 
   1  chr1_16455183     ZHar    C    T        0      0        2 
   1  chr1_16455183   Sample    C    T        0      0        2 
   1  chr1_16476369     AAsi    T    C        0      0        2 
   1  chr1_16476369     AKia    T    C        0      0        2 
   1  chr1_16476369     AOna    T    C        0      0        2 
   1  chr1_16476369     ASom    T    C        0      0        2 
   1  chr1_16476369     HCab    T    C        1      2        2 
   1  chr1_16476369     HPrz    T    C        1      2        2 
   1  chr1_16476369     ZBoe    T    C        0      0        2 
   1  chr1_16476369     ZGre    T    C        0      0        2 
   1  chr1_16476369     ZHar    T    C        0      0        2 
   1  chr1_16476369   Sample    T    C        0      0        2 
   1  chr1_16490850     AAsi    G    A        0      0        2 
   1  chr1_16490850     AKia    G    A        0      0        2 
   1  chr1_16490850     AOna    G    A        0      0        2 
   1  chr1_16490850     ASom    G    A        0      0        2 
   1  chr1_16490850     HCab    G    A        0      0        2 
   1  chr1_16490850     HPrz    G    A        0      0        2 
   1  chr1_16490850     ZBoe    G    A        0      0        2 
   1  chr1_16490850     ZGre    G    A        0      0        2 
   1  chr1_16490850     ZHar    G    A        1      2        2 
   1  chr1_16490850   Sample    G    A        0      0        2 
   1  chr1_16492656     AAsi    T    C        0      0        2 
   1  chr1_16492656     AKia    T    C        0      0        2 
   1  chr1_16492656     AOna    T    C        0      0        2 
   1  chr1_16492656     ASom    T    C        0      0        2 
   1  chr1_16492656     HCab    T    C        0      0        2 
   1  chr1_16492656     HPrz    T    C        0      0        2 
   1  chr1_16492656     ZBoe    T    C        0      0        2 
   1  chr1_16492656     ZGre    T    C        0      0        2 
   1  chr1_16492656     ZHar    T    C        1      2        2 
   1  chr1_16492656   Sample    T    C        0      0        2 
   1  chr1_16495976     AAsi    C    A        0      0        2 
   1  chr1_16495976     AKia    C    A        0      0        2 
   1  chr1_16495976     AOna    C    A        0      0        2 
   1  chr1_16495976     ASom    C    A        0      0        2 
   1  chr1_16495976     HCab    C    A        0      0        2 
   1  chr1_16495976     HPrz    C    A        0      0        2 
   1  chr1_16495976     ZBoe    C    A      0.5      1        2 
   1  chr1_16495976     ZGre    C    A        0      0        2 
   1  chr1_16495976     ZHar    C    A        0      0        2 
   1  chr1_16495976   Sample    C    A        0      0        2 
   1  chr1_16516295     AAsi    T    C        0      0        2 
   1  chr1_16516295     AKia    T    C        0      0        2 
   1  chr1_16516295     AOna    T    C        0      0        2 
   1  chr1_16516295     ASom    T    C        0      0        2 
   1  chr1_16516295     HCab    T    C        1      2        2 
   1  chr1_16516295     HPrz    T    C        1      2        2 
   1  chr1_16516295     ZBoe    T    C        0      0        2 
   1  chr1_16516295     ZGre    T    C        0      0        2 
   1  chr1_16516295     ZHar    T    C        0      0        2 
   1  chr1_16516295   Sample    T    C        0      0        2 
   1  chr1_16528514     AAsi    T    C        0      0        2 
   1  chr1_16528514     AKia    T    C        0      0        2 
   1  chr1_16528514     AOna    T    C        0      0        2 
   1  chr1_16528514     ASom    T    C        0      0        2 
   1  chr1_16528514     HCab    T    C        0      0        2 
   1  chr1_16528514     HPrz    T    C        0      0        2 
   1  chr1_16528514     ZBoe    T    C        0      0        2 
   1  chr1_16528514     ZGre    T    C        1      2        2 
   1  chr1_16528514     ZHar    T    C        0      0        2 
   1  chr1_16528514   Sample    T    C        0      0        2 
   1  chr1_16541185     AAsi    T    C        0      0        2 
   1  chr1_16541185     AKia    T    C        0      0        2 
   1  chr1_16541185     AOna    T    C        0      0        2 
   1  chr1_16541185     ASom    T    C        0      0        2 
   1  chr1_16541185     HCab    T    C        0      0        2 
   1  chr1_16541185     HPrz    T    C        0      0        2 
   1  chr1_16541185     ZBoe    T    C        1      2        2 
   1  chr1_16541185     ZGre    T    C        1      2        2 
   1  chr1_16541185     ZHar    T    C        1      2        2 
   1  chr1_16541185   Sample    T    C        0      0        2 
   1  chr1_16541313     AAsi    G    C        0      0        2 
   1  chr1_16541313     AKia    G    C        0      0        2 
   1  chr1_16541313     AOna    G    C        0      0        2 
   1  chr1_16541313     ASom    G    C        0      0        2 
   1  chr1_16541313     HCab    G    C        0      0        2 
   1  chr1_16541313     HPrz    G    C        0      0        2 
   1  chr1_16541313     ZBoe    G    C      0.5      1        2 
   1  chr1_16541313     ZGre    G    C        1      2        2 
   1  chr1_16541313     ZHar    G    C        0      0        2 
   1  chr1_16541313   Sample    G    C        0      0        2 
   1  chr1_16543386     AAsi    G    A        0      0        2 
   1  chr1_16543386     AKia    G    A        0      0        2 
   1  chr1_16543386     AOna    G    A      0.5      1        2 
   1  chr1_16543386     ASom    G    A        0      0        2 
   1  chr1_16543386     HCab    G    A        0      0        2 
   1  chr1_16543386     HPrz    G    A        0      0        2 
   1  chr1_16543386     ZBoe    G    A        0      0        2 
   1  chr1_16543386     ZGre    G    A        0      0        2 
   1  chr1_16543386     ZHar    G    A        0      0        2 
   1  chr1_16543386   Sample    G    A        0      0        2 
   1  chr1_16562743     AAsi    A    C        0      0        2 
   1  chr1_16562743     AKia    A    C        0      0        2 
   1  chr1_16562743     AOna    A    C        0      0        2 
   1  chr1_16562743     ASom    A    C        0      0        2 
   1  chr1_16562743     HCab    A    C        0      0        2 
   1  chr1_16562743     HPrz    A    C        0      0        2 
   1  chr1_16562743     ZBoe    A    C      0.5      1        2 
   1  chr1_16562743     ZGre    A    C        0      0        2 
   1  chr1_16562743     ZHar    A    C        0      0        2 
   1  chr1_16562743   Sample    A    C        0      0        2 
   1  chr1_16569120     AAsi    A    C        0      0        2 
   1  chr1_16569120     AKia    A    C        0      0        2 
   1  chr1_16569120     AOna    A    C        0      0        2 
   1  chr1_16569120     ASom    A    C        0      0        2 
   1  chr1_16569120     HCab    A    C        0      0        2 
   1  chr1_16569120     HPrz    A    C        0      0        2 
   1  chr1_16569120     ZBoe    A    C        0      0        2 
   1  chr1_16569120     ZGre    A    C        0      0        2 
   1  chr1_16569120     ZHar    A    C      0.5      1        2 
   1  chr1_16569120   Sample    A    C        0      0        2 
   1  chr1_16610519     AAsi    C    T        0      0        2 
   1  chr1_16610519     AKia    C    T        0      0        2 
   1  chr1_16610519     AOna    C    T        0      0        2 
   1  chr1_16610519     ASom    C    T        0      0        2 
   1  chr1_16610519     HCab    C    T        0      0        2 
   1  chr1_16610519     HPrz    C    T      0.5      1        2 
   1  chr1_16610519     ZBoe    C    T        0      0        2 
   1  chr1_16610519     ZGre    C    T        0      0        2 
   1  chr1_16610519     ZHar    C    T        0      0        2 
   1  chr1_16610519   Sample    C    T        0      0        2 
   1  chr1_16611429     AAsi    A    C        0      0        2 
   1  chr1_16611429     AKia    A    C        0      0        2 
   1  chr1_16611429     AOna    A    C        0      0        2 
   1  chr1_16611429     ASom    A    C        0      0        2 
   1  chr1_16611429     HCab    A    C        1      2        2 
   1  chr1_16611429     HPrz    A    C        1      2        2 
   1  chr1_16611429     ZBoe    A    C        0      0        2 
   1  chr1_16611429     ZGre    A    C        0      0        2 
   1  chr1_16611429     ZHar    A    C        0      0        2 
   1  chr1_16611429   Sample    A    C        0      0        2 
   1  chr1_16620577     AAsi    C    G        0      0        2 
   1  chr1_16620577     AKia    C    G        0      0        2 
   1  chr1_16620577     AOna    C    G        0      0        2 
   1  chr1_16620577     ASom    C    G        0      0        2 
   1  chr1_16620577     HCab    C    G        1      2        2 
   1  chr1_16620577     HPrz    C    G      0.5      1        2 
   1  chr1_16620577     ZBoe    C    G        0      0        2 
   1  chr1_16620577     ZGre    C    G        0      0        2 
   1  chr1_16620577     ZHar    C    G        0      0        2 
   1  chr1_16620577   Sample    C    G        0      0        2 
   1  chr1_16621769     AAsi    G    A        0      0        2 
   1  chr1_16621769     AKia    G    A        0      0        2 
   1  chr1_16621769     AOna    G    A        0      0        2 
   1  chr1_16621769     ASom    G    A      0.5      1        2 
   1  chr1_16621769     HCab    G    A        0      0        2 
   1  chr1_16621769     HPrz    G    A        0      0        2 
   1  chr1_16621769     ZBoe    G    A        0      0        2 
   1  chr1_16621769     ZGre    G    A        0      0        2 
   1  chr1_16621769     ZHar    G    A        0      0        2 
   1  chr1_16621769   Sample    G    A        0      0        2 
   1  chr1_16622897     AAsi    A    G        0      0        2 
   1  chr1_16622897     AKia    A    G        0      0        2 
   1  chr1_16622897     AOna    A    G        0      0        2 
   1  chr1_16622897     ASom    A    G        0      0        2 
   1  chr1_16622897     HCab    A    G        0      0        2 
   1  chr1_16622897     HPrz    A    G        0      0        2 
   1  chr1_16622897     ZBoe    A    G      0.5      1        2 
   1  chr1_16622897     ZGre    A    G        0      0        2 
   1  chr1_16622897     ZHar    A    G        0      0        2 
   1  chr1_16622897   Sample    A    G        0      0        2 
   1  chr1_16623585     AAsi    A    G        0      0        2 
   1  chr1_16623585     AKia    A    G        0      0        2 
   1  chr1_16623585     AOna    A    G        0      0        2 
   1  chr1_16623585     ASom    A    G        0      0        2 
   1  chr1_16623585     HCab    A    G        1      2        2 
   1  chr1_16623585     HPrz    A    G        1      2        2 
   1  chr1_16623585     ZBoe    A    G        0      0        2 
   1  chr1_16623585     ZGre    A    G        0      0        2 
   1  chr1_16623585     ZHar    A    G        0      0        2 
   1  chr1_16623585   Sample    A    G        0      0        2 
   1  chr1_16638801     AAsi    T    C        0      0        2 
   1  chr1_16638801     AKia    T    C        0      0        2 
   1  chr1_16638801     AOna    T    C        0      0        2 
   1  chr1_16638801     ASom    T    C        0      0        2 
   1  chr1_16638801     HCab    T    C        1      2        2 
   1  chr1_16638801     HPrz    T    C        1      2        2 
   1  chr1_16638801     ZBoe    T    C        0      0        2 
   1  chr1_16638801     ZGre    T    C        0      0        2 
   1  chr1_16638801     ZHar    T    C        0      0        2 
   1  chr1_16638801   Sample    T    C        0      0        2 
   1  chr1_16648284     AAsi    A    G        0      0        2 
   1  chr1_16648284     AKia    A    G        0      0        2 
   1  chr1_16648284     AOna    A    G        0      0        2 
   1  chr1_16648284     ASom    A    G        0      0        2 
   1  chr1_16648284     HCab    A    G        0      0        2 
   1  chr1_16648284     HPrz    A    G        0      0        2 
   1  chr1_16648284     ZBoe    A    G      0.5      1        2 
   1  chr1_16648284     ZGre    A    G        0      0        2 
   1  chr1_16648284     ZHar    A    G        0      0        2 
   1  chr1_16648284   Sample    A    G        0      0        2 
   1  chr1_16648934     AAsi    G    A        0      0        2 
   1  chr1_16648934     AKia    G    A        0      0        2 
   1  chr1_16648934     AOna    G    A        0      0        2 
   1  chr1_16648934     ASom    G    A        0      0        2 
   1  chr1_16648934     HCab    G    A        0      0        2 
   1  chr1_16648934     HPrz    G    A        0      0        2 
   1  chr1_16648934     ZBoe    G    A        0      0        2 
   1  chr1_16648934     ZGre    G    A        1      2        2 
   1  chr1_16648934     ZHar    G    A        0      0        2 
   1  chr1_16648934   Sample    G    A        0      0        2 
   1  chr1_16651054     AAsi    C    G        0      0        2 
   1  chr1_16651054     AKia    C    G        0      0        2 
   1  chr1_16651054     AOna    C    G        0      0        2 
   1  chr1_16651054     ASom    C    G        0      0        2 
   1  chr1_16651054     HCab    C    G        0      0        2 
   1  chr1_16651054     HPrz    C    G        0      0        2 
   1  chr1_16651054     ZBoe    C    G      0.5      1        2 
   1  chr1_16651054     ZGre    C    G        0      0        2 
   1  chr1_16651054     ZHar    C    G        0      0        2 
   1  chr1_16651054   Sample    C    G        0      0        2 
   1  chr1_16653175     AAsi    C    T        0      0        2 
   1  chr1_16653175     AKia    C    T        0      0        2 
   1  chr1_16653175     AOna    C    T        0      0        2 
   1  chr1_16653175     ASom    C    T        0      0        2 
   1  chr1_16653175     HCab    C    T        1      2        2 
   1  chr1_16653175     HPrz    C    T        1      2        2 
   1  chr1_16653175     ZBoe    C    T        0      0        2 
   1  chr1_16653175     ZGre    C    T        0      0        2 
   1  chr1_16653175     ZHar    C    T        0      0        2 
   1  chr1_16653175   Sample    C    T        0      0        2 
   1  chr1_16653287     AAsi    G    C        0      0        2 
   1  chr1_16653287     AKia    G    C        0      0        2 
   1  chr1_16653287     AOna    G    C        0      0        2 
   1  chr1_16653287     ASom    G    C        0      0        2 
   1  chr1_16653287     HCab    G    C        0      0        2 
   1  chr1_16653287     HPrz    G    C        0      0        2 
   1  chr1_16653287     ZBoe    G    C        0      0        2 
   1  chr1_16653287     ZGre    G    C        0      0        2 
   1  chr1_16653287     ZHar    G    C      0.5      1        2 
   1  chr1_16653287   Sample    G    C        0      0        2 
   1  chr1_16671127     AAsi    G    A        0      0        2 
   1  chr1_16671127     AKia    G    A        0      0        2 
   1  chr1_16671127     AOna    G    A        0      0        2 
   1  chr1_16671127     ASom    G    A        0      0        2 
   1  chr1_16671127     HCab    G    A        0      0        2 
   1  chr1_16671127     HPrz    G    A        0      0        2 
   1  chr1_16671127     ZBoe    G    A      0.5      1        2 
   1  chr1_16671127     ZGre    G    A        0      0        2 
   1  chr1_16671127     ZHar    G    A        0      0        2 
   1  chr1_16671127   Sample    G    A        0      0        2 
   1  chr1_16672334     AAsi    A    C        0      0        2 
   1  chr1_16672334     AKia    A    C        0      0        2 
   1  chr1_16672334     AOna    A    C        0      0        2 
   1  chr1_16672334     ASom    A    C        0      0        2 
   1  chr1_16672334     HCab    A    C        1      2        2 
   1  chr1_16672334     HPrz    A    C        1      2        2 
   1  chr1_16672334     ZBoe    A    C        0      0        2 
   1  chr1_16672334     ZGre    A    C      0.5      1        2 
   1  chr1_16672334     ZHar    A    C        0      0        2 
   1  chr1_16672334   Sample    A    C        0      0        2 
   1  chr1_16689480     AAsi    C    T        0      0        2 
   1  chr1_16689480     AKia    C    T        0      0        2 
   1  chr1_16689480     AOna    C    T        0      0        2 
   1  chr1_16689480     ASom    C    T        0      0        2 
   1  chr1_16689480     HCab    C    T        0      0        2 
   1  chr1_16689480     HPrz    C    T        0      0        2 
   1  chr1_16689480     ZBoe    C    T        1      2        2 
   1  chr1_16689480     ZGre    C    T        1      2        2 
   1  chr1_16689480     ZHar    C    T        1      2        2 
   1  chr1_16689480   Sample    C    T        0      0        2 
   1  chr1_16690702     AAsi    G    A        0      0        2 
   1  chr1_16690702     AKia    G    A        0      0        2 
   1  chr1_16690702     AOna    G    A        0      0        2 
   1  chr1_16690702     ASom    G    A        0      0        2 
   1  chr1_16690702     HCab    G    A        0      0        2 
   1  chr1_16690702     HPrz    G    A        0      0        2 
   1  chr1_16690702     ZBoe    G    A        0      0        2 
   1  chr1_16690702     ZGre    G    A        1      2        2 
   1  chr1_16690702     ZHar    G    A        0      0        2 
   1  chr1_16690702   Sample    G    A        0      0        2 
   1  chr1_16698304     AAsi    A    C        0      0        2 
   1  chr1_16698304     AKia    A    C        0      0        2 
   1  chr1_16698304     AOna    A    C        0      0        2 
   1  chr1_16698304     ASom    A    C        1      2        2 
   1  chr1_16698304     HCab    A    C        0      0        2 
   1  chr1_16698304     HPrz    A    C        0      0        2 
   1  chr1_16698304     ZBoe    A    C        0      0        2 
   1  chr1_16698304     ZGre    A    C        0      0        2 
   1  chr1_16698304     ZHar    A    C        0      0        2 
   1  chr1_16698304   Sample    A    C        0      0        2 
   1  chr1_16703769     AAsi    C    T        0      0        2 
   1  chr1_16703769     AKia    C    T        0      0        2 
   1  chr1_16703769     AOna    C    T        0      0        2 
   1  chr1_16703769     ASom    C    T        0      0        2 
   1  chr1_16703769     HCab    C    T        0      0        2 
   1  chr1_16703769     HPrz    C    T      0.5      1        2 
   1  chr1_16703769     ZBoe    C    T        0      0        2 
   1  chr1_16703769     ZGre    C    T        0      0        2 
   1  chr1_16703769     ZHar    C    T        0      0        2 
   1  chr1_16703769   Sample    C    T        0      0        2 
   1  chr1_16705825     AAsi    G    T        0      0        2 
   1  chr1_16705825     AKia    G    T        0      0        2 
   1  chr1_16705825     AOna    G    T        0      0        2 
   1  chr1_16705825     ASom    G    T        0      0        2 
   1  chr1_16705825     HCab    G    T        0      0        2 
   1  chr1_16705825     HPrz    G    T        0      0        2 
   1  chr1_16705825     ZBoe    G    T      0.5      1        2 
   1  chr1_16705825     ZGre    G    T        0      0        2 
   1  chr1_16705825     ZHar    G    T        0      0        2 
   1  chr1_16705825   Sample    G    T        0      0        2 
   1  chr1_16706538     AAsi    T    C        1      2        2 
   1  chr1_16706538     AKia    T    C        0      0        2 
   1  chr1_16706538     AOna    T    C        0      0        2 
   1  chr1_16706538     ASom    T    C        1      2        2 
   1  chr1_16706538     HCab    T    C        0      0        2 
   1  chr1_16706538     HPrz    T    C        0      0        2 
   1  chr1_16706538     ZBoe    T    C      0.5      1        2 
   1  chr1_16706538     ZGre    T    C        0      0        2 
   1  chr1_16706538     ZHar    T    C        1      2        2 
   1  chr1_16706538   Sample    T    C        1      2        2 
   1  chr1_16717764     AAsi    T    C        0      0        2 
   1  chr1_16717764     AKia    T    C        0      0        2 
   1  chr1_16717764     AOna    T    C        0      0        2 
   1  chr1_16717764     ASom    T    C        0      0        2 
   1  chr1_16717764     HCab    T    C        1      2        2 
   1  chr1_16717764     HPrz    T    C        1      2        2 
   1  chr1_16717764     ZBoe    T    C        0      0        2 
   1  chr1_16717764     ZGre    T    C        0      0        2 
   1  chr1_16717764     ZHar    T    C        0      0        2 
   1  chr1_16717764   Sample    T    C        0      0        2 
   1  chr1_16718217     AAsi    A    G        0      0        2 
   1  chr1_16718217     AKia    A    G        0      0        2 
   1  chr1_16718217     AOna    A    G        0      0        2 
   1  chr1_16718217     ASom    A    G        0      0        2 
   1  chr1_16718217     HCab    A    G        0      0        2 
   1  chr1_16718217     HPrz    A    G        0      0        2 
   1  chr1_16718217     ZBoe    A    G      0.5      1        2 
   1  chr1_16718217     ZGre    A    G        0      0        2 
   1  chr1_16718217     ZHar    A    G        0      0        2 
   1  chr1_16718217   Sample    A    G        0      0        2 
   1  chr1_16736446     AAsi    G    A        0      0        2 
   1  chr1_16736446     AKia    G    A        0      0        2 
   1  chr1_16736446     AOna    G    A        0      0        2 
   1  chr1_16736446     ASom    G    A      0.5      1        2 
   1  chr1_16736446     HCab    G    A        0      0        2 
   1  chr1_16736446     HPrz    G    A        0      0        2 
   1  chr1_16736446     ZBoe    G    A        0      0        2 
   1  chr1_16736446     ZGre    G    A        0      0        2 
   1  chr1_16736446     ZHar    G    A        0      0        2 
   1  chr1_16736446   Sample    G    A        0      0        2 
   1  chr1_16759208     AAsi    G    C        0      0        2 
   1  chr1_16759208     AKia    G    C        0      0        2 
   1  chr1_16759208     AOna    G    C        0      0        2 
   1  chr1_16759208     ASom    G    C        0      0        2 
   1  chr1_16759208     HCab    G    C        0      0        2 
   1  chr1_16759208     HPrz    G    C        0      0        2 
   1  chr1_16759208     ZBoe    G    C        0      0        2 
   1  chr1_16759208     ZGre    G    C        1      2        2 
   1  chr1_16759208     ZHar    G    C        1      2        2 
   1  chr1_16759208   Sample    G    C        0      0        2 
   1  chr1_16764755     AAsi    G    C        1      2        2 
   1  chr1_16764755     AKia    G    C        0      0        2 
   1  chr1_16764755     AOna    G    C        0      0        2 
   1  chr1_16764755     ASom    G    C        1      2        2 
   1  chr1_16764755     HCab    G    C        0      0        2 
   1  chr1_16764755     HPrz    G    C        0      0        2 
   1  chr1_16764755     ZBoe    G    C        0      0        2 
   1  chr1_16764755     ZGre    G    C        0      0        2 
   1  chr1_16764755     ZHar    G    C        0      0        2 
   1  chr1_16764755   Sample    G    C        1      2        2 
   1  chr1_16765025     AAsi    A    G        0      0        2 
   1  chr1_16765025     AKia    A    G        0      0        2 
   1  chr1_16765025     AOna    A    G        0      0        2 
   1  chr1_16765025     ASom    A    G        0      0        2 
   1  chr1_16765025     HCab    A    G        1      2        2 
   1  chr1_16765025     HPrz    A    G        1      2        2 
   1  chr1_16765025     ZBoe    A    G        0      0        2 
   1  chr1_16765025     ZGre    A    G        0      0        2 
   1  chr1_16765025     ZHar    A    G        0      0        2 
   1  chr1_16765025   Sample    A    G        0      0        2 
   1  chr1_16765622     AAsi    G    A        0      0        2 
   1  chr1_16765622     AKia    G    A        0      0        2 
   1  chr1_16765622     AOna    G    A        0      0        2 
   1  chr1_16765622     ASom    G    A        0      0        2 
   1  chr1_16765622     HCab    G    A        0      0        2 
   1  chr1_16765622     HPrz    G    A        0      0        2 
   1  chr1_16765622     ZBoe    G    A        0      0        2 
   1  chr1_16765622     ZGre    G    A        0      0        2 
   1  chr1_16765622     ZHar    G    A        1      2        2 
   1  chr1_16765622   Sample    G    A        0      0        2 
   1  chr1_16772944     AAsi    A    G        0      0        2 
   1  chr1_16772944     AKia    A    G        0      0        2 
   1  chr1_16772944     AOna    A    G        0      0        2 
   1  chr1_16772944     ASom    A    G        0      0        2 
   1  chr1_16772944     HCab    A    G        1      2        2 
   1  chr1_16772944     HPrz    A    G        1      2        2 
   1  chr1_16772944     ZBoe    A    G        0      0        2 
   1  chr1_16772944     ZGre    A    G        0      0        2 
   1  chr1_16772944     ZHar    A    G        0      0        2 
   1  chr1_16772944   Sample    A    G        0      0        2 
   1  chr1_16777847     AAsi    T    C        0      0        2 
   1  chr1_16777847     AKia    T    C        1      2        2 
   1  chr1_16777847     AOna    T    C      0.5      1        2 
   1  chr1_16777847     ASom    T    C        0      0        2 
   1  chr1_16777847     HCab    T    C        0      0        2 
   1  chr1_16777847     HPrz    T    C        0      0        2 
   1  chr1_16777847     ZBoe    T    C        0      0        2 
   1  chr1_16777847     ZGre    T    C        0      0        2 
   1  chr1_16777847     ZHar    T    C        0      0        2 
   1  chr1_16777847   Sample    T    C        0      0        2 
   1  chr1_16779635     AAsi    A    G        0      0        2 
   1  chr1_16779635     AKia    A    G      0.5      1        2 
   1  chr1_16779635     AOna    A    G      0.5      1        2 
   1  chr1_16779635     ASom    A    G        0      0        2 
   1  chr1_16779635     HCab    A    G        0      0        2 
   1  chr1_16779635     HPrz    A    G        0      0        2 
   1  chr1_16779635     ZBoe    A    G        0      0        2 
   1  chr1_16779635     ZGre    A    G        0      0        2 
   1  chr1_16779635     ZHar    A    G        0      0        2 
   1  chr1_16779635   Sample    A    G        0      0        2 
   1  chr1_16791734     AAsi    G    C        0      0        2 
   1  chr1_16791734     AKia    G    C        0      0        2 
   1  chr1_16791734     AOna    G    C        0      0        2 
   1  chr1_16791734     ASom    G    C        0      0        2 
   1  chr1_16791734     HCab    G    C        1      2        2 
   1  chr1_16791734     HPrz    G    C        1      2        2 
   1  chr1_16791734     ZBoe    G    C        0      0        2 
   1  chr1_16791734     ZGre    G    C        0      0        2 
   1  chr1_16791734     ZHar    G    C        0      0        2 
   1  chr1_16791734   Sample    G    C        0      0        2 
   1  chr1_16798153     AAsi    A    G        0      0        2 
   1  chr1_16798153     AKia    A    G        0      0        2 
   1  chr1_16798153     AOna    A    G        0      0        2 
   1  chr1_16798153     ASom    A    G        0      0        2 
   1  chr1_16798153     HCab    A    G        0      0        2 
   1  chr1_16798153     HPrz    A    G      0.5      1        2 
   1  chr1_16798153     ZBoe    A    G        0      0        2 
   1  chr1_16798153     ZGre    A    G        0      0        2 
   1  chr1_16798153     ZHar    A    G        0      0        2 
   1  chr1_16798153   Sample    A    G        0      0        2 
   1  chr1_16799502     AAsi    A    G        0      0        2 
   1  chr1_16799502     AKia    A    G        0      0        2 
   1  chr1_16799502     AOna    A    G        0      0        2 
   1  chr1_16799502     ASom    A    G        0      0        2 
   1  chr1_16799502     HCab    A    G        1      2        2 
   1  chr1_16799502     HPrz    A    G        1      2        2 
   1  chr1_16799502     ZBoe    A    G        0      0        2 
   1  chr1_16799502     ZGre    A    G        0      0        2 
   1  chr1_16799502     ZHar    A    G        0      0        2 
   1  chr1_16799502   Sample    A    G        0      0        2 
   1  chr1_16811144     AAsi    A    G        0      0        2 
   1  chr1_16811144     AKia    A    G        0      0        2 
   1  chr1_16811144     AOna    A    G        0      0        2 
   1  chr1_16811144     ASom    A    G        0      0        2 
   1  chr1_16811144     HCab    A    G        1      2        2 
   1  chr1_16811144     HPrz    A    G        1      2        2 
   1  chr1_16811144     ZBoe    A    G        0      0        2 
   1  chr1_16811144     ZGre    A    G        1      2        2 
   1  chr1_16811144     ZHar    A    G        0      0        2 
   1  chr1_16811144   Sample    A    G        0      0        2 
   1  chr1_16814436     AAsi    G    A        0      0        2 
   1  chr1_16814436     AKia    G    A        0      0        2 
   1  chr1_16814436     AOna    G    A        0      0        2 
   1  chr1_16814436     ASom    G    A        0      0        2 
   1  chr1_16814436     HCab    G    A        1      2        2 
   1  chr1_16814436     HPrz    G    A        1      2        2 
   1  chr1_16814436     ZBoe    G    A        0      0        2 
   1  chr1_16814436     ZGre    G    A        0      0        2 
   1  chr1_16814436     ZHar    G    A        0      0        2 
   1  chr1_16814436   Sample    G    A        0      0        2 
   1  chr1_16824010     AAsi    A    G        0      0        2 
   1  chr1_16824010     AKia    A    G        0      0        2 
   1  chr1_16824010     AOna    A    G        0      0        2 
   1  chr1_16824010     ASom    A    G        0      0        2 
   1  chr1_16824010     HCab    A    G        0      0        2 
   1  chr1_16824010     HPrz    A    G        0      0        2 
   1  chr1_16824010     ZBoe    A    G        0      0        2 
   1  chr1_16824010     ZGre    A    G        1      2        2 
   1  chr1_16824010     ZHar    A    G        0      0        2 
   1  chr1_16824010   Sample    A    G        0      0        2 
   1  chr1_16833115     AAsi    A    C        0      0        2 
   1  chr1_16833115     AKia    A    C        1      2        2 
   1  chr1_16833115     AOna    A    C        0      0        2 
   1  chr1_16833115     ASom    A    C        0      0        2 
   1  chr1_16833115     HCab    A    C        0      0        2 
   1  chr1_16833115     HPrz    A    C        0      0        2 
   1  chr1_16833115     ZBoe    A    C        0      0        2 
   1  chr1_16833115     ZGre    A    C        0      0        2 
   1  chr1_16833115     ZHar    A    C        0      0        2 
   1  chr1_16833115   Sample    A    C        0      0        2 
   1  chr1_16844156     AAsi    G    A        0      0        2 
   1  chr1_16844156     AKia    G    A        1      2        2 
   1  chr1_16844156     AOna    G    A        1      2        2 
   1  chr1_16844156     ASom    G    A        0      0        2 
   1  chr1_16844156     HCab    G    A        0      0        2 
   1  chr1_16844156     HPrz    G    A        0      0        2 
   1  chr1_16844156     ZBoe    G    A        0      0        2 
   1  chr1_16844156     ZGre    G    A        0      0        2 
   1  chr1_16844156     ZHar    G    A        0      0        2 
   1  chr1_16844156   Sample    G    A        0      0        2 
   1  chr1_16862456     AAsi    T    A      0.5      1        2 
   1  chr1_16862456     AKia    T    A        0      0        2 
   1  chr1_16862456     AOna    T    A        0      0        2 
   1  chr1_16862456     ASom    T    A        0      0        2 
   1  chr1_16862456     HCab    T    A        0      0        2 
   1  chr1_16862456     HPrz    T    A        0      0        2 
   1  chr1_16862456     ZBoe    T    A        0      0        2 
   1  chr1_16862456     ZGre    T    A        0      0        2 
   1  chr1_16862456     ZHar    T    A        0      0        2 
   1  chr1_16862456   Sample    T    A        0      0        2 
   1  chr1_16869701     AAsi    A    G        0      0        2 
   1  chr1_16869701     AKia    A    G        1      2        2 
   1  chr1_16869701     AOna    A    G        1      2        2 
   1  chr1_16869701     ASom    A    G        0      0        2 
   1  chr1_16869701     HCab    A    G        0      0        2 
   1  chr1_16869701     HPrz    A    G        0      0        2 
   1  chr1_16869701     ZBoe    A    G        0      0        2 
   1  chr1_16869701     ZGre    A    G        0      0        2 
   1  chr1_16869701     ZHar    A    G        0      0        2 
   1  chr1_16869701   Sample    A    G        0      0        2 
   1  chr1_16873224     AAsi    T    A        0      0        2 
   1  chr1_16873224     AKia    T    A        0      0        2 
   1  chr1_16873224     AOna    T    A      0.5      1        2 
   1  chr1_16873224     ASom    T    A        0      0        2 
   1  chr1_16873224     HCab    T    A        0      0        2 
   1  chr1_16873224     HPrz    T    A        0      0        2 
   1  chr1_16873224     ZBoe    T    A        0      0        2 
   1  chr1_16873224     ZGre    T    A        0      0        2 
   1  chr1_16873224     ZHar    T    A        0      0        2 
   1  chr1_16873224   Sample    T    A        0      0        2 
   1  chr1_16886621     AAsi    A    G        0      0        2 
   1  chr1_16886621     AKia    A    G        0      0        2 
   1  chr1_16886621     AOna    A    G        1      2        2 
   1  chr1_16886621     ASom    A    G        0      0        2 
   1  chr1_16886621     HCab    A    G        0      0        2 
   1  chr1_16886621     HPrz    A    G        0      0        2 
   1  chr1_16886621     ZBoe    A    G        0      0        2 
   1  chr1_16886621     ZGre    A    G        0      0        2 
   1  chr1_16886621     ZHar    A    G        0      0        2 
   1  chr1_16886621   Sample    A    G        0      0        2 
   1  chr1_16896521     AAsi    A    T        0      0        2 
   1  chr1_16896521     AKia    A    T        0      0        2 
   1  chr1_16896521     AOna    A    T        0      0        2 
   1  chr1_16896521     ASom    A    T        0      0        2 
   1  chr1_16896521     HCab    A    T        0      0        2 
   1  chr1_16896521     HPrz    A    T        0      0        2 
   1  chr1_16896521     ZBoe    A    T        0      0        2 
   1  chr1_16896521     ZGre    A    T        1      2        2 
   1  chr1_16896521     ZHar    A    T        0      0        2 
   1  chr1_16896521   Sample    A    T        0      0        2 
   1  chr1_16898941     AAsi    T    G        0      0        2 
   1  chr1_16898941     AKia    T    G        0      0        2 
   1  chr1_16898941     AOna    T    G        0      0        2 
   1  chr1_16898941     ASom    T    G        0      0        2 
   1  chr1_16898941     HCab    T    G        0      0        2 
   1  chr1_16898941     HPrz    T    G        0      0        2 
   1  chr1_16898941     ZBoe    T    G      0.5      1        2 
   1  chr1_16898941     ZGre    T    G        0      0        2 
   1  chr1_16898941     ZHar    T    G        0      0        2 
   1  chr1_16898941   Sample    T    G        0      0        2 
   1  chr1_16902223     AAsi    T    G      0.5      1        2 
   1  chr1_16902223     AKia    T    G        0      0        2 
   1  chr1_16902223     AOna    T    G        0      0        2 
   1  chr1_16902223     ASom    T    G        0      0        2 
   1  chr1_16902223     HCab    T    G        0      0        2 
   1  chr1_16902223     HPrz    T    G        0      0        2 
   1  chr1_16902223     ZBoe    T    G        0      0        2 
   1  chr1_16902223     ZGre    T    G        0      0        2 
   1  chr1_16902223     ZHar    T    G        0      0        2 
   1  chr1_16902223   Sample    T    G        0      0        2 
   1  chr1_16902314     AAsi    A    T        0      0        2 
   1  chr1_16902314     AKia    A    T        0      0        2 
   1  chr1_16902314     AOna    A    T        0      0        2 
   1  chr1_16902314     ASom    A    T        0      0        2 
   1  chr1_16902314     HCab    A    T        0      0        2 
   1  chr1_16902314     HPrz    A    T        0      0        2 
   1  chr1_16902314     ZBoe    A    T      0.5      1        2 
   1  chr1_16902314     ZGre    A    T        1      2        2 
   1  chr1_16902314     ZHar    A    T        0      0        2 
   1  chr1_16902314   Sample    A    T        0      0        2 
   1  chr1_16902528     AAsi    A    C        0      0        2 
   1  chr1_16902528     AKia    A    C        0      0        2 
   1  chr1_16902528     AOna    A    C        0      0        2 
   1  chr1_16902528     ASom    A    C        0      0        2 
   1  chr1_16902528     HCab    A    C        0      0        2 
   1  chr1_16902528     HPrz    A    C        0      0        2 
   1  chr1_16902528     ZBoe    A    C      0.5      1        2 
   1  chr1_16902528     ZGre    A    C        0      0        2 
   1  chr1_16902528     ZHar    A    C        0      0        2 
   1  chr1_16902528   Sample    A    C        0      0        2 
   1  chr1_16906610     AAsi    C    T        0      0        2 
   1  chr1_16906610     AKia    C    T        0      0        2 
   1  chr1_16906610     AOna    C    T      0.5      1        2 
   1  chr1_16906610     ASom    C    T        0      0        2 
   1  chr1_16906610     HCab    C    T        0      0        2 
   1  chr1_16906610     HPrz    C    T        0      0        2 
   1  chr1_16906610     ZBoe    C    T        0      0        2 
   1  chr1_16906610     ZGre    C    T        0      0        2 
   1  chr1_16906610     ZHar    C    T        0      0        2 
   1  chr1_16906610   Sample    C    T        0      0        2 
   1  chr1_16906685     AAsi    A    T        0      0        2 
   1  chr1_16906685     AKia    A    T        0      0        2 
   1  chr1_16906685     AOna    A    T      0.5      1        2 
   1  chr1_16906685     ASom    A    T        0      0        2 
   1  chr1_16906685     HCab    A    T        0      0        2 
   1  chr1_16906685     HPrz    A    T        0      0        2 
   1  chr1_16906685     ZBoe    A    T        0      0        2 
   1  chr1_16906685     ZGre    A    T        0      0        2 
   1  chr1_16906685     ZHar    A    T        0      0        2 
   1  chr1_16906685   Sample    A    T        0      0        2 
   1  chr1_16909955     AAsi    A    G        0      0        2 
   1  chr1_16909955     AKia    A    G        0      0        2 
   1  chr1_16909955     AOna    A    G        0      0        2 
   1  chr1_16909955     ASom    A    G        0      0        2 
   1  chr1_16909955     HCab    A    G        1      2        2 
   1  chr1_16909955     HPrz    A    G        1      2        2 
   1  chr1_16909955     ZBoe    A    G        0      0        2 
   1  chr1_16909955     ZGre    A    G        0      0        2 
   1  chr1_16909955     ZHar    A    G        0      0        2 
   1  chr1_16909955   Sample    A    G        0      0        2 
   1  chr1_16909989     AAsi    T    C        0      0        2 
   1  chr1_16909989     AKia    T    C        0      0        2 
   1  chr1_16909989     AOna    T    C        0      0        2 
   1  chr1_16909989     ASom    T    C        0      0        2 
   1  chr1_16909989     HCab    T    C        0      0        2 
   1  chr1_16909989     HPrz    T    C        0      0        2 
   1  chr1_16909989     ZBoe    T    C        0      0        2 
   1  chr1_16909989     ZGre    T    C      0.5      1        2 
   1  chr1_16909989     ZHar    T    C        0      0        2 
   1  chr1_16909989   Sample    T    C        0      0        2 
   1  chr1_16913262     AAsi    T    G        0      0        2 
   1  chr1_16913262     AKia    T    G        1      2        2 
   1  chr1_16913262     AOna    T    G        0      0        2 
   1  chr1_16913262     ASom    T    G        0      0        2 
   1  chr1_16913262     HCab    T    G        0      0        2 
   1  chr1_16913262     HPrz    T    G        0      0        2 
   1  chr1_16913262     ZBoe    T    G        0      0        2 
   1  chr1_16913262     ZGre    T    G        0      0        2 
   1  chr1_16913262     ZHar    T    G        0      0        2 
   1  chr1_16913262   Sample    T    G        0      0        2 
   1  chr1_16915025     AAsi    A    G        0      0        2 
   1  chr1_16915025     AKia    A    G        0      0        2 
   1  chr1_16915025     AOna    A    G        0      0        2 
   1  chr1_16915025     ASom    A    G        0      0        2 
   1  chr1_16915025     HCab    A    G        0      0        2 
   1  chr1_16915025     HPrz    A    G        0      0        2 
   1  chr1_16915025     ZBoe    A    G        0      0        2 
   1  chr1_16915025     ZGre    A    G      0.5      1        2 
   1  chr1_16915025     ZHar    A    G        0      0        2 
   1  chr1_16915025   Sample    A    G        0      0        2 
   1  chr1_16920096     AAsi    C    G        0      0        2 
   1  chr1_16920096     AKia    C    G        0      0        2 
   1  chr1_16920096     AOna    C    G        0      0        2 
   1  chr1_16920096     ASom    C    G        0      0        2 
   1  chr1_16920096     HCab    C    G        1      2        2 
   1  chr1_16920096     HPrz    C    G        1      2        2 
   1  chr1_16920096     ZBoe    C    G        0      0        2 
   1  chr1_16920096     ZGre    C    G        0      0        2 
   1  chr1_16920096     ZHar    C    G        0      0        2 
   1  chr1_16920096   Sample    C    G        0      0        2 
   1  chr1_16924989     AAsi    G    A        0      0        2 
   1  chr1_16924989     AKia    G    A        0      0        2 
   1  chr1_16924989     AOna    G    A        0      0        2 
   1  chr1_16924989     ASom    G    A        0      0        2 
   1  chr1_16924989     HCab    G    A        0      0        2 
   1  chr1_16924989     HPrz    G    A        0      0        2 
   1  chr1_16924989     ZBoe    G    A      0.5      1        2 
   1  chr1_16924989     ZGre    G    A        0      0        2 
   1  chr1_16924989     ZHar    G    A        0      0        2 
   1  chr1_16924989   Sample    G    A        0      0        2 
   1  chr1_16927690     AAsi    C    A        1      2        2 
   1  chr1_16927690     AKia    C    A        0      0        2 
   1  chr1_16927690     AOna    C    A        0      0        2 
   1  chr1_16927690     ASom    C    A        1      2        2 
   1  chr1_16927690     HCab    C    A        0      0        2 
   1  chr1_16927690     HPrz    C    A        0      0        2 
   1  chr1_16927690     ZBoe    C    A        0      0        2 
   1  chr1_16927690     ZGre    C    A        0      0        2 
   1  chr1_16927690     ZHar    C    A        0      0        2 
   1  chr1_16927690   Sample    C    A        1      2        2 
   1  chr1_16931581     AAsi    G    C        0      0        2 
   1  chr1_16931581     AKia    G    C        0      0        2 
   1  chr1_16931581     AOna    G    C        0      0        2 
   1  chr1_16931581     ASom    G    C        0      0        2 
   1  chr1_16931581     HCab    G    C        0      0        2 
   1  chr1_16931581     HPrz    G    C        0      0        2 
   1  chr1_16931581     ZBoe    G    C        0      0        2 
   1  chr1_16931581     ZGre    G    C        0      0        2 
   1  chr1_16931581     ZHar    G    C      0.5      1        2 
   1  chr1_16931581   Sample    G    C        0      0        2 
   1  chr1_16934385     AAsi    A    T        0      0        2 
   1  chr1_16934385     AKia    A    T        0      0        2 
   1  chr1_16934385     AOna    A    T        0      0        2 
   1  chr1_16934385     ASom    A    T        0      0        2 
   1  chr1_16934385     HCab    A    T        0      0        2 
   1  chr1_16934385     HPrz    A    T        0      0        2 
   1  chr1_16934385     ZBoe    A    T        0      0        2 
   1  chr1_16934385     ZGre    A    T        0      0        2 
   1  chr1_16934385     ZHar    A    T      0.5      1        2 
   1  chr1_16934385   Sample    A    T        0      0        2 
   1  chr1_16956128     AAsi    C    T        0      0        2 
   1  chr1_16956128     AKia    C    T        0      0        2 
   1  chr1_16956128     AOna    C    T        0      0        2 
   1  chr1_16956128     ASom    C    T        0      0        2 
   1  chr1_16956128     HCab    C    T        0      0        2 
   1  chr1_16956128     HPrz    C    T        0      0        2 
   1  chr1_16956128     ZBoe    C    T        1      2        2 
   1  chr1_16956128     ZGre    C    T        0      0        2 
   1  chr1_16956128     ZHar    C    T        0      0        2 
   1  chr1_16956128   Sample    C    T        0      0        2 
   1  chr1_16961234     AAsi    C    G        0      0        2 
   1  chr1_16961234     AKia    C    G        0      0        2 
   1  chr1_16961234     AOna    C    G        0      0        2 
   1  chr1_16961234     ASom    C    G        0      0        2 
   1  chr1_16961234     HCab    C    G        1      2        2 
   1  chr1_16961234     HPrz    C    G        1      2        2 
   1  chr1_16961234     ZBoe    C    G        0      0        2 
   1  chr1_16961234     ZGre    C    G        0      0        2 
   1  chr1_16961234     ZHar    C    G        0      0        2 
   1  chr1_16961234   Sample    C    G        0      0        2 
   1  chr1_16961962     AAsi    G    A        0      0        2 
   1  chr1_16961962     AKia    G    A        0      0        2 
   1  chr1_16961962     AOna    G    A        0      0        2 
   1  chr1_16961962     ASom    G    A        0      0        2 
   1  chr1_16961962     HCab    G    A        0      0        2 
   1  chr1_16961962     HPrz    G    A        0      0        2 
   1  chr1_16961962     ZBoe    G    A        0      0        2 
   1  chr1_16961962     ZGre    G    A        1      2        2 
   1  chr1_16961962     ZHar    G    A        0      0        2 
   1  chr1_16961962   Sample    G    A        0      0        2 
   1  chr1_16966638     AAsi    C    T        0      0        2 
   1  chr1_16966638     AKia    C    T        1      2        2 
   1  chr1_16966638     AOna    C    T      0.5      1        2 
   1  chr1_16966638     ASom    C    T        0      0        2 
   1  chr1_16966638     HCab    C    T        0      0        2 
   1  chr1_16966638     HPrz    C    T        0      0        2 
   1  chr1_16966638     ZBoe    C    T        0      0        2 
   1  chr1_16966638     ZGre    C    T        0      0        2 
   1  chr1_16966638     ZHar    C    T        0      0        2 
   1  chr1_16966638   Sample    C    T        0      0        2 
   1  chr1_16966772     AAsi    T    C        0      0        2 
   1  chr1_16966772     AKia    T    C        0      0        2 
   1  chr1_16966772     AOna    T    C        0      0        2 
   1  chr1_16966772     ASom    T    C        0      0        2 
   1  chr1_16966772     HCab    T    C        1      2        2 
   1  chr1_16966772     HPrz    T    C        1      2        2 
   1  chr1_16966772     ZBoe    T    C        0      0        2 
   1  chr1_16966772     ZGre    T    C        0      0        2 
   1  chr1_16966772     ZHar    T    C        0      0        2 
   1  chr1_16966772   Sample    T    C        0      0        2 
   1  chr1_16975896     AAsi    T    C        0      0        2 
   1  chr1_16975896     AKia    T    C        0      0        2 
   1  chr1_16975896     AOna    T    C        0      0        2 
   1  chr1_16975896     ASom    T    C      0.5      1        2 
   1  chr1_16975896     HCab    T    C        0      0        2 
   1  chr1_16975896     HPrz    T    C        0      0        2 
   1  chr1_16975896     ZBoe    T    C        0      0        2 
   1  chr1_16975896     ZGre    T    C        0      0        2 
   1  chr1_16975896     ZHar    T    C        0      0        2 
   1  chr1_16975896   Sample    T    C        0      0        2 
   1  chr1_16982409     AAsi    T    C        0      0        2 
   1  chr1_16982409     AKia    T    C        0      0        2 
   1  chr1_16982409     AOna    T    C        0      0        2 
   1  chr1_16982409     ASom    T    C        0      0        2 
   1  chr1_16982409     HCab    T    C        1      2        2 
   1  chr1_16982409     HPrz    T    C        1      2        2 
   1  chr1_16982409     ZBoe    T    C        0      0        2 
   1  chr1_16982409     ZGre    T    C        0      0        2 
   1  chr1_16982409     ZHar    T    C        0      0        2 
   1  chr1_16982409   Sample    T    C        0      0        2 
   1  chr1_16986500     AAsi    C    T        0      0        2 
   1  chr1_16986500     AKia    C    T        0      0        2 
   1  chr1_16986500     AOna    C    T        0      0        2 
   1  chr1_16986500     ASom    C    T        0      0        2 
   1  chr1_16986500     HCab    C    T        1      2        2 
   1  chr1_16986500     HPrz    C    T        1      2        2 
   1  chr1_16986500     ZBoe    C    T        0      0        2 
   1  chr1_16986500     ZGre    C    T        0      0        2 
   1  chr1_16986500     ZHar    C    T        0      0        2 
   1  chr1_16986500   Sample    C    T        0      0        2 
   1  chr1_16994013     AAsi    A    G        0      0        2 
   1  chr1_16994013     AKia    A    G        1      2        2 
   1  chr1_16994013     AOna    A    G        0      0        2 
   1  chr1_16994013     ASom    A    G        0      0        2 
   1  chr1_16994013     HCab    A    G        0      0        2 
   1  chr1_16994013     HPrz    A    G        0      0        2 
   1  chr1_16994013     ZBoe    A    G        0      0        2 
   1  chr1_16994013     ZGre    A    G        0      0        2 
   1  chr1_16994013     ZHar    A    G        0      0        2 
   1  chr1_16994013   Sample    A    G        0      0        2 
   1  chr1_16998155     AAsi    G    A        0      0        2 
   1  chr1_16998155     AKia    G    A        0      0        2 
   1  chr1_16998155     AOna    G    A        0      0        2 
   1  chr1_16998155     ASom    G    A        0      0        2 
   1  chr1_16998155     HCab    G    A        0      0        2 
   1  chr1_16998155     HPrz    G    A        0      0        2 
   1  chr1_16998155     ZBoe    G    A      0.5      1        2 
   1  chr1_16998155     ZGre    G    A        0      0        2 
   1  chr1_16998155     ZHar    G    A        0      0        2 
   1  chr1_16998155   Sample    G    A        0      0        2 
   1  chr1_17003450     AAsi    A    G        0      0        2 
   1  chr1_17003450     AKia    A    G        0      0        2 
   1  chr1_17003450     AOna    A    G      0.5      1        2 
   1  chr1_17003450     ASom    A    G        0      0        2 
   1  chr1_17003450     HCab    A    G        0      0        2 
   1  chr1_17003450     HPrz    A    G        0      0        2 
   1  chr1_17003450     ZBoe    A    G        0      0        2 
   1  chr1_17003450     ZGre    A    G        0      0        2 
   1  chr1_17003450     ZHar    A    G        0      0        2 
   1  chr1_17003450   Sample    A    G        0      0        2 
   1  chr1_17013882     AAsi    G    A        0      0        2 
   1  chr1_17013882     AKia    G    A        0      0        2 
   1  chr1_17013882     AOna    G    A        0      0        2 
   1  chr1_17013882     ASom    G    A        0      0        2 
   1  chr1_17013882     HCab    G    A        0      0        2 
   1  chr1_17013882     HPrz    G    A        0      0        2 
   1  chr1_17013882     ZBoe    G    A        0      0        2 
   1  chr1_17013882     ZGre    G    A        0      0        2 
   1  chr1_17013882     ZHar    G    A      0.5      1        2 
   1  chr1_17013882   Sample    G    A        0      0        2 
   1  chr1_17022272     AAsi    G    A        0      0        2 
   1  chr1_17022272     AKia    G    A        0      0        2 
   1  chr1_17022272     AOna    G    A        0      0        2 
   1  chr1_17022272     ASom    G    A        0      0        2 
   1  chr1_17022272     HCab    G    A        1      2        2 
   1  chr1_17022272     HPrz    G    A        1      2        2 
   1  chr1_17022272     ZBoe    G    A        0      0        2 
   1  chr1_17022272     ZGre    G    A        0      0        2 
   1  chr1_17022272     ZHar    G    A        0      0        2 
   1  chr1_17022272   Sample    G    A        0      0        2 
   1  chr1_17027911     AAsi    T    C        0      0        2 
   1  chr1_17027911     AKia    T    C        0      0        2 
   1  chr1_17027911     AOna    T    C        0      0        2 
   1  chr1_17027911     ASom    T    C        0      0        2 
   1  chr1_17027911     HCab    T    C        1      2        2 
   1  chr1_17027911     HPrz    T    C      0.5      1        2 
   1  chr1_17027911     ZBoe    T    C        0      0        2 
   1  chr1_17027911     ZGre    T    C        0      0        2 
   1  chr1_17027911     ZHar    T    C        0      0        2 
   1  chr1_17027911   Sample    T    C        0      0        2 
   1  chr1_17033006     AAsi    C    T        0      0        2 
   1  chr1_17033006     AKia    C    T        0      0        2 
   1  chr1_17033006     AOna    C    T        0      0        2 
   1  chr1_17033006     ASom    C    T        0      0        2 
   1  chr1_17033006     HCab    C    T        0      0        2 
   1  chr1_17033006     HPrz    C    T        0      0        2 
   1  chr1_17033006     ZBoe    C    T        0      0        2 
   1  chr1_17033006     ZGre    C    T        0      0        2 
   1  chr1_17033006     ZHar    C    T      0.5      1        2 
   1  chr1_17033006   Sample    C    T        0      0        2 
   1  chr1_17037349     AAsi    C    G        0      0        2 
   1  chr1_17037349     AKia    C    G        0      0        2 
   1  chr1_17037349     AOna    C    G        0      0        2 
   1  chr1_17037349     ASom    C    G        0      0        2 
   1  chr1_17037349     HCab    C    G        0      0        2 
   1  chr1_17037349     HPrz    C    G        0      0        2 
   1  chr1_17037349     ZBoe    C    G        1      2        2 
   1  chr1_17037349     ZGre    C    G        1      2        2 
   1  chr1_17037349     ZHar    C    G        0      0        2 
   1  chr1_17037349   Sample    C    G        0      0        2 
   1  chr1_17038699     AAsi    T    G        0      0        2 
   1  chr1_17038699     AKia    T    G        0      0        2 
   1  chr1_17038699     AOna    T    G        0      0        2 
   1  chr1_17038699     ASom    T    G        0      0        2 
   1  chr1_17038699     HCab    T    G        0      0        2 
   1  chr1_17038699     HPrz    T    G        0      0        2 
   1  chr1_17038699     ZBoe    T    G      0.5      1        2 
   1  chr1_17038699     ZGre    T    G        0      0        2 
   1  chr1_17038699     ZHar    T    G        0      0        2 
   1  chr1_17038699   Sample    T    G        0      0        2 
   1  chr1_17040118     AAsi    G    A        0      0        2 
   1  chr1_17040118     AKia    G    A        0      0        2 
   1  chr1_17040118     AOna    G    A        0      0        2 
   1  chr1_17040118     ASom    G    A        0      0        2 
   1  chr1_17040118     HCab    G    A        0      0        2 
   1  chr1_17040118     HPrz    G    A        0      0        2 
   1  chr1_17040118     ZBoe    G    A        0      0        2 
   1  chr1_17040118     ZGre    G    A        0      0        2 
   1  chr1_17040118     ZHar    G    A        1      2        2 
   1  chr1_17040118   Sample    G    A        0      0        2 
   1  chr1_17040388     AAsi    C    T        1      2        2 
   1  chr1_17040388     AKia    C    T      0.5      1        2 
   1  chr1_17040388     AOna    C    T      0.5      1        2 
   1  chr1_17040388     ASom    C    T        1      2        2 
   1  chr1_17040388     HCab    C    T        0      0        2 
   1  chr1_17040388     HPrz    C    T        0      0        2 
   1  chr1_17040388     ZBoe    C    T        0      0        2 
   1  chr1_17040388     ZGre    C    T        0      0        2 
   1  chr1_17040388     ZHar    C    T        0      0        2 
   1  chr1_17040388   Sample    C    T        1      2        2 
   1  chr1_17040600     AAsi    C    T        0      0        2 
   1  chr1_17040600     AKia    C    T        0      0        2 
   1  chr1_17040600     AOna    C    T        0      0        2 
   1  chr1_17040600     ASom    C    T        0      0        2 
   1  chr1_17040600     HCab    C    T        1      2        2 
   1  chr1_17040600     HPrz    C    T        1      2        2 
   1  chr1_17040600     ZBoe    C    T        0      0        2 
   1  chr1_17040600     ZGre    C    T        0      0        2 
   1  chr1_17040600     ZHar    C    T        0      0        2 
   1  chr1_17040600   Sample    C    T        0      0        2 
   1  chr1_17048675     AAsi    G    A        0      0        2 
   1  chr1_17048675     AKia    G    A        1      2        2 
   1  chr1_17048675     AOna    G    A        0      0        2 
   1  chr1_17048675     ASom    G    A        0      0        2 
   1  chr1_17048675     HCab    G    A        0      0        2 
   1  chr1_17048675     HPrz    G    A        0      0        2 
   1  chr1_17048675     ZBoe    G    A        0      0        2 
   1  chr1_17048675     ZGre    G    A        0      0        2 
   1  chr1_17048675     ZHar    G    A        0      0        2 
   1  chr1_17048675   Sample    G    A        0      0        2 
   1  chr1_17059476     AAsi    A    T        0      0        2 
   1  chr1_17059476     AKia    A    T        0      0        2 
   1  chr1_17059476     AOna    A    T        0      0        2 
   1  chr1_17059476     ASom    A    T        0      0        2 
   1  chr1_17059476     HCab    A    T        1      2        2 
   1  chr1_17059476     HPrz    A    T        1      2        2 
   1  chr1_17059476     ZBoe    A    T        0      0        2 
   1  chr1_17059476     ZGre    A    T        0      0        2 
   1  chr1_17059476     ZHar    A    T        0      0        2 
   1  chr1_17059476   Sample    A    T        0      0        2 
   1  chr1_17072411     AAsi    A    G        0      0        2 
   1  chr1_17072411     AKia    A    G      0.5      1        2 
   1  chr1_17072411     AOna    A    G      0.5      1        2 
   1  chr1_17072411     ASom    A    G        0      0        2 
   1  chr1_17072411     HCab    A    G        0      0        2 
   1  chr1_17072411     HPrz    A    G        0      0        2 
   1  chr1_17072411     ZBoe    A    G        0      0        2 
   1  chr1_17072411     ZGre    A    G        0      0        2 
   1  chr1_17072411     ZHar    A    G        0      0        2 
   1  chr1_17072411   Sample    A    G        0      0        2 
   1  chr1_17072439     AAsi    G    A        0      0        2 
   1  chr1_17072439     AKia    G    A      0.5      1        2 
   1  chr1_17072439     AOna    G    A      0.5      1        2 
   1  chr1_17072439     ASom    G    A        0      0        2 
   1  chr1_17072439     HCab    G    A        0      0        2 
   1  chr1_17072439     HPrz    G    A        0      0        2 
   1  chr1_17072439     ZBoe    G    A        0      0        2 
   1  chr1_17072439     ZGre    G    A        0      0        2 
   1  chr1_17072439     ZHar    G    A        0      0        2 
   1  chr1_17072439   Sample    G    A        0      0        2 
   1  chr1_17080132     AAsi    C    A        0      0        2 
   1  chr1_17080132     AKia    C    A        0      0        2 
   1  chr1_17080132     AOna    C    A        0      0        2 
   1  chr1_17080132     ASom    C    A        0      0        2 
   1  chr1_17080132     HCab    C    A        0      0        2 
   1  chr1_17080132     HPrz    C    A        0      0        2 
   1  chr1_17080132     ZBoe    C    A        0      0        2 
   1  chr1_17080132     ZGre    C    A        0      0        2 
   1  chr1_17080132     ZHar    C    A      0.5      1        2 
   1  chr1_17080132   Sample    C    A        0      0        2 
   1  chr1_17080744     AAsi    T    C        1      2        2 
   1  chr1_17080744     AKia    T    C        0      0        2 
   1  chr1_17080744     AOna    T    C        0      0        2 
   1  chr1_17080744     ASom    T    C        1      2        2 
   1  chr1_17080744     HCab    T    C        1      2        2 
   1  chr1_17080744     HPrz    T    C        1      2        2 
   1  chr1_17080744     ZBoe    T    C        0      0        2 
   1  chr1_17080744     ZGre    T    C        0      0        2 
   1  chr1_17080744     ZHar    T    C        0      0        2 
   1  chr1_17080744   Sample    T    C        1      2        2 
   1  chr1_17082412     AAsi    T    C        0      0        2 
   1  chr1_17082412     AKia    T    C        0      0        2 
   1  chr1_17082412     AOna    T    C        0      0        2 
   1  chr1_17082412     ASom    T    C        0      0        2 
   1  chr1_17082412     HCab    T    C        1      2        2 
   1  chr1_17082412     HPrz    T    C        1      2        2 
   1  chr1_17082412     ZBoe    T    C        0      0        2 
   1  chr1_17082412     ZGre    T    C        0      0        2 
   1  chr1_17082412     ZHar    T    C        0      0        2 
   1  chr1_17082412   Sample    T    C        0      0        2 
   1  chr1_17084592     AAsi    G    A        0      0        2 
   1  chr1_17084592     AKia    G    A        0      0        2 
   1  chr1_17084592     AOna    G    A        0      0        2 
   1  chr1_17084592     ASom    G    A        1      2        2 
   1  chr1_17084592     HCab    G    A        0      0        2 
   1  chr1_17084592     HPrz    G    A        0      0        2 
   1  chr1_17084592     ZBoe    G    A        0      0        2 
   1  chr1_17084592     ZGre    G    A        0      0        2 
   1  chr1_17084592     ZHar    G    A        0      0        2 
   1  chr1_17084592   Sample    G    A        1      2        2 
   1  chr1_17095454     AAsi    C    T        0      0        2 
   1  chr1_17095454     AKia    C    T        0      0        2 
   1  chr1_17095454     AOna    C    T        0      0        2 
   1  chr1_17095454     ASom    C    T        0      0        2 
   1  chr1_17095454     HCab    C    T        0      0        2 
   1  chr1_17095454     HPrz    C    T        0      0        2 
   1  chr1_17095454     ZBoe    C    T      0.5      1        2 
   1  chr1_17095454     ZGre    C    T        0      0        2 
   1  chr1_17095454     ZHar    C    T        0      0        2 
   1  chr1_17095454   Sample    C    T        0      0        2 
   1  chr1_17095803     AAsi    G    C        0      0        2 
   1  chr1_17095803     AKia    G    C        0      0        2 
   1  chr1_17095803     AOna    G    C        0      0        2 
   1  chr1_17095803     ASom    G    C        0      0        2 
   1  chr1_17095803     HCab    G    C      0.5      1        2 
   1  chr1_17095803     HPrz    G    C        0      0        2 
   1  chr1_17095803     ZBoe    G    C        0      0        2 
   1  chr1_17095803     ZGre    G    C        0      0        2 
   1  chr1_17095803     ZHar    G    C        0      0        2 
   1  chr1_17095803   Sample    G    C        0      0        2 
   1  chr1_17098413     AAsi    T    C        0      0        2 
   1  chr1_17098413     AKia    T    C        0      0        2 
   1  chr1_17098413     AOna    T    C        0      0        2 
   1  chr1_17098413     ASom    T    C        0      0        2 
   1  chr1_17098413     HCab    T    C        0      0        2 
   1  chr1_17098413     HPrz    T    C        0      0        2 
   1  chr1_17098413     ZBoe    T    C        0      0        2 
   1  chr1_17098413     ZGre    T    C        1      2        2 
   1  chr1_17098413     ZHar    T    C        0      0        2 
   1  chr1_17098413   Sample    T    C        0      0        2 
   1  chr1_17114886     AAsi    G    A        0      0        2 
   1  chr1_17114886     AKia    G    A        0      0        2 
   1  chr1_17114886     AOna    G    A        0      0        2 
   1  chr1_17114886     ASom    G    A        0      0        2 
   1  chr1_17114886     HCab    G    A        0      0        2 
   1  chr1_17114886     HPrz    G    A        0      0        2 
   1  chr1_17114886     ZBoe    G    A      0.5      1        2 
   1  chr1_17114886     ZGre    G    A        0      0        2 
   1  chr1_17114886     ZHar    G    A        0      0        2 
   1  chr1_17114886   Sample    G    A        0      0        2 
   1  chr1_17116511     AAsi    T    C        0      0        2 
   1  chr1_17116511     AKia    T    C        0      0        2 
   1  chr1_17116511     AOna    T    C        0      0        2 
   1  chr1_17116511     ASom    T    C        0      0        2 
   1  chr1_17116511     HCab    T    C        0      0        2 
   1  chr1_17116511     HPrz    T    C        0      0        2 
   1  chr1_17116511     ZBoe    T    C      0.5      1        2 
   1  chr1_17116511     ZGre    T    C        0      0        2 
   1  chr1_17116511     ZHar    T    C        0      0        2 
   1  chr1_17116511   Sample    T    C        0      0        2 
   1  chr1_17120281     AAsi    G    T        0      0        2 
   1  chr1_17120281     AKia    G    T        0      0        2 
   1  chr1_17120281     AOna    G    T        0      0        2 
   1  chr1_17120281     ASom    G    T        0      0        2 
   1  chr1_17120281     HCab    G    T        0      0        2 
   1  chr1_17120281     HPrz    G    T        0      0        2 
   1  chr1_17120281     ZBoe    G    T        0      0        2 
   1  chr1_17120281     ZGre    G    T        1      2        2 
   1  chr1_17120281     ZHar    G    T        0      0        2 
   1  chr1_17120281   Sample    G    T        0      0        2 
   1  chr1_17131474     AAsi    A    G        0      0        2 
   1  chr1_17131474     AKia    A    G        0      0        2 
   1  chr1_17131474     AOna    A    G        0      0        2 
   1  chr1_17131474     ASom    A    G        0      0        2 
   1  chr1_17131474     HCab    A    G        0      0        2 
   1  chr1_17131474     HPrz    A    G        0      0        2 
   1  chr1_17131474     ZBoe    A    G      0.5      1        2 
   1  chr1_17131474     ZGre    A    G        0      0        2 
   1  chr1_17131474     ZHar    A    G        0      0        2 
   1  chr1_17131474   Sample    A    G        0      0        2 
   1  chr1_17138609     AAsi    G    A        0      0        2 
   1  chr1_17138609     AKia    G    A        0      0        2 
   1  chr1_17138609     AOna    G    A      0.5      1        2 
   1  chr1_17138609     ASom    G    A        0      0        2 
   1  chr1_17138609     HCab    G    A        0      0        2 
   1  chr1_17138609     HPrz    G    A        0      0        2 
   1  chr1_17138609     ZBoe    G    A        0      0        2 
   1  chr1_17138609     ZGre    G    A        0      0        2 
   1  chr1_17138609     ZHar    G    A        0      0        2 
   1  chr1_17138609   Sample    G    A        0      0        2 
   1  chr1_17143247     AAsi    G    A        0      0        2 
   1  chr1_17143247     AKia    G    A        0      0        2 
   1  chr1_17143247     AOna    G    A        0      0        2 
   1  chr1_17143247     ASom    G    A        0      0        2 
   1  chr1_17143247     HCab    G    A        1      2        2 
   1  chr1_17143247     HPrz    G    A        1      2        2 
   1  chr1_17143247     ZBoe    G    A        0      0        2 
   1  chr1_17143247     ZGre    G    A        0      0        2 
   1  chr1_17143247     ZHar    G    A        0      0        2 
   1  chr1_17143247   Sample    G    A        0      0        2 
   1  chr1_17151614     AAsi    C    T        0      0        2 
   1  chr1_17151614     AKia    C    T        0      0        2 
   1  chr1_17151614     AOna    C    T        0      0        2 
   1  chr1_17151614     ASom    C    T        0      0        2 
   1  chr1_17151614     HCab    C    T        0      0        2 
   1  chr1_17151614     HPrz    C    T        0      0        2 
   1  chr1_17151614     ZBoe    C    T      0.5      1        2 
   1  chr1_17151614     ZGre    C    T        0      0        2 
   1  chr1_17151614     ZHar    C    T        0      0        2 
   1  chr1_17151614   Sample    C    T        0      0        2 
   1  chr1_17152024     AAsi    A    G        0      0        2 
   1  chr1_17152024     AKia    A    G        0      0        2 
   1  chr1_17152024     AOna    A    G        0      0        2 
   1  chr1_17152024     ASom    A    G        0      0        2 
   1  chr1_17152024     HCab    A    G        0      0        2 
   1  chr1_17152024     HPrz    A    G        0      0        2 
   1  chr1_17152024     ZBoe    A    G        0      0        2 
   1  chr1_17152024     ZGre    A    G      0.5      1        2 
   1  chr1_17152024     ZHar    A    G        0      0        2 
   1  chr1_17152024   Sample    A    G        0      0        2 
   1  chr1_17165428     AAsi    A    G        1      2        2 
   1  chr1_17165428     AKia    A    G        0      0        2 
   1  chr1_17165428     AOna    A    G        0      0        2 
   1  chr1_17165428     ASom    A    G        1      2        2 
   1  chr1_17165428     HCab    A    G        0      0        2 
   1  chr1_17165428     HPrz    A    G        0      0        2 
   1  chr1_17165428     ZBoe    A    G        0      0        2 
   1  chr1_17165428     ZGre    A    G        0      0        2 
   1  chr1_17165428     ZHar    A    G        0      0        2 
   1  chr1_17165428   Sample    A    G        1      2        2 
   1  chr1_17169145     AAsi    C    A        0      0        2 
   1  chr1_17169145     AKia    C    A        0      0        2 
   1  chr1_17169145     AOna    C    A        0      0        2 
   1  chr1_17169145     ASom    C    A        0      0        2 
   1  chr1_17169145     HCab    C    A      0.5      1        2 
   1  chr1_17169145     HPrz    C    A        1      2        2 
   1  chr1_17169145     ZBoe    C    A        0      0        2 
   1  chr1_17169145     ZGre    C    A        0      0        2 
   1  chr1_17169145     ZHar    C    A        0      0        2 
   1  chr1_17169145   Sample    C    A        0      0        2 
   1  chr1_17173349     AAsi    T    G      0.5      1        2 
   1  chr1_17173349     AKia    T    G        0      0        2 
   1  chr1_17173349     AOna    T    G        0      0        2 
   1  chr1_17173349     ASom    T    G        0      0        2 
   1  chr1_17173349     HCab    T    G        0      0        2 
   1  chr1_17173349     HPrz    T    G        0      0        2 
   1  chr1_17173349     ZBoe    T    G        0      0        2 
   1  chr1_17173349     ZGre    T    G        0      0        2 
   1  chr1_17173349     ZHar    T    G        0      0        2 
   1  chr1_17173349   Sample    T    G        0      0        2 
   1  chr1_17176804     AAsi    A    G        0      0        2 
   1  chr1_17176804     AKia    A    G        0      0        2 
   1  chr1_17176804     AOna    A    G        0      0        2 
   1  chr1_17176804     ASom    A    G        0      0        2 
   1  chr1_17176804     HCab    A    G      0.5      1        2 
   1  chr1_17176804     HPrz    A    G        0      0        2 
   1  chr1_17176804     ZBoe    A    G        0      0        2 
   1  chr1_17176804     ZGre    A    G        0      0        2 
   1  chr1_17176804     ZHar    A    G        0      0        2 
   1  chr1_17176804   Sample    A    G        0      0        2 
   1  chr1_17178430     AAsi    C    T      0.5      1        2 
   1  chr1_17178430     AKia    C    T        0      0        2 
   1  chr1_17178430     AOna    C    T        0      0        2 
   1  chr1_17178430     ASom    C    T        0      0        2 
   1  chr1_17178430     HCab    C    T        0      0        2 
   1  chr1_17178430     HPrz    C    T        0      0        2 
   1  chr1_17178430     ZBoe    C    T        0      0        2 
   1  chr1_17178430     ZGre    C    T        0      0        2 
   1  chr1_17178430     ZHar    C    T        0      0        2 
   1  chr1_17178430   Sample    C    T        0      0        2 
   1  chr1_17189111     AAsi    T    A      0.5      1        2 
   1  chr1_17189111     AKia    T    A        0      0        2 
   1  chr1_17189111     AOna    T    A        0      0        2 
   1  chr1_17189111     ASom    T    A        0      0        2 
   1  chr1_17189111     HCab    T    A        0      0        2 
   1  chr1_17189111     HPrz    T    A        0      0        2 
   1  chr1_17189111     ZBoe    T    A        0      0        2 
   1  chr1_17189111     ZGre    T    A        0      0        2 
   1  chr1_17189111     ZHar    T    A        0      0        2 
   1  chr1_17189111   Sample    T    A        0      0        2 
   1  chr1_17191475     AAsi    A    G        0      0        2 
   1  chr1_17191475     AKia    A    G        0      0        2 
   1  chr1_17191475     AOna    A    G        0      0        2 
   1  chr1_17191475     ASom    A    G        0      0        2 
   1  chr1_17191475     HCab    A    G        0      0        2 
   1  chr1_17191475     HPrz    A    G      0.5      1        2 
   1  chr1_17191475     ZBoe    A    G        0      0        2 
   1  chr1_17191475     ZGre    A    G        0      0        2 
   1  chr1_17191475     ZHar    A    G        0      0        2 
   1  chr1_17191475   Sample    A    G        0      0        2 
   1  chr1_17193118     AAsi    T    A        0      0        2 
   1  chr1_17193118     AKia    T    A        0      0        2 
   1  chr1_17193118     AOna    T    A        0      0        2 
   1  chr1_17193118     ASom    T    A        0      0        2 
   1  chr1_17193118     HCab    T    A        1      2        2 
   1  chr1_17193118     HPrz    T    A        1      2        2 
   1  chr1_17193118     ZBoe    T    A        0      0        2 
   1  chr1_17193118     ZGre    T    A        0      0        2 
   1  chr1_17193118     ZHar    T    A        0      0        2 
   1  chr1_17193118   Sample    T    A        0      0        2 
   1  chr1_17196048     AAsi    A    G        0      0        2 
   1  chr1_17196048     AKia    A    G        0      0        2 
   1  chr1_17196048     AOna    A    G        0      0        2 
   1  chr1_17196048     ASom    A    G        0      0        2 
   1  chr1_17196048     HCab    A    G        0      0        2 
   1  chr1_17196048     HPrz    A    G      0.5      1        2 
   1  chr1_17196048     ZBoe    A    G        0      0        2 
   1  chr1_17196048     ZGre    A    G        0      0        2 
   1  chr1_17196048     ZHar    A    G        0      0        2 
   1  chr1_17196048   Sample    A    G        0      0        2 
   1  chr1_17196083     AAsi    C    T        0      0        2 
   1  chr1_17196083     AKia    C    T        0      0        2 
   1  chr1_17196083     AOna    C    T        0      0        2 
   1  chr1_17196083     ASom    C    T        0      0        2 
   1  chr1_17196083     HCab    C    T        1      2        2 
   1  chr1_17196083     HPrz    C    T        1      2        2 
   1  chr1_17196083     ZBoe    C    T        0      0        2 
   1  chr1_17196083     ZGre    C    T        0      0        2 
   1  chr1_17196083     ZHar    C    T        0      0        2 
   1  chr1_17196083   Sample    C    T        0      0        2 
   1  chr1_17199393     AAsi    A    G        0      0        2 
   1  chr1_17199393     AKia    A    G        0      0        2 
   1  chr1_17199393     AOna    A    G        0      0        2 
   1  chr1_17199393     ASom    A    G        0      0        2 
   1  chr1_17199393     HCab    A    G        0      0        2 
   1  chr1_17199393     HPrz    A    G        0      0        2 
   1  chr1_17199393     ZBoe    A    G        0      0        2 
   1  chr1_17199393     ZGre    A    G        0      0        2 
   1  chr1_17199393     ZHar    A    G        1      2        2 
   1  chr1_17199393   Sample    A    G        0      0        2 
   1  chr1_17199437     AAsi    G    C        0      0        2 
   1  chr1_17199437     AKia    G    C        0      0        2 
   1  chr1_17199437     AOna    G    C        0      0        2 
   1  chr1_17199437     ASom    G    C        0      0        2 
   1  chr1_17199437     HCab    G    C        0      0        2 
   1  chr1_17199437     HPrz    G    C        0      0        2 
   1  chr1_17199437     ZBoe    G    C        0      0        2 
   1  chr1_17199437     ZGre    G    C        0      0        2 
   1  chr1_17199437     ZHar    G    C        1      2        2 
   1  chr1_17199437   Sample    G    C        0      0        2 
   1  chr1_17200830     AAsi    T    C        0      0        2 
   1  chr1_17200830     AKia    T    C        0      0        2 
   1  chr1_17200830     AOna    T    C        0      0        2 
   1  chr1_17200830     ASom    T    C        0      0        2 
   1  chr1_17200830     HCab    T    C        0      0        2 
   1  chr1_17200830     HPrz    T    C        0      0        2 
   1  chr1_17200830     ZBoe    T    C        0      0        2 
   1  chr1_17200830     ZGre    T    C      0.5      1        2 
   1  chr1_17200830     ZHar    T    C        0      0        2 
   1  chr1_17200830   Sample    T    C        0      0        2 
   1  chr1_17203855     AAsi    A    G        0      0        2 
   1  chr1_17203855     AKia    A    G        0      0        2 
   1  chr1_17203855     AOna    A    G        0      0        2 
   1  chr1_17203855     ASom    A    G        0      0        2 
   1  chr1_17203855     HCab    A    G        1      2        2 
   1  chr1_17203855     HPrz    A    G        1      2        2 
   1  chr1_17203855     ZBoe    A    G        0      0        2 
   1  chr1_17203855     ZGre    A    G        0      0        2 
   1  chr1_17203855     ZHar    A    G        0      0        2 
   1  chr1_17203855   Sample    A    G        0      0        2 
   1  chr1_17209542     AAsi    G    T        0      0        2 
   1  chr1_17209542     AKia    G    T        0      0        2 
   1  chr1_17209542     AOna    G    T      0.5      1        2 
   1  chr1_17209542     ASom    G    T        0      0        2 
   1  chr1_17209542     HCab    G    T        0      0        2 
   1  chr1_17209542     HPrz    G    T        0      0        2 
   1  chr1_17209542     ZBoe    G    T        0      0        2 
   1  chr1_17209542     ZGre    G    T        0      0        2 
   1  chr1_17209542     ZHar    G    T        0      0        2 
   1  chr1_17209542   Sample    G    T        0      0        2 
   1  chr1_17212398     AAsi    A    G      0.5      1        2 
   1  chr1_17212398     AKia    A    G        0      0        2 
   1  chr1_17212398     AOna    A    G        0      0        2 
   1  chr1_17212398     ASom    A    G        0      0        2 
   1  chr1_17212398     HCab    A    G        0      0        2 
   1  chr1_17212398     HPrz    A    G        0      0        2 
   1  chr1_17212398     ZBoe    A    G        0      0        2 
   1  chr1_17212398     ZGre    A    G        0      0        2 
   1  chr1_17212398     ZHar    A    G        0      0        2 
   1  chr1_17212398   Sample    A    G        0      0        2 
   1  chr1_17216342     AAsi    T    C        0      0        2 
   1  chr1_17216342     AKia    T    C        0      0        2 
   1  chr1_17216342     AOna    T    C        0      0        2 
   1  chr1_17216342     ASom    T    C        0      0        2 
   1  chr1_17216342     HCab    T    C        0      0        2 
   1  chr1_17216342     HPrz    T    C        0      0        2 
   1  chr1_17216342     ZBoe    T    C        0      0        2 
   1  chr1_17216342     ZGre    T    C        0      0        2 
   1  chr1_17216342     ZHar    T    C      0.5      1        2 
   1  chr1_17216342   Sample    T    C        0      0        2 
   1  chr1_17220394     AAsi    G    A        0      0        2 
   1  chr1_17220394     AKia    G    A        0      0        2 
   1  chr1_17220394     AOna    G    A        0      0        2 
   1  chr1_17220394     ASom    G    A        0      0        2 
   1  chr1_17220394     HCab    G    A        1      2        2 
   1  chr1_17220394     HPrz    G    A        1      2        2 
   1  chr1_17220394     ZBoe    G    A        0      0        2 
   1  chr1_17220394     ZGre    G    A        0      0        2 
   1  chr1_17220394     ZHar    G    A        0      0        2 
   1  chr1_17220394   Sample    G    A        0      0        2 
   1  chr1_17221593     AAsi    G    A        0      0        2 
   1  chr1_17221593     AKia    G    A        0      0        2 
   1  chr1_17221593     AOna    G    A      0.5      1        2 
   1  chr1_17221593     ASom    G    A        0      0        2 
   1  chr1_17221593     HCab    G    A        0      0        2 
   1  chr1_17221593     HPrz    G    A        0      0        2 
   1  chr1_17221593     ZBoe    G    A        0      0        2 
   1  chr1_17221593     ZGre    G    A        0      0        2 
   1  chr1_17221593     ZHar    G    A        0      0        2 
   1  chr1_17221593   Sample    G    A        0      0        2 
   1  chr1_17222223     AAsi    T    C        0      0        2 
   1  chr1_17222223     AKia    T    C        0      0        2 
   1  chr1_17222223     AOna    T    C        0      0        2 
   1  chr1_17222223     ASom    T    C        0      0        2 
   1  chr1_17222223     HCab    T    C        0      0        2 
   1  chr1_17222223     HPrz    T    C      0.5      1        2 
   1  chr1_17222223     ZBoe    T    C        0      0        2 
   1  chr1_17222223     ZGre    T    C        0      0        2 
   1  chr1_17222223     ZHar    T    C        0      0        2 
   1  chr1_17222223   Sample    T    C        0      0        2 
   1  chr1_17222677     AAsi    A    G        0      0        2 
   1  chr1_17222677     AKia    A    G        0      0        2 
   1  chr1_17222677     AOna    A    G        0      0        2 
   1  chr1_17222677     ASom    A    G        0      0        2 
   1  chr1_17222677     HCab    A    G        0      0        2 
   1  chr1_17222677     HPrz    A    G      0.5      1        2 
   1  chr1_17222677     ZBoe    A    G        0      0        2 
   1  chr1_17222677     ZGre    A    G        0      0        2 
   1  chr1_17222677     ZHar    A    G        0      0        2 
   1  chr1_17222677   Sample    A    G        0      0        2 
   1  chr1_17228084     AAsi    T    C        0      0        2 
   1  chr1_17228084     AKia    T    C        0      0        2 
   1  chr1_17228084     AOna    T    C        0      0        2 
   1  chr1_17228084     ASom    T    C        0      0        2 
   1  chr1_17228084     HCab    T    C        0      0        2 
   1  chr1_17228084     HPrz    T    C      0.5      1        2 
   1  chr1_17228084     ZBoe    T    C        0      0        2 
   1  chr1_17228084     ZGre    T    C        0      0        2 
   1  chr1_17228084     ZHar    T    C        0      0        2 
   1  chr1_17228084   Sample    T    C        0      0        2 
   1  chr1_17245586     AAsi    G    C        0      0        2 
   1  chr1_17245586     AKia    G    C        0      0        2 
   1  chr1_17245586     AOna    G    C      0.5      1        2 
   1  chr1_17245586     ASom    G    C        0      0        2 
   1  chr1_17245586     HCab    G    C        0      0        2 
   1  chr1_17245586     HPrz    G    C        0      0        2 
   1  chr1_17245586     ZBoe    G    C        0      0        2 
   1  chr1_17245586     ZGre    G    C        0      0        2 
   1  chr1_17245586     ZHar    G    C        0      0        2 
   1  chr1_17245586   Sample    G    C        0      0        2 
   1  chr1_17256125     AAsi    T    C        0      0        2 
   1  chr1_17256125     AKia    T    C        0      0        2 
   1  chr1_17256125     AOna    T    C        0      0        2 
   1  chr1_17256125     ASom    T    C        0      0        2 
   1  chr1_17256125     HCab    T    C        1      2        2 
   1  chr1_17256125     HPrz    T    C        1      2        2 
   1  chr1_17256125     ZBoe    T    C        0      0        2 
   1  chr1_17256125     ZGre    T    C        0      0        2 
   1  chr1_17256125     ZHar    T    C        0      0        2 
   1  chr1_17256125   Sample    T    C        0      0        2 
   1  chr1_17258349     AAsi    A    G        0      0        2 
   1  chr1_17258349     AKia    A    G        1      2        2 
   1  chr1_17258349     AOna    A    G        0      0        2 
   1  chr1_17258349     ASom    A    G        0      0        2 
   1  chr1_17258349     HCab    A    G        0      0        2 
   1  chr1_17258349     HPrz    A    G        0      0        2 
   1  chr1_17258349     ZBoe    A    G        0      0        2 
   1  chr1_17258349     ZGre    A    G        0      0        2 
   1  chr1_17258349     ZHar    A    G        0      0        2 
   1  chr1_17258349   Sample    A    G        0      0        2 
   1  chr1_17259007     AAsi    G    A        0      0        2 
   1  chr1_17259007     AKia    G    A        1      2        2 
   1  chr1_17259007     AOna    G    A        0      0        2 
   1  chr1_17259007     ASom    G    A        0      0        2 
   1  chr1_17259007     HCab    G    A        0      0        2 
   1  chr1_17259007     HPrz    G    A        0      0        2 
   1  chr1_17259007     ZBoe    G    A        0      0        2 
   1  chr1_17259007     ZGre    G    A        0      0        2 
   1  chr1_17259007     ZHar    G    A        0      0        2 
   1  chr1_17259007   Sample    G    A        0      0        2 
   1  chr1_17260416     AAsi    G    A        0      0        2 
   1  chr1_17260416     AKia    G    A        0      0        2 
   1  chr1_17260416     AOna    G    A        0      0        2 
   1  chr1_17260416     ASom    G    A        0      0        2 
   1  chr1_17260416     HCab    G    A        0      0        2 
   1  chr1_17260416     HPrz    G    A        0      0        2 
   1  chr1_17260416     ZBoe    G    A      0.5      1        2 
   1  chr1_17260416     ZGre    G    A        0      0        2 
   1  chr1_17260416     ZHar    G    A        0      0        2 
   1  chr1_17260416   Sample    G    A        0      0        2 
   1  chr1_17260512     AAsi    G    A        0      0        2 
   1  chr1_17260512     AKia    G    A        0      0        2 
   1  chr1_17260512     AOna    G    A        0      0        2 
   1  chr1_17260512     ASom    G    A        0      0        2 
   1  chr1_17260512     HCab    G    A      0.5      1        2 
   1  chr1_17260512     HPrz    G    A        0      0        2 
   1  chr1_17260512     ZBoe    G    A        0      0        2 
   1  chr1_17260512     ZGre    G    A        0      0        2 
   1  chr1_17260512     ZHar    G    A        0      0        2 
   1  chr1_17260512   Sample    G    A        0      0        2 
   1  chr1_17265007     AAsi    T    C        0      0        2 
   1  chr1_17265007     AKia    T    C        0      0        2 
   1  chr1_17265007     AOna    T    C        0      0        2 
   1  chr1_17265007     ASom    T    C        0      0        2 
   1  chr1_17265007     HCab    T    C        0      0        2 
   1  chr1_17265007     HPrz    T    C        0      0        2 
   1  chr1_17265007     ZBoe    T    C        0      0        2 
   1  chr1_17265007     ZGre    T    C        0      0        2 
   1  chr1_17265007     ZHar    T    C        1      2        2 
   1  chr1_17265007   Sample    T    C        0      0        2 
   1  chr1_17265129     AAsi    C    T        1      2        2 
   1  chr1_17265129     AKia    C    T        0      0        2 
   1  chr1_17265129     AOna    C    T        0      0        2 
   1  chr1_17265129     ASom    C    T        1      2        2 
   1  chr1_17265129     HCab    C    T        0      0        2 
   1  chr1_17265129     HPrz    C    T        0      0        2 
   1  chr1_17265129     ZBoe    C    T        0      0        2 
   1  chr1_17265129     ZGre    C    T        0      0        2 
   1  chr1_17265129     ZHar    C    T        0      0        2 
   1  chr1_17265129   Sample    C    T        1      2        2 
   1  chr1_17266183     AAsi    A    C        0      0        2 
   1  chr1_17266183     AKia    A    C        0      0        2 
   1  chr1_17266183     AOna    A    C        0      0        2 
   1  chr1_17266183     ASom    A    C        0      0        2 
   1  chr1_17266183     HCab    A    C        0      0        2 
   1  chr1_17266183     HPrz    A    C        0      0        2 
   1  chr1_17266183     ZBoe    A    C      0.5      1        2 
   1  chr1_17266183     ZGre    A    C        0      0        2 
   1  chr1_17266183     ZHar    A    C        0      0        2 
   1  chr1_17266183   Sample    A    C        0      0        2 
   1  chr1_17272966     AAsi    A    G        0      0        2 
   1  chr1_17272966     AKia    A    G        0      0        2 
   1  chr1_17272966     AOna    A    G        0      0        2 
   1  chr1_17272966     ASom    A    G        0      0        2 
   1  chr1_17272966     HCab    A    G        0      0        2 
   1  chr1_17272966     HPrz    A    G      0.5      1        2 
   1  chr1_17272966     ZBoe    A    G        0      0        2 
   1  chr1_17272966     ZGre    A    G        0      0        2 
   1  chr1_17272966     ZHar    A    G        0      0        2 
   1  chr1_17272966   Sample    A    G        0      0        2 
   1  chr1_17276549     AAsi    A    G        0      0        2 
   1  chr1_17276549     AKia    A    G        0      0        2 
   1  chr1_17276549     AOna    A    G        0      0        2 
   1  chr1_17276549     ASom    A    G        0      0        2 
   1  chr1_17276549     HCab    A    G        0      0        2 
   1  chr1_17276549     HPrz    A    G        0      0        2 
   1  chr1_17276549     ZBoe    A    G        0      0        2 
   1  chr1_17276549     ZGre    A    G        0      0        2 
   1  chr1_17276549     ZHar    A    G        1      2        2 
   1  chr1_17276549   Sample    A    G        0      0        2 
   1  chr1_17280125     AAsi    C    T        0      0        2 
   1  chr1_17280125     AKia    C    T        0      0        2 
   1  chr1_17280125     AOna    C    T        0      0        2 
   1  chr1_17280125     ASom    C    T        0      0        2 
   1  chr1_17280125     HCab    C    T        1      2        2 
   1  chr1_17280125     HPrz    C    T        1      2        2 
   1  chr1_17280125     ZBoe    C    T        0      0        2 
   1  chr1_17280125     ZGre    C    T        0      0        2 
   1  chr1_17280125     ZHar    C    T        0      0        2 
   1  chr1_17280125   Sample    C    T        0      0        2 
   1  chr1_17283826     AAsi    A    G        0      0        2 
   1  chr1_17283826     AKia    A    G        0      0        2 
   1  chr1_17283826     AOna    A    G      0.5      1        2 
   1  chr1_17283826     ASom    A    G        0      0        2 
   1  chr1_17283826     HCab    A    G        0      0        2 
   1  chr1_17283826     HPrz    A    G        0      0        2 
   1  chr1_17283826     ZBoe    A    G        0      0        2 
   1  chr1_17283826     ZGre    A    G        0      0        2 
   1  chr1_17283826     ZHar    A    G        0      0        2 
   1  chr1_17283826   Sample    A    G        0      0        2 
   1  chr1_17295918     AAsi    A    G        0      0        2 
   1  chr1_17295918     AKia    A    G        0      0        2 
   1  chr1_17295918     AOna    A    G        0      0        2 
   1  chr1_17295918     ASom    A    G        1      2        2 
   1  chr1_17295918     HCab    A    G        0      0        2 
   1  chr1_17295918     HPrz    A    G        0      0        2 
   1  chr1_17295918     ZBoe    A    G        0      0        2 
   1  chr1_17295918     ZGre    A    G        0      0        2 
   1  chr1_17295918     ZHar    A    G        0      0        2 
   1  chr1_17295918   Sample    A    G        0      0        2 
   1  chr1_17296377     AAsi    T    C        0      0        2 
   1  chr1_17296377     AKia    T    C      0.5      1        2 
   1  chr1_17296377     AOna    T    C      0.5      1        2 
   1  chr1_17296377     ASom    T    C        0      0        2 
   1  chr1_17296377     HCab    T    C        0      0        2 
   1  chr1_17296377     HPrz    T    C        0      0        2 
   1  chr1_17296377     ZBoe    T    C        0      0        2 
   1  chr1_17296377     ZGre    T    C        0      0        2 
   1  chr1_17296377     ZHar    T    C        0      0        2 
   1  chr1_17296377   Sample    T    C        0      0        2 
   1  chr1_17306103     AAsi    C    G        0      0        2 
   1  chr1_17306103     AKia    C    G        0      0        2 
   1  chr1_17306103     AOna    C    G      0.5      1        2 
   1  chr1_17306103     ASom    C    G        0      0        2 
   1  chr1_17306103     HCab    C    G        0      0        2 
   1  chr1_17306103     HPrz    C    G        0      0        2 
   1  chr1_17306103     ZBoe    C    G        0      0        2 
   1  chr1_17306103     ZGre    C    G        0      0        2 
   1  chr1_17306103     ZHar    C    G        0      0        2 
   1  chr1_17306103   Sample    C    G        0      0        2 
   1  chr1_17310123     AAsi    C    G        0      0        2 
   1  chr1_17310123     AKia    C    G        1      2        2 
   1  chr1_17310123     AOna    C    G      0.5      1        2 
   1  chr1_17310123     ASom    C    G        0      0        2 
   1  chr1_17310123     HCab    C    G        0      0        2 
   1  chr1_17310123     HPrz    C    G        0      0        2 
   1  chr1_17310123     ZBoe    C    G        1      2        2 
   1  chr1_17310123     ZGre    C    G        1      2        2 
   1  chr1_17310123     ZHar    C    G        1      2        2 
   1  chr1_17310123   Sample    C    G        0      0        2 
   1  chr1_17332725     AAsi    T    C        0      0        2 
   1  chr1_17332725     AKia    T    C      0.5      1        2 
   1  chr1_17332725     AOna    T    C      0.5      1        2 
   1  chr1_17332725     ASom    T    C        0      0        2 
   1  chr1_17332725     HCab    T    C        0      0        2 
   1  chr1_17332725     HPrz    T    C        0      0        2 
   1  chr1_17332725     ZBoe    T    C        0      0        2 
   1  chr1_17332725     ZGre    T    C        0      0        2 
   1  chr1_17332725     ZHar    T    C        0      0        2 
   1  chr1_17332725   Sample    T    C        0      0        2 
   1  chr1_17343239     AAsi    C    T        0      0        2 
   1  chr1_17343239     AKia    C    T        0      0        2 
   1  chr1_17343239     AOna    C    T        0      0        2 
   1  chr1_17343239     ASom    C    T        0      0        2 
   1  chr1_17343239     HCab    C    T        1      2        2 
   1  chr1_17343239     HPrz    C    T        1      2        2 
   1  chr1_17343239     ZBoe    C    T        0      0        2 
   1  chr1_17343239     ZGre    C    T        0      0        2 
   1  chr1_17343239     ZHar    C    T        0      0        2 
   1  chr1_17343239   Sample    C    T        0      0        2 
   1  chr1_17353981     AAsi    C    A        1      2        2 
   1  chr1_17353981     AKia    C    A        0      0        2 
   1  chr1_17353981     AOna    C    A        0      0        2 
   1  chr1_17353981     ASom    C    A        1      2        2 
   1  chr1_17353981     HCab    C    A        0      0        2 
   1  chr1_17353981     HPrz    C    A        0      0        2 
   1  chr1_17353981     ZBoe    C    A        0      0        2 
   1  chr1_17353981     ZGre    C    A        0      0        2 
   1  chr1_17353981     ZHar    C    A        0      0        2 
   1  chr1_17353981   Sample    C    A        1      2        2 
   1  chr1_17359574     AAsi    A    C        0      0        2 
   1  chr1_17359574     AKia    A    C        0      0        2 
   1  chr1_17359574     AOna    A    C        0      0        2 
   1  chr1_17359574     ASom    A    C        0      0        2 
   1  chr1_17359574     HCab    A    C      0.5      1        2 
   1  chr1_17359574     HPrz    A    C        0      0        2 
   1  chr1_17359574     ZBoe    A    C        0      0        2 
   1  chr1_17359574     ZGre    A    C        0      0        2 
   1  chr1_17359574     ZHar    A    C        0      0        2 
   1  chr1_17359574   Sample    A    C        0      0        2 
   1  chr1_17366350     AAsi    A    G        0      0        2 
   1  chr1_17366350     AKia    A    G        1      2        2 
   1  chr1_17366350     AOna    A    G        0      0        2 
   1  chr1_17366350     ASom    A    G        0      0        2 
   1  chr1_17366350     HCab    A    G        0      0        2 
   1  chr1_17366350     HPrz    A    G        0      0        2 
   1  chr1_17366350     ZBoe    A    G        0      0        2 
   1  chr1_17366350     ZGre    A    G        0      0        2 
   1  chr1_17366350     ZHar    A    G        0      0        2 
   1  chr1_17366350   Sample    A    G        0      0        2 
   1  chr1_17373970     AAsi    A    G        0      0        2 
   1  chr1_17373970     AKia    A    G        0      0        2 
   1  chr1_17373970     AOna    A    G        0      0        2 
   1  chr1_17373970     ASom    A    G        0      0        2 
   1  chr1_17373970     HCab    A    G        1      2        2 
   1  chr1_17373970     HPrz    A    G        1      2        2 
   1  chr1_17373970     ZBoe    A    G        0      0        2 
   1  chr1_17373970     ZGre    A    G        0      0        2 
   1  chr1_17373970     ZHar    A    G        0      0        2 
   1  chr1_17373970   Sample    A    G        0      0        2 
   1  chr1_17375441     AAsi    C    G        0      0        2 
   1  chr1_17375441     AKia    C    G        0      0        2 
   1  chr1_17375441     AOna    C    G      0.5      1        2 
   1  chr1_17375441     ASom    C    G        0      0        2 
   1  chr1_17375441     HCab    C    G        0      0        2 
   1  chr1_17375441     HPrz    C    G        0      0        2 
   1  chr1_17375441     ZBoe    C    G        0      0        2 
   1  chr1_17375441     ZGre    C    G        0      0        2 
   1  chr1_17375441     ZHar    C    G        0      0        2 
   1  chr1_17375441   Sample    C    G        0      0        2 
   1  chr1_17376541     AAsi    G    C        0      0        2 
   1  chr1_17376541     AKia    G    C        0      0        2 
   1  chr1_17376541     AOna    G    C        0      0        2 
   1  chr1_17376541     ASom    G    C        0      0        2 
   1  chr1_17376541     HCab    G    C        1      2        2 
   1  chr1_17376541     HPrz    G    C        1      2        2 
   1  chr1_17376541     ZBoe    G    C        0      0        2 
   1  chr1_17376541     ZGre    G    C        0      0        2 
   1  chr1_17376541     ZHar    G    C        0      0        2 
   1  chr1_17376541   Sample    G    C        0      0        2 
   1  chr1_17380348     AAsi    G    A        0      0        2 
   1  chr1_17380348     AKia    G    A        1      2        2 
   1  chr1_17380348     AOna    G    A        0      0        2 
   1  chr1_17380348     ASom    G    A        0      0        2 
   1  chr1_17380348     HCab    G    A        0      0        2 
   1  chr1_17380348     HPrz    G    A        0      0        2 
   1  chr1_17380348     ZBoe    G    A        0      0        2 
   1  chr1_17380348     ZGre    G    A        0      0        2 
   1  chr1_17380348     ZHar    G    A        0      0        2 
   1  chr1_17380348   Sample    G    A        0      0        2 
   1  chr1_17383357     AAsi    A    G        0      0        2 
   1  chr1_17383357     AKia    A    G        1      2        2 
   1  chr1_17383357     AOna    A    G        0      0        2 
   1  chr1_17383357     ASom    A    G        0      0        2 
   1  chr1_17383357     HCab    A    G        0      0        2 
   1  chr1_17383357     HPrz    A    G        0      0        2 
   1  chr1_17383357     ZBoe    A    G        0      0        2 
   1  chr1_17383357     ZGre    A    G        0      0        2 
   1  chr1_17383357     ZHar    A    G        0      0        2 
   1  chr1_17383357   Sample    A    G        0      0        2 
   1  chr1_17386198     AAsi    G    A        0      0        2 
   1  chr1_17386198     AKia    G    A        0      0        2 
   1  chr1_17386198     AOna    G    A        1      2        2 
   1  chr1_17386198     ASom    G    A        0      0        2 
   1  chr1_17386198     HCab    G    A        0      0        2 
   1  chr1_17386198     HPrz    G    A        0      0        2 
   1  chr1_17386198     ZBoe    G    A        0      0        2 
   1  chr1_17386198     ZGre    G    A        0      0        2 
   1  chr1_17386198     ZHar    G    A        0      0        2 
   1  chr1_17386198   Sample    G    A        0      0        2 
   1  chr1_17386841     AAsi    A    G        0      0        2 
   1  chr1_17386841     AKia    A    G        0      0        2 
   1  chr1_17386841     AOna    A    G        0      0        2 
   1  chr1_17386841     ASom    A    G        0      0        2 
   1  chr1_17386841     HCab    A    G        0      0        2 
   1  chr1_17386841     HPrz    A    G        0      0        2 
   1  chr1_17386841     ZBoe    A    G      0.5      1        2 
   1  chr1_17386841     ZGre    A    G        0      0        2 
   1  chr1_17386841     ZHar    A    G        0      0        2 
   1  chr1_17386841   Sample    A    G        0      0        2 
   1  chr1_17390085     AAsi    G    C        0      0        2 
   1  chr1_17390085     AKia    G    C        0      0        2 
   1  chr1_17390085     AOna    G    C        0      0        2 
   1  chr1_17390085     ASom    G    C        0      0        2 
   1  chr1_17390085     HCab    G    C        1      2        2 
   1  chr1_17390085     HPrz    G    C        1      2        2 
   1  chr1_17390085     ZBoe    G    C        0      0        2 
   1  chr1_17390085     ZGre    G    C        0      0        2 
   1  chr1_17390085     ZHar    G    C        0      0        2 
   1  chr1_17390085   Sample    G    C        0      0        2 
   1  chr1_17391073     AAsi    C    T        0      0        2 
   1  chr1_17391073     AKia    C    T        0      0        2 
   1  chr1_17391073     AOna    C    T        0      0        2 
   1  chr1_17391073     ASom    C    T        0      0        2 
   1  chr1_17391073     HCab    C    T        0      0        2 
   1  chr1_17391073     HPrz    C    T        0      0        2 
   1  chr1_17391073     ZBoe    C    T        0      0        2 
   1  chr1_17391073     ZGre    C    T        0      0        2 
   1  chr1_17391073     ZHar    C    T        1      2        2 
   1  chr1_17391073   Sample    C    T        0      0        2 
   1  chr1_17391218     AAsi    A    G        0      0        2 
   1  chr1_17391218     AKia    A    G        0      0        2 
   1  chr1_17391218     AOna    A    G        0      0        2 
   1  chr1_17391218     ASom    A    G        0      0        2 
   1  chr1_17391218     HCab    A    G        0      0        2 
   1  chr1_17391218     HPrz    A    G        0      0        2 
   1  chr1_17391218     ZBoe    A    G        0      0        2 
   1  chr1_17391218     ZGre    A    G        0      0        2 
   1  chr1_17391218     ZHar    A    G        1      2        2 
   1  chr1_17391218   Sample    A    G        0      0        2 
   1  chr1_17394517     AAsi    T    C        0      0        2 
   1  chr1_17394517     AKia    T    C        1      2        2 
   1  chr1_17394517     AOna    T    C      0.5      1        2 
   1  chr1_17394517     ASom    T    C        0      0        2 
   1  chr1_17394517     HCab    T    C        0      0        2 
   1  chr1_17394517     HPrz    T    C        0      0        2 
   1  chr1_17394517     ZBoe    T    C        0      0        2 
   1  chr1_17394517     ZGre    T    C        0      0        2 
   1  chr1_17394517     ZHar    T    C        0      0        2 
   1  chr1_17394517   Sample    T    C        0      0        2 
   1  chr1_17404086     AAsi    G    C        0      0        2 
   1  chr1_17404086     AKia    G    C        0      0        2 
   1  chr1_17404086     AOna    G    C        0      0        2 
   1  chr1_17404086     ASom    G    C        0      0        2 
   1  chr1_17404086     HCab    G    C        0      0        2 
   1  chr1_17404086     HPrz    G    C        0      0        2 
   1  chr1_17404086     ZBoe    G    C      0.5      1        2 
   1  chr1_17404086     ZGre    G    C        0      0        2 
   1  chr1_17404086     ZHar    G    C        0      0        2 
   1  chr1_17404086   Sample    G    C        0      0        2 
   1  chr1_17407578     AAsi    T    C        0      0        2 
   1  chr1_17407578     AKia    T    C        0      0        2 
   1  chr1_17407578     AOna    T    C        0      0        2 
   1  chr1_17407578     ASom    T    C        0      0        2 
   1  chr1_17407578     HCab    T    C        0      0        2 
   1  chr1_17407578     HPrz    T    C        0      0        2 
   1  chr1_17407578     ZBoe    T    C        0      0        2 
   1  chr1_17407578     ZGre    T    C        0      0        2 
   1  chr1_17407578     ZHar    T    C      0.5      1        2 
   1  chr1_17407578   Sample    T    C        0      0        2 
   1  chr1_17408876     AAsi    T    C        0      0        2 
   1  chr1_17408876     AKia    T    C        0      0        2 
   1  chr1_17408876     AOna    T    C        0      0        2 
   1  chr1_17408876     ASom    T    C        0      0        2 
   1  chr1_17408876     HCab    T    C        0      0        2 
   1  chr1_17408876     HPrz    T    C        0      0        2 
   1  chr1_17408876     ZBoe    T    C      0.5      1        2 
   1  chr1_17408876     ZGre    T    C        0      0        2 
   1  chr1_17408876     ZHar    T    C        0      0        2 
   1  chr1_17408876   Sample    T    C        0      0        2 
   1  chr1_17417371     AAsi    A    C        0      0        2 
   1  chr1_17417371     AKia    A    C        0      0        2 
   1  chr1_17417371     AOna    A    C      0.5      1        2 
   1  chr1_17417371     ASom    A    C        0      0        2 
   1  chr1_17417371     HCab    A    C        0      0        2 
   1  chr1_17417371     HPrz    A    C        0      0        2 
   1  chr1_17417371     ZBoe    A    C        0      0        2 
   1  chr1_17417371     ZGre    A    C        0      0        2 
   1  chr1_17417371     ZHar    A    C        0      0        2 
   1  chr1_17417371   Sample    A    C        0      0        2 
   1  chr1_17418543     AAsi    A    G      0.5      1        2 
   1  chr1_17418543     AKia    A    G        0      0        2 
   1  chr1_17418543     AOna    A    G        0      0        2 
   1  chr1_17418543     ASom    A    G        0      0        2 
   1  chr1_17418543     HCab    A    G        0      0        2 
   1  chr1_17418543     HPrz    A    G        0      0        2 
   1  chr1_17418543     ZBoe    A    G        0      0        2 
   1  chr1_17418543     ZGre    A    G        0      0        2 
   1  chr1_17418543     ZHar    A    G        0      0        2 
   1  chr1_17418543   Sample    A    G        0      0        2 
   1  chr1_17418841     AAsi    G    C        0      0        2 
   1  chr1_17418841     AKia    G    C        0      0        2 
   1  chr1_17418841     AOna    G    C        0      0        2 
   1  chr1_17418841     ASom    G    C        0      0        2 
   1  chr1_17418841     HCab    G    C        1      2        2 
   1  chr1_17418841     HPrz    G    C        1      2        2 
   1  chr1_17418841     ZBoe    G    C        0      0        2 
   1  chr1_17418841     ZGre    G    C        0      0        2 
   1  chr1_17418841     ZHar    G    C        0      0        2 
   1  chr1_17418841   Sample    G    C        0      0        2 
   1  chr1_17437210     AAsi    T    G        0      0        2 
   1  chr1_17437210     AKia    T    G        0      0        2 
   1  chr1_17437210     AOna    T    G        0      0        2 
   1  chr1_17437210     ASom    T    G        0      0        2 
   1  chr1_17437210     HCab    T    G        1      2        2 
   1  chr1_17437210     HPrz    T    G        1      2        2 
   1  chr1_17437210     ZBoe    T    G        0      0        2 
   1  chr1_17437210     ZGre    T    G        0      0        2 
   1  chr1_17437210     ZHar    T    G        0      0        2 
   1  chr1_17437210   Sample    T    G        0      0        2 
   1  chr1_17440860     AAsi    A    G      0.5      1        2 
   1  chr1_17440860     AKia    A    G        0      0        2 
   1  chr1_17440860     AOna    A    G        0      0        2 
   1  chr1_17440860     ASom    A    G        0      0        2 
   1  chr1_17440860     HCab    A    G        0      0        2 
   1  chr1_17440860     HPrz    A    G        0      0        2 
   1  chr1_17440860     ZBoe    A    G        0      0        2 
   1  chr1_17440860     ZGre    A    G        0      0        2 
   1  chr1_17440860     ZHar    A    G        0      0        2 
   1  chr1_17440860   Sample    A    G        0      0        2 
   1  chr1_17447889     AAsi    G    A        0      0        2 
   1  chr1_17447889     AKia    G    A        0      0        2 
   1  chr1_17447889     AOna    G    A        1      2        2 
   1  chr1_17447889     ASom    G    A        0      0        2 
   1  chr1_17447889     HCab    G    A        0      0        2 
   1  chr1_17447889     HPrz    G    A        0      0        2 
   1  chr1_17447889     ZBoe    G    A        0      0        2 
   1  chr1_17447889     ZGre    G    A        0      0        2 
   1  chr1_17447889     ZHar    G    A        0      0        2 
   1  chr1_17447889   Sample    G    A        0      0        2 
   1  chr1_17456031     AAsi    A    G        0      0        2 
   1  chr1_17456031     AKia    A    G        0      0        2 
   1  chr1_17456031     AOna    A    G        0      0        2 
   1  chr1_17456031     ASom    A    G        0      0        2 
   1  chr1_17456031     HCab    A    G        1      2        2 
   1  chr1_17456031     HPrz    A    G        1      2        2 
   1  chr1_17456031     ZBoe    A    G        0      0        2 
   1  chr1_17456031     ZGre    A    G        0      0        2 
   1  chr1_17456031     ZHar    A    G        0      0        2 
   1  chr1_17456031   Sample    A    G        0      0        2 
   1  chr1_17459474     AAsi    C    A        0      0        2 
   1  chr1_17459474     AKia    C    A        0      0        2 
   1  chr1_17459474     AOna    C    A        0      0        2 
   1  chr1_17459474     ASom    C    A        0      0        2 
   1  chr1_17459474     HCab    C    A        0      0        2 
   1  chr1_17459474     HPrz    C    A        0      0        2 
   1  chr1_17459474     ZBoe    C    A        0      0        2 
   1  chr1_17459474     ZGre    C    A      0.5      1        2 
   1  chr1_17459474     ZHar    C    A        0      0        2 
   1  chr1_17459474   Sample    C    A        0      0        2 
   1  chr1_17470002     AAsi    G    A        0      0        2 
   1  chr1_17470002     AKia    G    A        0      0        2 
   1  chr1_17470002     AOna    G    A        0      0        2 
   1  chr1_17470002     ASom    G    A        1      2        2 
   1  chr1_17470002     HCab    G    A        0      0        2 
   1  chr1_17470002     HPrz    G    A        0      0        2 
   1  chr1_17470002     ZBoe    G    A        0      0        2 
   1  chr1_17470002     ZGre    G    A        0      0        2 
   1  chr1_17470002     ZHar    G    A        0      0        2 
   1  chr1_17470002   Sample    G    A        0      0        2 
   1  chr1_17477287     AAsi    T    G        0      0        2 
   1  chr1_17477287     AKia    T    G        0      0        2 
   1  chr1_17477287     AOna    T    G        1      2        2 
   1  chr1_17477287     ASom    T    G        0      0        2 
   1  chr1_17477287     HCab    T    G        0      0        2 
   1  chr1_17477287     HPrz    T    G        0      0        2 
   1  chr1_17477287     ZBoe    T    G        0      0        2 
   1  chr1_17477287     ZGre    T    G        0      0        2 
   1  chr1_17477287     ZHar    T    G        0      0        2 
   1  chr1_17477287   Sample    T    G        0      0        2 
   1  chr1_17479867     AAsi    G    A        0      0        2 
   1  chr1_17479867     AKia    G    A      0.5      1        2 
   1  chr1_17479867     AOna    G    A        1      2        2 
   1  chr1_17479867     ASom    G    A        0      0        2 
   1  chr1_17479867     HCab    G    A        0      0        2 
   1  chr1_17479867     HPrz    G    A        0      0        2 
   1  chr1_17479867     ZBoe    G    A        0      0        2 
   1  chr1_17479867     ZGre    G    A        0      0        2 
   1  chr1_17479867     ZHar    G    A        0      0        2 
   1  chr1_17479867   Sample    G    A        0      0        2 
   1  chr1_17492360     AAsi    A    G        0      0        2 
   1  chr1_17492360     AKia    A    G        0      0        2 
   1  chr1_17492360     AOna    A    G        0      0        2 
   1  chr1_17492360     ASom    A    G        0      0        2 
   1  chr1_17492360     HCab    A    G        0      0        2 
   1  chr1_17492360     HPrz    A    G        0      0        2 
   1  chr1_17492360     ZBoe    A    G        0      0        2 
   1  chr1_17492360     ZGre    A    G        0      0        2 
   1  chr1_17492360     ZHar    A    G      0.5      1        2 
   1  chr1_17492360   Sample    A    G        0      0        2 
   1  chr1_17499209     AAsi    C    T        1      2        2 
   1  chr1_17499209     AKia    C    T        0      0        2 
   1  chr1_17499209     AOna    C    T        0      0        2 
   1  chr1_17499209     ASom    C    T        1      2        2 
   1  chr1_17499209     HCab    C    T        0      0        2 
   1  chr1_17499209     HPrz    C    T        0      0        2 
   1  chr1_17499209     ZBoe    C    T        0      0        2 
   1  chr1_17499209     ZGre    C    T        0      0        2 
   1  chr1_17499209     ZHar    C    T        0      0        2 
   1  chr1_17499209   Sample    C    T        1      2        2 
   1  chr1_17499882     AAsi    C    A        0      0        2 
   1  chr1_17499882     AKia    C    A        0      0        2 
   1  chr1_17499882     AOna    C    A        0      0        2 
   1  chr1_17499882     ASom    C    A        0      0        2 
   1  chr1_17499882     HCab    C    A        1      2        2 
   1  chr1_17499882     HPrz    C    A        1      2        2 
   1  chr1_17499882     ZBoe    C    A        0      0        2 
   1  chr1_17499882     ZGre    C    A        0      0        2 
   1  chr1_17499882     ZHar    C    A        0      0        2 
   1  chr1_17499882   Sample    C    A        0      0        2 
   1  chr1_17500128     AAsi    C    G        0      0        2 
   1  chr1_17500128     AKia    C    G        0      0        2 
   1  chr1_17500128     AOna    C    G        0      0        2 
   1  chr1_17500128     ASom    C    G        0      0        2 
   1  chr1_17500128     HCab    C    G        0      0        2 
   1  chr1_17500128     HPrz    C    G      0.5      1        2 
   1  chr1_17500128     ZBoe    C    G        0      0        2 
   1  chr1_17500128     ZGre    C    G        0      0        2 
   1  chr1_17500128     ZHar    C    G        0      0        2 
   1  chr1_17500128   Sample    C    G        0      0        2 
   1  chr1_17503405     AAsi    G    A        0      0        2 
   1  chr1_17503405     AKia    G    A        1      2        2 
   1  chr1_17503405     AOna    G    A        0      0        2 
   1  chr1_17503405     ASom    G    A        0      0        2 
   1  chr1_17503405     HCab    G    A        0      0        2 
   1  chr1_17503405     HPrz    G    A        0      0        2 
   1  chr1_17503405     ZBoe    G    A        0      0        2 
   1  chr1_17503405     ZGre    G    A        0      0        2 
   1  chr1_17503405     ZHar    G    A        0      0        2 
   1  chr1_17503405   Sample    G    A        0      0        2 
   1  chr1_17505123     AAsi    C    T        0      0        2 
   1  chr1_17505123     AKia    C    T        0      0        2 
   1  chr1_17505123     AOna    C    T        0      0        2 
   1  chr1_17505123     ASom    C    T        0      0        2 
   1  chr1_17505123     HCab    C    T        1      2        2 
   1  chr1_17505123     HPrz    C    T        1      2        2 
   1  chr1_17505123     ZBoe    C    T        0      0        2 
   1  chr1_17505123     ZGre    C    T        0      0        2 
   1  chr1_17505123     ZHar    C    T        0      0        2 
   1  chr1_17505123   Sample    C    T        0      0        2 
   1  chr1_17506595     AAsi    G    A        0      0        2 
   1  chr1_17506595     AKia    G    A        0      0        2 
   1  chr1_17506595     AOna    G    A        0      0        2 
   1  chr1_17506595     ASom    G    A        0      0        2 
   1  chr1_17506595     HCab    G    A        1      2        2 
   1  chr1_17506595     HPrz    G    A        1      2        2 
   1  chr1_17506595     ZBoe    G    A        0      0        2 
   1  chr1_17506595     ZGre    G    A        0      0        2 
   1  chr1_17506595     ZHar    G    A        0      0        2 
   1  chr1_17506595   Sample    G    A        1      2        2 
   1  chr1_17506912     AAsi    T    C        0      0        2 
   1  chr1_17506912     AKia    T    C        0      0        2 
   1  chr1_17506912     AOna    T    C        0      0        2 
   1  chr1_17506912     ASom    T    C        0      0        2 
   1  chr1_17506912     HCab    T    C        1      2        2 
   1  chr1_17506912     HPrz    T    C        1      2        2 
   1  chr1_17506912     ZBoe    T    C        0      0        2 
   1  chr1_17506912     ZGre    T    C        0      0        2 
   1  chr1_17506912     ZHar    T    C        0      0        2 
   1  chr1_17506912   Sample    T    C        0      0        2 
   1  chr1_17514606     AAsi    A    G        0      0        2 
   1  chr1_17514606     AKia    A    G        0      0        2 
   1  chr1_17514606     AOna    A    G        0      0        2 
   1  chr1_17514606     ASom    A    G        0      0        2 
   1  chr1_17514606     HCab    A    G        0      0        2 
   1  chr1_17514606     HPrz    A    G        0      0        2 
   1  chr1_17514606     ZBoe    A    G        0      0        2 
   1  chr1_17514606     ZGre    A    G      0.5      1        2 
   1  chr1_17514606     ZHar    A    G        0      0        2 
   1  chr1_17514606   Sample    A    G        0      0        2 
   1  chr1_17526322     AAsi    A    G        0      0        2 
   1  chr1_17526322     AKia    A    G        0      0        2 
   1  chr1_17526322     AOna    A    G        0      0        2 
   1  chr1_17526322     ASom    A    G        0      0        2 
   1  chr1_17526322     HCab    A    G        1      2        2 
   1  chr1_17526322     HPrz    A    G        1      2        2 
   1  chr1_17526322     ZBoe    A    G        0      0        2 
   1  chr1_17526322     ZGre    A    G        0      0        2 
   1  chr1_17526322     ZHar    A    G        0      0        2 
   1  chr1_17526322   Sample    A    G        0      0        2 
   1  chr1_17532658     AAsi    G    T        0      0        2 
   1  chr1_17532658     AKia    G    T        0      0        2 
   1  chr1_17532658     AOna    G    T        0      0        2 
   1  chr1_17532658     ASom    G    T        0      0        2 
   1  chr1_17532658     HCab    G    T        1      2        2 
   1  chr1_17532658     HPrz    G    T        1      2        2 
   1  chr1_17532658     ZBoe    G    T        0      0        2 
   1  chr1_17532658     ZGre    G    T        0      0        2 
   1  chr1_17532658     ZHar    G    T        0      0        2 
   1  chr1_17532658   Sample    G    T        0      0        2 
   1  chr1_17535073     AAsi    T    C        0      0        2 
   1  chr1_17535073     AKia    T    C        0      0        2 
   1  chr1_17535073     AOna    T    C        0      0        2 
   1  chr1_17535073     ASom    T    C        0      0        2 
   1  chr1_17535073     HCab    T    C        0      0        2 
   1  chr1_17535073     HPrz    T    C        0      0        2 
   1  chr1_17535073     ZBoe    T    C        0      0        2 
   1  chr1_17535073     ZGre    T    C        0      0        2 
   1  chr1_17535073     ZHar    T    C      0.5      1        2 
   1  chr1_17535073   Sample    T    C        0      0        2 
   1  chr1_17537034     AAsi    T    C        0      0        2 
   1  chr1_17537034     AKia    T    C        0      0        2 
   1  chr1_17537034     AOna    T    C        0      0        2 
   1  chr1_17537034     ASom    T    C        0      0        2 
   1  chr1_17537034     HCab    T    C        0      0        2 
   1  chr1_17537034     HPrz    T    C        0      0        2 
   1  chr1_17537034     ZBoe    T    C        0      0        2 
   1  chr1_17537034     ZGre    T    C      0.5      1        2 
   1  chr1_17537034     ZHar    T    C        0      0        2 
   1  chr1_17537034   Sample    T    C        0      0        2 
   1  chr1_17542418     AAsi    T    C        0      0        2 
   1  chr1_17542418     AKia    T    C        0      0        2 
   1  chr1_17542418     AOna    T    C        0      0        2 
   1  chr1_17542418     ASom    T    C        0      0        2 
   1  chr1_17542418     HCab    T    C        0      0        2 
   1  chr1_17542418     HPrz    T    C        0      0        2 
   1  chr1_17542418     ZBoe    T    C        0      0        2 
   1  chr1_17542418     ZGre    T    C        1      2        2 
   1  chr1_17542418     ZHar    T    C        0      0        2 
   1  chr1_17542418   Sample    T    C        0      0        2 
   1  chr1_17543479     AAsi    C    T        1      2        2 
   1  chr1_17543479     AKia    C    T        0      0        2 
   1  chr1_17543479     AOna    C    T        0      0        2 
   1  chr1_17543479     ASom    C    T        1      2        2 
   1  chr1_17543479     HCab    C    T        0      0        2 
   1  chr1_17543479     HPrz    C    T        0      0        2 
   1  chr1_17543479     ZBoe    C    T        0      0        2 
   1  chr1_17543479     ZGre    C    T        0      0        2 
   1  chr1_17543479     ZHar    C    T        0      0        2 
   1  chr1_17543479   Sample    C    T        1      2        2 
   1  chr1_17547319     AAsi    A    G        0      0        2 
   1  chr1_17547319     AKia    A    G        0      0        2 
   1  chr1_17547319     AOna    A    G        0      0        2 
   1  chr1_17547319     ASom    A    G        0      0        2 
   1  chr1_17547319     HCab    A    G        0      0        2 
   1  chr1_17547319     HPrz    A    G        0      0        2 
   1  chr1_17547319     ZBoe    A    G        0      0        2 
   1  chr1_17547319     ZGre    A    G        0      0        2 
   1  chr1_17547319     ZHar    A    G        1      2        2 
   1  chr1_17547319   Sample    A    G        0      0        2 
   1  chr1_17548819     AAsi    C    G        0      0        2 
   1  chr1_17548819     AKia    C    G        0      0        2 
   1  chr1_17548819     AOna    C    G        0      0        2 
   1  chr1_17548819     ASom    C    G        0      0        2 
   1  chr1_17548819     HCab    C    G        1      2        2 
   1  chr1_17548819     HPrz    C    G        1      2        2 
   1  chr1_17548819     ZBoe    C    G        0      0        2 
   1  chr1_17548819     ZGre    C    G        0      0        2 
   1  chr1_17548819     ZHar    C    G        0      0        2 
   1  chr1_17548819   Sample    C    G        0      0        2 
   1  chr1_17549501     AAsi    T    G        0      0        2 
   1  chr1_17549501     AKia    T    G        0      0        2 
   1  chr1_17549501     AOna    T    G        0      0        2 
   1  chr1_17549501     ASom    T    G        0      0        2 
   1  chr1_17549501     HCab    T    G        0      0        2 
   1  chr1_17549501     HPrz    T    G        0      0        2 
   1  chr1_17549501     ZBoe    T    G        0      0        2 
   1  chr1_17549501     ZGre    T    G        0      0        2 
   1  chr1_17549501     ZHar    T    G      0.5      1        2 
   1  chr1_17549501   Sample    T    G        0      0        2 
   1  chr1_17550971     AAsi    A    G        0      0        2 
   1  chr1_17550971     AKia    A    G        0      0        2 
   1  chr1_17550971     AOna    A    G        0      0        2 
   1  chr1_17550971     ASom    A    G        0      0        2 
   1  chr1_17550971     HCab    A    G        1      2        2 
   1  chr1_17550971     HPrz    A    G        1      2        2 
   1  chr1_17550971     ZBoe    A    G        0      0        2 
   1  chr1_17550971     ZGre    A    G        0      0        2 
   1  chr1_17550971     ZHar    A    G        0      0        2 
   1  chr1_17550971   Sample    A    G        0      0        2 
   1  chr1_17551590     AAsi    G    C        0      0        2 
   1  chr1_17551590     AKia    G    C        0      0        2 
   1  chr1_17551590     AOna    G    C        1      2        2 
   1  chr1_17551590     ASom    G    C        0      0        2 
   1  chr1_17551590     HCab    G    C        0      0        2 
   1  chr1_17551590     HPrz    G    C        0      0        2 
   1  chr1_17551590     ZBoe    G    C        0      0        2 
   1  chr1_17551590     ZGre    G    C        0      0        2 
   1  chr1_17551590     ZHar    G    C        0      0        2 
   1  chr1_17551590   Sample    G    C        0      0        2 
   1  chr1_17553815     AAsi    C    T        0      0        2 
   1  chr1_17553815     AKia    C    T        0      0        2 
   1  chr1_17553815     AOna    C    T        1      2        2 
   1  chr1_17553815     ASom    C    T        0      0        2 
   1  chr1_17553815     HCab    C    T        0      0        2 
   1  chr1_17553815     HPrz    C    T        0      0        2 
   1  chr1_17553815     ZBoe    C    T        0      0        2 
   1  chr1_17553815     ZGre    C    T        0      0        2 
   1  chr1_17553815     ZHar    C    T        0      0        2 
   1  chr1_17553815   Sample    C    T        0      0        2 
   1  chr1_17559791     AAsi    A    G        0      0        2 
   1  chr1_17559791     AKia    A    G        0      0        2 
   1  chr1_17559791     AOna    A    G        0      0        2 
   1  chr1_17559791     ASom    A    G        0      0        2 
   1  chr1_17559791     HCab    A    G        0      0        2 
   1  chr1_17559791     HPrz    A    G        0      0        2 
   1  chr1_17559791     ZBoe    A    G        0      0        2 
   1  chr1_17559791     ZGre    A    G        1      2        2 
   1  chr1_17559791     ZHar    A    G        0      0        2 
   1  chr1_17559791   Sample    A    G        0      0        2 
   1  chr1_17560151     AAsi    A    G        0      0        2 
   1  chr1_17560151     AKia    A    G        0      0        2 
   1  chr1_17560151     AOna    A    G        0      0        2 
   1  chr1_17560151     ASom    A    G        0      0        2 
   1  chr1_17560151     HCab    A    G        0      0        2 
   1  chr1_17560151     HPrz    A    G        0      0        2 
   1  chr1_17560151     ZBoe    A    G        0      0        2 
   1  chr1_17560151     ZGre    A    G        1      2        2 
   1  chr1_17560151     ZHar    A    G        0      0        2 
   1  chr1_17560151   Sample    A    G        0      0        2 
   1  chr1_17560974     AAsi    G    C        0      0        2 
   1  chr1_17560974     AKia    G    C        0      0        2 
   1  chr1_17560974     AOna    G    C        0      0        2 
   1  chr1_17560974     ASom    G    C        0      0        2 
   1  chr1_17560974     HCab    G    C      0.5      1        2 
   1  chr1_17560974     HPrz    G    C        0      0        2 
   1  chr1_17560974     ZBoe    G    C        0      0        2 
   1  chr1_17560974     ZGre    G    C        0      0        2 
   1  chr1_17560974     ZHar    G    C        0      0        2 
   1  chr1_17560974   Sample    G    C        0      0        2 
   1  chr1_17570944     AAsi    C    T        0      0        2 
   1  chr1_17570944     AKia    C    T        0      0        2 
   1  chr1_17570944     AOna    C    T        0      0        2 
   1  chr1_17570944     ASom    C    T        0      0        2 
   1  chr1_17570944     HCab    C    T        1      2        2 
   1  chr1_17570944     HPrz    C    T        1      2        2 
   1  chr1_17570944     ZBoe    C    T        0      0        2 
   1  chr1_17570944     ZGre    C    T        0      0        2 
   1  chr1_17570944     ZHar    C    T        0      0        2 
   1  chr1_17570944   Sample    C    T        0      0        2 
   1  chr1_17573772     AAsi    C    T        0      0        2 
   1  chr1_17573772     AKia    C    T        0      0        2 
   1  chr1_17573772     AOna    C    T        1      2        2 
   1  chr1_17573772     ASom    C    T        0      0        2 
   1  chr1_17573772     HCab    C    T        0      0        2 
   1  chr1_17573772     HPrz    C    T        0      0        2 
   1  chr1_17573772     ZBoe    C    T        0      0        2 
   1  chr1_17573772     ZGre    C    T        0      0        2 
   1  chr1_17573772     ZHar    C    T        0      0        2 
   1  chr1_17573772   Sample    C    T        0      0        2 
   1  chr1_17573785     AAsi    A    G      0.5      1        2 
   1  chr1_17573785     AKia    A    G        0      0        2 
   1  chr1_17573785     AOna    A    G        0      0        2 
   1  chr1_17573785     ASom    A    G        1      2        2 
   1  chr1_17573785     HCab    A    G        0      0        2 
   1  chr1_17573785     HPrz    A    G        0      0        2 
   1  chr1_17573785     ZBoe    A    G        0      0        2 
   1  chr1_17573785     ZGre    A    G        0      0        2 
   1  chr1_17573785     ZHar    A    G        0      0        2 
   1  chr1_17573785   Sample    A    G        0      0        2 
   1  chr1_17576802     AAsi    G    A        1      2        2 
   1  chr1_17576802     AKia    G    A        0      0        2 
   1  chr1_17576802     AOna    G    A        0      0        2 
   1  chr1_17576802     ASom    G    A        1      2        2 
   1  chr1_17576802     HCab    G    A        0      0        2 
   1  chr1_17576802     HPrz    G    A        0      0        2 
   1  chr1_17576802     ZBoe    G    A        0      0        2 
   1  chr1_17576802     ZGre    G    A        0      0        2 
   1  chr1_17576802     ZHar    G    A        0      0        2 
   1  chr1_17576802   Sample    G    A        1      2        2 
   1  chr1_17576888     AAsi    C    G      0.5      1        2 
   1  chr1_17576888     AKia    C    G        0      0        2 
   1  chr1_17576888     AOna    C    G        0      0        2 
   1  chr1_17576888     ASom    C    G        0      0        2 
   1  chr1_17576888     HCab    C    G        0      0        2 
   1  chr1_17576888     HPrz    C    G        0      0        2 
   1  chr1_17576888     ZBoe    C    G        0      0        2 
   1  chr1_17576888     ZGre    C    G        0      0        2 
   1  chr1_17576888     ZHar    C    G        0      0        2 
   1  chr1_17576888   Sample    C    G        0      0        2 
   1  chr1_17578246     AAsi    A    G        0      0        2 
   1  chr1_17578246     AKia    A    G        0      0        2 
   1  chr1_17578246     AOna    A    G        0      0        2 
   1  chr1_17578246     ASom    A    G        0      0        2 
   1  chr1_17578246     HCab    A    G        0      0        2 
   1  chr1_17578246     HPrz    A    G        0      0        2 
   1  chr1_17578246     ZBoe    A    G        0      0        2 
   1  chr1_17578246     ZGre    A    G        1      2        2 
   1  chr1_17578246     ZHar    A    G        0      0        2 
   1  chr1_17578246   Sample    A    G        0      0        2 
   1  chr1_17582060     AAsi    G    C        0      0        2 
   1  chr1_17582060     AKia    G    C        0      0        2 
   1  chr1_17582060     AOna    G    C        0      0        2 
   1  chr1_17582060     ASom    G    C        0      0        2 
   1  chr1_17582060     HCab    G    C        0      0        2 
   1  chr1_17582060     HPrz    G    C        0      0        2 
   1  chr1_17582060     ZBoe    G    C        0      0        2 
   1  chr1_17582060     ZGre    G    C      0.5      1        2 
   1  chr1_17582060     ZHar    G    C        0      0        2 
   1  chr1_17582060   Sample    G    C        0      0        2 
   1  chr1_17586760     AAsi    A    G        0      0        2 
   1  chr1_17586760     AKia    A    G        0      0        2 
   1  chr1_17586760     AOna    A    G        0      0        2 
   1  chr1_17586760     ASom    A    G        0      0        2 
   1  chr1_17586760     HCab    A    G        0      0        2 
   1  chr1_17586760     HPrz    A    G        0      0        2 
   1  chr1_17586760     ZBoe    A    G      0.5      1        2 
   1  chr1_17586760     ZGre    A    G        0      0        2 
   1  chr1_17586760     ZHar    A    G        0      0        2 
   1  chr1_17586760   Sample    A    G        0      0        2 
   1  chr1_17590460     AAsi    T    G        0      0        2 
   1  chr1_17590460     AKia    T    G        0      0        2 
   1  chr1_17590460     AOna    T    G        0      0        2 
   1  chr1_17590460     ASom    T    G        1      2        2 
   1  chr1_17590460     HCab    T    G        0      0        2 
   1  chr1_17590460     HPrz    T    G        0      0        2 
   1  chr1_17590460     ZBoe    T    G        0      0        2 
   1  chr1_17590460     ZGre    T    G        0      0        2 
   1  chr1_17590460     ZHar    T    G        0      0        2 
   1  chr1_17590460   Sample    T    G        1      2        2 
   1  chr1_17590734     AAsi    A    G        0      0        2 
   1  chr1_17590734     AKia    A    G        0      0        2 
   1  chr1_17590734     AOna    A    G        0      0        2 
   1  chr1_17590734     ASom    A    G        0      0        2 
   1  chr1_17590734     HCab    A    G        0      0        2 
   1  chr1_17590734     HPrz    A    G        0      0        2 
   1  chr1_17590734     ZBoe    A    G        0      0        2 
   1  chr1_17590734     ZGre    A    G        1      2        2 
   1  chr1_17590734     ZHar    A    G        0      0        2 
   1  chr1_17590734   Sample    A    G        0      0        2 
   1  chr1_17594577     AAsi    C    T        0      0        2 
   1  chr1_17594577     AKia    C    T        0      0        2 
   1  chr1_17594577     AOna    C    T        0      0        2 
   1  chr1_17594577     ASom    C    T        0      0        2 
   1  chr1_17594577     HCab    C    T        0      0        2 
   1  chr1_17594577     HPrz    C    T        0      0        2 
   1  chr1_17594577     ZBoe    C    T        0      0        2 
   1  chr1_17594577     ZGre    C    T        0      0        2 
   1  chr1_17594577     ZHar    C    T        1      2        2 
   1  chr1_17594577   Sample    C    T        0      0        2 
   1  chr1_17634248     AAsi    C    T        0      0        2 
   1  chr1_17634248     AKia    C    T        0      0        2 
   1  chr1_17634248     AOna    C    T        0      0        2 
   1  chr1_17634248     ASom    C    T      0.5      1        2 
   1  chr1_17634248     HCab    C    T        0      0        2 
   1  chr1_17634248     HPrz    C    T        0      0        2 
   1  chr1_17634248     ZBoe    C    T        0      0        2 
   1  chr1_17634248     ZGre    C    T        0      0        2 
   1  chr1_17634248     ZHar    C    T        0      0        2 
   1  chr1_17634248   Sample    C    T        0      0        2 
   1  chr1_17635771     AAsi    C    T        0      0        2 
   1  chr1_17635771     AKia    C    T        0      0        2 
   1  chr1_17635771     AOna    C    T        0      0        2 
   1  chr1_17635771     ASom    C    T        0      0        2 
   1  chr1_17635771     HCab    C    T        0      0        2 
   1  chr1_17635771     HPrz    C    T        0      0        2 
   1  chr1_17635771     ZBoe    C    T      0.5      1        2 
   1  chr1_17635771     ZGre    C    T        0      0        2 
   1  chr1_17635771     ZHar    C    T        0      0        2 
   1  chr1_17635771   Sample    C    T        0      0        2 
   1  chr1_17637040     AAsi    C    G        0      0        2 
   1  chr1_17637040     AKia    C    G        0      0        2 
   1  chr1_17637040     AOna    C    G        0      0        2 
   1  chr1_17637040     ASom    C    G        0      0        2 
   1  chr1_17637040     HCab    C    G        0      0        2 
   1  chr1_17637040     HPrz    C    G        0      0        2 
   1  chr1_17637040     ZBoe    C    G        0      0        2 
   1  chr1_17637040     ZGre    C    G        0      0        2 
   1  chr1_17637040     ZHar    C    G        1      2        2 
   1  chr1_17637040   Sample    C    G        0      0        2 
   1  chr1_17640845     AAsi    C    G        0      0        2 
   1  chr1_17640845     AKia    C    G        0      0        2 
   1  chr1_17640845     AOna    C    G        0      0        2 
   1  chr1_17640845     ASom    C    G        0      0        2 
   1  chr1_17640845     HCab    C    G        0      0        2 
   1  chr1_17640845     HPrz    C    G        0      0        2 
   1  chr1_17640845     ZBoe    C    G        0      0        2 
   1  chr1_17640845     ZGre    C    G        1      2        2 
   1  chr1_17640845     ZHar    C    G        0      0        2 
   1  chr1_17640845   Sample    C    G        0      0        2 
   1  chr1_17648679     AAsi    C    A        0      0        2 
   1  chr1_17648679     AKia    C    A        1      2        2 
   1  chr1_17648679     AOna    C    A        1      2        2 
   1  chr1_17648679     ASom    C    A        0      0        2 
   1  chr1_17648679     HCab    C    A        0      0        2 
   1  chr1_17648679     HPrz    C    A        0      0        2 
   1  chr1_17648679     ZBoe    C    A        0      0        2 
   1  chr1_17648679     ZGre    C    A        0      0        2 
   1  chr1_17648679     ZHar    C    A        0      0        2 
   1  chr1_17648679   Sample    C    A        0      0        2 
   1  chr1_17649932     AAsi    G    T        0      0        2 
   1  chr1_17649932     AKia    G    T        0      0        2 
   1  chr1_17649932     AOna    G    T        0      0        2 
   1  chr1_17649932     ASom    G    T        0      0        2 
   1  chr1_17649932     HCab    G    T        0      0        2 
   1  chr1_17649932     HPrz    G    T        0      0        2 
   1  chr1_17649932     ZBoe    G    T        0      0        2 
   1  chr1_17649932     ZGre    G    T        1      2        2 
   1  chr1_17649932     ZHar    G    T        0      0        2 
   1  chr1_17649932   Sample    G    T        0      0        2 
   1  chr1_17651727     AAsi    C    T        0      0        2 
   1  chr1_17651727     AKia    C    T        0      0        2 
   1  chr1_17651727     AOna    C    T        0      0        2 
   1  chr1_17651727     ASom    C    T        0      0        2 
   1  chr1_17651727     HCab    C    T        0      0        2 
   1  chr1_17651727     HPrz    C    T        0      0        2 
   1  chr1_17651727     ZBoe    C    T        0      0        2 
   1  chr1_17651727     ZGre    C    T        1      2        2 
   1  chr1_17651727     ZHar    C    T        0      0        2 
   1  chr1_17651727   Sample    C    T        0      0        2 
   1  chr1_17664393     AAsi    A    G        0      0        2 
   1  chr1_17664393     AKia    A    G        0      0        2 
   1  chr1_17664393     AOna    A    G        0      0        2 
   1  chr1_17664393     ASom    A    G        0      0        2 
   1  chr1_17664393     HCab    A    G        0      0        2 
   1  chr1_17664393     HPrz    A    G        0      0        2 
   1  chr1_17664393     ZBoe    A    G        0      0        2 
   1  chr1_17664393     ZGre    A    G        0      0        2 
   1  chr1_17664393     ZHar    A    G        1      2        2 
   1  chr1_17664393   Sample    A    G        0      0        2 
   1  chr1_17665091     AAsi    G    A        0      0        2 
   1  chr1_17665091     AKia    G    A        0      0        2 
   1  chr1_17665091     AOna    G    A        0      0        2 
   1  chr1_17665091     ASom    G    A        0      0        2 
   1  chr1_17665091     HCab    G    A        1      2        2 
   1  chr1_17665091     HPrz    G    A        1      2        2 
   1  chr1_17665091     ZBoe    G    A        0      0        2 
   1  chr1_17665091     ZGre    G    A      0.5      1        2 
   1  chr1_17665091     ZHar    G    A        0      0        2 
   1  chr1_17665091   Sample    G    A        0      0        2 
   1  chr1_17687318     AAsi    T    C        0      0        2 
   1  chr1_17687318     AKia    T    C        0      0        2 
   1  chr1_17687318     AOna    T    C        0      0        2 
   1  chr1_17687318     ASom    T    C        0      0        2 
   1  chr1_17687318     HCab    T    C        1      2        2 
   1  chr1_17687318     HPrz    T    C        1      2        2 
   1  chr1_17687318     ZBoe    T    C        0      0        2 
   1  chr1_17687318     ZGre    T    C        0      0        2 
   1  chr1_17687318     ZHar    T    C        0      0        2 
   1  chr1_17687318   Sample    T    C        0      0        2 
   1  chr1_17690945     AAsi    A    G        0      0        2 
   1  chr1_17690945     AKia    A    G      0.5      1        2 
   1  chr1_17690945     AOna    A    G        0      0        2 
   1  chr1_17690945     ASom    A    G        0      0        2 
   1  chr1_17690945     HCab    A    G        0      0        2 
   1  chr1_17690945     HPrz    A    G        0      0        2 
   1  chr1_17690945     ZBoe    A    G        0      0        2 
   1  chr1_17690945     ZGre    A    G        0      0        2 
   1  chr1_17690945     ZHar    A    G        0      0        2 
   1  chr1_17690945   Sample    A    G        0      0        2 
   1  chr1_17693581     AAsi    T    C        0      0        2 
   1  chr1_17693581     AKia    T    C        0      0        2 
   1  chr1_17693581     AOna    T    C        0      0        2 
   1  chr1_17693581     ASom    T    C        0      0        2 
   1  chr1_17693581     HCab    T    C        0      0        2 
   1  chr1_17693581     HPrz    T    C        0      0        2 
   1  chr1_17693581     ZBoe    T    C        0      0        2 
   1  chr1_17693581     ZGre    T    C        0      0        2 
   1  chr1_17693581     ZHar    T    C        1      2        2 
   1  chr1_17693581   Sample    T    C        0      0        2 
   1  chr1_17705261     AAsi    G    C        0      0        2 
   1  chr1_17705261     AKia    G    C        0      0        2 
   1  chr1_17705261     AOna    G    C        0      0        2 
   1  chr1_17705261     ASom    G    C        0      0        2 
   1  chr1_17705261     HCab    G    C        0      0        2 
   1  chr1_17705261     HPrz    G    C        0      0        2 
   1  chr1_17705261     ZBoe    G    C      0.5      1        2 
   1  chr1_17705261     ZGre    G    C        0      0        2 
   1  chr1_17705261     ZHar    G    C        0      0        2 
   1  chr1_17705261   Sample    G    C        0      0        2 
   1  chr1_17707997     AAsi    T    A        0      0        2 
   1  chr1_17707997     AKia    T    A        0      0        2 
   1  chr1_17707997     AOna    T    A        0      0        2 
   1  chr1_17707997     ASom    T    A        0      0        2 
   1  chr1_17707997     HCab    T    A        0      0        2 
   1  chr1_17707997     HPrz    T    A        0      0        2 
   1  chr1_17707997     ZBoe    T    A        1      2        2 
   1  chr1_17707997     ZGre    T    A        0      0        2 
   1  chr1_17707997     ZHar    T    A        0      0        2 
   1  chr1_17707997   Sample    T    A        0      0        2 
   1  chr1_17710781     AAsi    T    C        0      0        2 
   1  chr1_17710781     AKia    T    C      0.5      1        2 
   1  chr1_17710781     AOna    T    C        0      0        2 
   1  chr1_17710781     ASom    T    C        0      0        2 
   1  chr1_17710781     HCab    T    C        0      0        2 
   1  chr1_17710781     HPrz    T    C        0      0        2 
   1  chr1_17710781     ZBoe    T    C        0      0        2 
   1  chr1_17710781     ZGre    T    C        0      0        2 
   1  chr1_17710781     ZHar    T    C        0      0        2 
   1  chr1_17710781   Sample    T    C        1      2        2 
   1  chr1_17714565     AAsi    C    A        0      0        2 
   1  chr1_17714565     AKia    C    A        0      0        2 
   1  chr1_17714565     AOna    C    A        1      2        2 
   1  chr1_17714565     ASom    C    A        0      0        2 
   1  chr1_17714565     HCab    C    A        0      0        2 
   1  chr1_17714565     HPrz    C    A        0      0        2 
   1  chr1_17714565     ZBoe    C    A        0      0        2 
   1  chr1_17714565     ZGre    C    A        0      0        2 
   1  chr1_17714565     ZHar    C    A        0      0        2 
   1  chr1_17714565   Sample    C    A        0      0        2 
   1  chr1_17716671     AAsi    A    G        0      0        2 
   1  chr1_17716671     AKia    A    G        0      0        2 
   1  chr1_17716671     AOna    A    G        0      0        2 
   1  chr1_17716671     ASom    A    G        0      0        2 
   1  chr1_17716671     HCab    A    G        1      2        2 
   1  chr1_17716671     HPrz    A    G        1      2        2 
   1  chr1_17716671     ZBoe    A    G        0      0        2 
   1  chr1_17716671     ZGre    A    G        0      0        2 
   1  chr1_17716671     ZHar    A    G        0      0        2 
   1  chr1_17716671   Sample    A    G        0      0        2 
   1  chr1_17717254     AAsi    A    G        0      0        2 
   1  chr1_17717254     AKia    A    G        1      2        2 
   1  chr1_17717254     AOna    A    G        0      0        2 
   1  chr1_17717254     ASom    A    G        0      0        2 
   1  chr1_17717254     HCab    A    G        0      0        2 
   1  chr1_17717254     HPrz    A    G        0      0        2 
   1  chr1_17717254     ZBoe    A    G        0      0        2 
   1  chr1_17717254     ZGre    A    G        0      0        2 
   1  chr1_17717254     ZHar    A    G        0      0        2 
   1  chr1_17717254   Sample    A    G        0      0        2 
   1  chr1_17718664     AAsi    T    C        0      0        2 
   1  chr1_17718664     AKia    T    C        0      0        2 
   1  chr1_17718664     AOna    T    C        0      0        2 
   1  chr1_17718664     ASom    T    C      0.5      1        2 
   1  chr1_17718664     HCab    T    C        0      0        2 
   1  chr1_17718664     HPrz    T    C        0      0        2 
   1  chr1_17718664     ZBoe    T    C        0      0        2 
   1  chr1_17718664     ZGre    T    C        0      0        2 
   1  chr1_17718664     ZHar    T    C        0      0        2 
   1  chr1_17718664   Sample    T    C        0      0        2 
   1  chr1_17742735     AAsi    G    A        1      2        2 
   1  chr1_17742735     AKia    G    A        0      0        2 
   1  chr1_17742735     AOna    G    A        0      0        2 
   1  chr1_17742735     ASom    G    A        0      0        2 
   1  chr1_17742735     HCab    G    A        0      0        2 
   1  chr1_17742735     HPrz    G    A        0      0        2 
   1  chr1_17742735     ZBoe    G    A        0      0        2 
   1  chr1_17742735     ZGre    G    A        0      0        2 
   1  chr1_17742735     ZHar    G    A        0      0        2 
   1  chr1_17742735   Sample    G    A        1      2        2 
   1  chr1_17744772     AAsi    C    T        0      0        2 
   1  chr1_17744772     AKia    C    T        0      0        2 
   1  chr1_17744772     AOna    C    T        0      0        2 
   1  chr1_17744772     ASom    C    T        0      0        2 
   1  chr1_17744772     HCab    C    T        0      0        2 
   1  chr1_17744772     HPrz    C    T        0      0        2 
   1  chr1_17744772     ZBoe    C    T        0      0        2 
   1  chr1_17744772     ZGre    C    T        1      2        2 
   1  chr1_17744772     ZHar    C    T        0      0        2 
   1  chr1_17744772   Sample    C    T        0      0        2 
   1  chr1_17744839     AAsi    A    T      0.5      1        2 
   1  chr1_17744839     AKia    A    T        0      0        2 
   1  chr1_17744839     AOna    A    T        0      0        2 
   1  chr1_17744839     ASom    A    T        0      0        2 
   1  chr1_17744839     HCab    A    T        0      0        2 
   1  chr1_17744839     HPrz    A    T        0      0        2 
   1  chr1_17744839     ZBoe    A    T        0      0        2 
   1  chr1_17744839     ZGre    A    T        0      0        2 
   1  chr1_17744839     ZHar    A    T        0      0        2 
   1  chr1_17744839   Sample    A    T        1      2        2 
   1  chr1_17749074     AAsi    G    C      0.5      1        2 
   1  chr1_17749074     AKia    G    C        0      0        2 
   1  chr1_17749074     AOna    G    C        0      0        2 
   1  chr1_17749074     ASom    G    C        0      0        2 
   1  chr1_17749074     HCab    G    C        0      0        2 
   1  chr1_17749074     HPrz    G    C        0      0        2 
   1  chr1_17749074     ZBoe    G    C        0      0        2 
   1  chr1_17749074     ZGre    G    C        0      0        2 
   1  chr1_17749074     ZHar    G    C        0      0        2 
   1  chr1_17749074   Sample    G    C        0      0        2 
   1  chr1_17753409     AAsi    A    G        0      0        2 
   1  chr1_17753409     AKia    A    G        0      0        2 
   1  chr1_17753409     AOna    A    G        0      0        2 
   1  chr1_17753409     ASom    A    G        0      0        2 
   1  chr1_17753409     HCab    A    G        0      0        2 
   1  chr1_17753409     HPrz    A    G        0      0        2 
   1  chr1_17753409     ZBoe    A    G        0      0        2 
   1  chr1_17753409     ZGre    A    G        1      2        2 
   1  chr1_17753409     ZHar    A    G        0      0        2 
   1  chr1_17753409   Sample    A    G        1      2        2 
   1  chr1_17764864     AAsi    T    G        0      0        2 
   1  chr1_17764864     AKia    T    G        0      0        2 
   1  chr1_17764864     AOna    T    G        0      0        2 
   1  chr1_17764864     ASom    T    G        0      0        2 
   1  chr1_17764864     HCab    T    G        0      0        2 
   1  chr1_17764864     HPrz    T    G        0      0        2 
   1  chr1_17764864     ZBoe    T    G        0      0        2 
   1  chr1_17764864     ZGre    T    G        1      2        2 
   1  chr1_17764864     ZHar    T    G        0      0        2 
   1  chr1_17764864   Sample    T    G        0      0        2 
   1  chr1_17765896     AAsi    C    G        0      0        2 
   1  chr1_17765896     AKia    C    G        0      0        2 
   1  chr1_17765896     AOna    C    G        0      0        2 
   1  chr1_17765896     ASom    C    G        0      0        2 
   1  chr1_17765896     HCab    C    G        1      2        2 
   1  chr1_17765896     HPrz    C    G        1      2        2 
   1  chr1_17765896     ZBoe    C    G        0      0        2 
   1  chr1_17765896     ZGre    C    G        0      0        2 
   1  chr1_17765896     ZHar    C    G        0      0        2 
   1  chr1_17765896   Sample    C    G        0      0        2 
   1  chr1_17766991     AAsi    T    C        0      0        2 
   1  chr1_17766991     AKia    T    C        0      0        2 
   1  chr1_17766991     AOna    T    C        0      0        2 
   1  chr1_17766991     ASom    T    C        0      0        2 
   1  chr1_17766991     HCab    T    C        1      2        2 
   1  chr1_17766991     HPrz    T    C        1      2        2 
   1  chr1_17766991     ZBoe    T    C        0      0        2 
   1  chr1_17766991     ZGre    T    C        0      0        2 
   1  chr1_17766991     ZHar    T    C        0      0        2 
   1  chr1_17766991   Sample    T    C        0      0        2 
   1  chr1_17775738     AAsi    C    A        0      0        2 
   1  chr1_17775738     AKia    C    A        0      0        2 
   1  chr1_17775738     AOna    C    A        0      0        2 
   1  chr1_17775738     ASom    C    A        0      0        2 
   1  chr1_17775738     HCab    C    A        0      0        2 
   1  chr1_17775738     HPrz    C    A        0      0        2 
   1  chr1_17775738     ZBoe    C    A        0      0        2 
   1  chr1_17775738     ZGre    C    A        1      2        2 
   1  chr1_17775738     ZHar    C    A        0      0        2 
   1  chr1_17775738   Sample    C    A        0      0        2 
   1  chr1_17779886     AAsi    C    T        0      0        2 
   1  chr1_17779886     AKia    C    T        0      0        2 
   1  chr1_17779886     AOna    C    T        0      0        2 
   1  chr1_17779886     ASom    C    T      0.5      1        2 
   1  chr1_17779886     HCab    C    T        0      0        2 
   1  chr1_17779886     HPrz    C    T        0      0        2 
   1  chr1_17779886     ZBoe    C    T        0      0        2 
   1  chr1_17779886     ZGre    C    T        0      0        2 
   1  chr1_17779886     ZHar    C    T        0      0        2 
   1  chr1_17779886   Sample    C    T        0      0        2 
   1  chr1_17784882     AAsi    T    C        0      0        2 
   1  chr1_17784882     AKia    T    C        0      0        2 
   1  chr1_17784882     AOna    T    C        0      0        2 
   1  chr1_17784882     ASom    T    C      0.5      1        2 
   1  chr1_17784882     HCab    T    C        0      0        2 
   1  chr1_17784882     HPrz    T    C        0      0        2 
   1  chr1_17784882     ZBoe    T    C        0      0        2 
   1  chr1_17784882     ZGre    T    C        0      0        2 
   1  chr1_17784882     ZHar    T    C        0      0        2 
   1  chr1_17784882   Sample    T    C        0      0        2 
   1  chr1_17785422     AAsi    G    T        0      0        2 
   1  chr1_17785422     AKia    G    T        0      0        2 
   1  chr1_17785422     AOna    G    T        0      0        2 
   1  chr1_17785422     ASom    G    T        0      0        2 
   1  chr1_17785422     HCab    G    T        0      0        2 
   1  chr1_17785422     HPrz    G    T        0      0        2 
   1  chr1_17785422     ZBoe    G    T        1      2        2 
   1  chr1_17785422     ZGre    G    T        0      0        2 
   1  chr1_17785422     ZHar    G    T        0      0        2 
   1  chr1_17785422   Sample    G    T        0      0        2 
   1  chr1_17791266     AAsi    A    G        0      0        2 
   1  chr1_17791266     AKia    A    G        0      0        2 
   1  chr1_17791266     AOna    A    G        0      0        2 
   1  chr1_17791266     ASom    A    G        0      0        2 
   1  chr1_17791266     HCab    A    G        0      0        2 
   1  chr1_17791266     HPrz    A    G        0      0        2 
   1  chr1_17791266     ZBoe    A    G      0.5      1        2 
   1  chr1_17791266     ZGre    A    G        0      0        2 
   1  chr1_17791266     ZHar    A    G        0      0        2 
   1  chr1_17791266   Sample    A    G        0      0        2 
   1  chr1_17792446     AAsi    A    T        0      0        2 
   1  chr1_17792446     AKia    A    T        0      0        2 
   1  chr1_17792446     AOna    A    T        0      0        2 
   1  chr1_17792446     ASom    A    T        0      0        2 
   1  chr1_17792446     HCab    A    T        1      2        2 
   1  chr1_17792446     HPrz    A    T        1      2        2 
   1  chr1_17792446     ZBoe    A    T        0      0        2 
   1  chr1_17792446     ZGre    A    T        0      0        2 
   1  chr1_17792446     ZHar    A    T        0      0        2 
   1  chr1_17792446   Sample    A    T        0      0        2 
   1  chr1_17792808     AAsi    T    C        0      0        2 
   1  chr1_17792808     AKia    T    C        0      0        2 
   1  chr1_17792808     AOna    T    C        1      2        2 
   1  chr1_17792808     ASom    T    C        0      0        2 
   1  chr1_17792808     HCab    T    C        0      0        2 
   1  chr1_17792808     HPrz    T    C        0      0        2 
   1  chr1_17792808     ZBoe    T    C        0      0        2 
   1  chr1_17792808     ZGre    T    C        0      0        2 
   1  chr1_17792808     ZHar    T    C        0      0        2 
   1  chr1_17792808   Sample    T    C        0      0        2 
   1  chr1_17795826     AAsi    T    C        0      0        2 
   1  chr1_17795826     AKia    T    C      0.5      1        2 
   1  chr1_17795826     AOna    T    C        0      0        2 
   1  chr1_17795826     ASom    T    C        0      0        2 
   1  chr1_17795826     HCab    T    C        0      0        2 
   1  chr1_17795826     HPrz    T    C        0      0        2 
   1  chr1_17795826     ZBoe    T    C        0      0        2 
   1  chr1_17795826     ZGre    T    C        0      0        2 
   1  chr1_17795826     ZHar    T    C        0      0        2 
   1  chr1_17795826   Sample    T    C        0      0        2 
   1  chr1_17795872     AAsi    T    C        1      2        2 
   1  chr1_17795872     AKia    T    C        0      0        2 
   1  chr1_17795872     AOna    T    C        0      0        2 
   1  chr1_17795872     ASom    T    C        1      2        2 
   1  chr1_17795872     HCab    T    C        0      0        2 
   1  chr1_17795872     HPrz    T    C        0      0        2 
   1  chr1_17795872     ZBoe    T    C        0      0        2 
   1  chr1_17795872     ZGre    T    C        0      0        2 
   1  chr1_17795872     ZHar    T    C        0      0        2 
   1  chr1_17795872   Sample    T    C        1      2        2 
   1  chr1_17805326     AAsi    C    T        0      0        2 
   1  chr1_17805326     AKia    C    T        0      0        2 
   1  chr1_17805326     AOna    C    T        0      0        2 
   1  chr1_17805326     ASom    C    T        0      0        2 
   1  chr1_17805326     HCab    C    T        1      2        2 
   1  chr1_17805326     HPrz    C    T        1      2        2 
   1  chr1_17805326     ZBoe    C    T        0      0        2 
   1  chr1_17805326     ZGre    C    T        0      0        2 
   1  chr1_17805326     ZHar    C    T        0      0        2 
   1  chr1_17805326   Sample    C    T        0      0        2 
   1  chr1_17809707     AAsi    C    T      0.5      1        2 
   1  chr1_17809707     AKia    C    T        0      0        2 
   1  chr1_17809707     AOna    C    T        0      0        2 
   1  chr1_17809707     ASom    C    T        0      0        2 
   1  chr1_17809707     HCab    C    T        0      0        2 
   1  chr1_17809707     HPrz    C    T        0      0        2 
   1  chr1_17809707     ZBoe    C    T        0      0        2 
   1  chr1_17809707     ZGre    C    T        0      0        2 
   1  chr1_17809707     ZHar    C    T        0      0        2 
   1  chr1_17809707   Sample    C    T        0      0        2 
   1  chr1_17811250     AAsi    A    G        0      0        2 
   1  chr1_17811250     AKia    A    G        0      0        2 
   1  chr1_17811250     AOna    A    G        0      0        2 
   1  chr1_17811250     ASom    A    G        0      0        2 
   1  chr1_17811250     HCab    A    G        0      0        2 
   1  chr1_17811250     HPrz    A    G      0.5      1        2 
   1  chr1_17811250     ZBoe    A    G        0      0        2 
   1  chr1_17811250     ZGre    A    G        0      0        2 
   1  chr1_17811250     ZHar    A    G        0      0        2 
   1  chr1_17811250   Sample    A    G        0      0        2 
   1  chr1_17817215     AAsi    G    T        0      0        2 
   1  chr1_17817215     AKia    G    T        0      0        2 
   1  chr1_17817215     AOna    G    T        0      0        2 
   1  chr1_17817215     ASom    G    T        0      0        2 
   1  chr1_17817215     HCab    G    T        0      0        2 
   1  chr1_17817215     HPrz    G    T        0      0        2 
   1  chr1_17817215     ZBoe    G    T        0      0        2 
   1  chr1_17817215     ZGre    G    T      0.5      1        2 
   1  chr1_17817215     ZHar    G    T        0      0        2 
   1  chr1_17817215   Sample    G    T        0      0        2 
   1  chr1_17832042     AAsi    C    A        0      0        2 
   1  chr1_17832042     AKia    C    A        1      2        2 
   1  chr1_17832042     AOna    C    A        1      2        2 
   1  chr1_17832042     ASom    C    A        0      0        2 
   1  chr1_17832042     HCab    C    A        0      0        2 
   1  chr1_17832042     HPrz    C    A        0      0        2 
   1  chr1_17832042     ZBoe    C    A        0      0        2 
   1  chr1_17832042     ZGre    C    A        0      0        2 
   1  chr1_17832042     ZHar    C    A        0      0        2 
   1  chr1_17832042   Sample    C    A        0      0        2 
   1  chr1_17839346     AAsi    A    C        0      0        2 
   1  chr1_17839346     AKia    A    C        1      2        2 
   1  chr1_17839346     AOna    A    C        0      0        2 
   1  chr1_17839346     ASom    A    C        0      0        2 
   1  chr1_17839346     HCab    A    C        0      0        2 
   1  chr1_17839346     HPrz    A    C        0      0        2 
   1  chr1_17839346     ZBoe    A    C        0      0        2 
   1  chr1_17839346     ZGre    A    C        0      0        2 
   1  chr1_17839346     ZHar    A    C        0      0        2 
   1  chr1_17839346   Sample    A    C        0      0        2 
   1  chr1_17849421     AAsi    A    T        0      0        2 
   1  chr1_17849421     AKia    A    T        0      0        2 
   1  chr1_17849421     AOna    A    T        0      0        2 
   1  chr1_17849421     ASom    A    T        0      0        2 
   1  chr1_17849421     HCab    A    T        0      0        2 
   1  chr1_17849421     HPrz    A    T        1      2        2 
   1  chr1_17849421     ZBoe    A    T        0      0        2 
   1  chr1_17849421     ZGre    A    T        0      0        2 
   1  chr1_17849421     ZHar    A    T        0      0        2 
   1  chr1_17849421   Sample    A    T        0      0        2 
   1  chr1_17851090     AAsi    C    T        0      0        2 
   1  chr1_17851090     AKia    C    T        0      0        2 
   1  chr1_17851090     AOna    C    T        0      0        2 
   1  chr1_17851090     ASom    C    T        0      0        2 
   1  chr1_17851090     HCab    C    T        1      2        2 
   1  chr1_17851090     HPrz    C    T        1      2        2 
   1  chr1_17851090     ZBoe    C    T        0      0        2 
   1  chr1_17851090     ZGre    C    T        0      0        2 
   1  chr1_17851090     ZHar    C    T        0      0        2 
   1  chr1_17851090   Sample    C    T        0      0        2 
   1  chr1_17856605     AAsi    T    C        0      0        2 
   1  chr1_17856605     AKia    T    C        0      0        2 
   1  chr1_17856605     AOna    T    C        0      0        2 
   1  chr1_17856605     ASom    T    C        1      2        2 
   1  chr1_17856605     HCab    T    C        0      0        2 
   1  chr1_17856605     HPrz    T    C        0      0        2 
   1  chr1_17856605     ZBoe    T    C        0      0        2 
   1  chr1_17856605     ZGre    T    C        0      0        2 
   1  chr1_17856605     ZHar    T    C        0      0        2 
   1  chr1_17856605   Sample    T    C        0      0        2 
   1  chr1_17859542     AAsi    C    T        0      0        2 
   1  chr1_17859542     AKia    C    T        0      0        2 
   1  chr1_17859542     AOna    C    T        0      0        2 
   1  chr1_17859542     ASom    C    T        0      0        2 
   1  chr1_17859542     HCab    C    T        1      2        2 
   1  chr1_17859542     HPrz    C    T        1      2        2 
   1  chr1_17859542     ZBoe    C    T        0      0        2 
   1  chr1_17859542     ZGre    C    T        0      0        2 
   1  chr1_17859542     ZHar    C    T        0      0        2 
   1  chr1_17859542   Sample    C    T        0      0        2 
   1  chr1_17860245     AAsi    T    A        0      0        2 
   1  chr1_17860245     AKia    T    A        0      0        2 
   1  chr1_17860245     AOna    T    A        0      0        2 
   1  chr1_17860245     ASom    T    A        0      0        2 
   1  chr1_17860245     HCab    T    A        1      2        2 
   1  chr1_17860245     HPrz    T    A        1      2        2 
   1  chr1_17860245     ZBoe    T    A        0      0        2 
   1  chr1_17860245     ZGre    T    A        0      0        2 
   1  chr1_17860245     ZHar    T    A        0      0        2 
   1  chr1_17860245   Sample    T    A        0      0        2 
   1  chr1_17867327     AAsi    T    C        0      0        2 
   1  chr1_17867327     AKia    T    C        0      0        2 
   1  chr1_17867327     AOna    T    C        0      0        2 
   1  chr1_17867327     ASom    T    C        0      0        2 
   1  chr1_17867327     HCab    T    C        0      0        2 
   1  chr1_17867327     HPrz    T    C      0.5      1        2 
   1  chr1_17867327     ZBoe    T    C        0      0        2 
   1  chr1_17867327     ZGre    T    C        0      0        2 
   1  chr1_17867327     ZHar    T    C        0      0        2 
   1  chr1_17867327   Sample    T    C        0      0        2 
   1  chr1_17871657     AAsi    T    C        0      0        2 
   1  chr1_17871657     AKia    T    C        0      0        2 
   1  chr1_17871657     AOna    T    C        0      0        2 
   1  chr1_17871657     ASom    T    C        0      0        2 
   1  chr1_17871657     HCab    T    C        0      0        2 
   1  chr1_17871657     HPrz    T    C        0      0        2 
   1  chr1_17871657     ZBoe    T    C        0      0        2 
   1  chr1_17871657     ZGre    T    C        0      0        2 
   1  chr1_17871657     ZHar    T    C      0.5      1        2 
   1  chr1_17871657   Sample    T    C        0      0        2 
   1  chr1_17880522     AAsi    T    G        0      0        2 
   1  chr1_17880522     AKia    T    G        0      0        2 
   1  chr1_17880522     AOna    T    G        0      0        2 
   1  chr1_17880522     ASom    T    G      0.5      1        2 
   1  chr1_17880522     HCab    T    G        0      0        2 
   1  chr1_17880522     HPrz    T    G        0      0        2 
   1  chr1_17880522     ZBoe    T    G        0      0        2 
   1  chr1_17880522     ZGre    T    G        0      0        2 
   1  chr1_17880522     ZHar    T    G        0      0        2 
   1  chr1_17880522   Sample    T    G        0      0        2 
   1  chr1_17882344     AAsi    A    G        0      0        2 
   1  chr1_17882344     AKia    A    G        0      0        2 
   1  chr1_17882344     AOna    A    G        0      0        2 
   1  chr1_17882344     ASom    A    G        0      0        2 
   1  chr1_17882344     HCab    A    G        1      2        2 
   1  chr1_17882344     HPrz    A    G        1      2        2 
   1  chr1_17882344     ZBoe    A    G        0      0        2 
   1  chr1_17882344     ZGre    A    G        0      0        2 
   1  chr1_17882344     ZHar    A    G        0      0        2 
   1  chr1_17882344   Sample    A    G        0      0        2 
   1  chr1_17884164     AAsi    A    G        0      0        2 
   1  chr1_17884164     AKia    A    G        0      0        2 
   1  chr1_17884164     AOna    A    G        0      0        2 
   1  chr1_17884164     ASom    A    G        0      0        2 
   1  chr1_17884164     HCab    A    G        0      0        2 
   1  chr1_17884164     HPrz    A    G        0      0        2 
   1  chr1_17884164     ZBoe    A    G      0.5      1        2 
   1  chr1_17884164     ZGre    A    G        0      0        2 
   1  chr1_17884164     ZHar    A    G        0      0        2 
   1  chr1_17884164   Sample    A    G        0      0        2 
   1  chr1_17884906     AAsi    T    C        0      0        2 
   1  chr1_17884906     AKia    T    C        0      0        2 
   1  chr1_17884906     AOna    T    C        0      0        2 
   1  chr1_17884906     ASom    T    C        0      0        2 
   1  chr1_17884906     HCab    T    C        0      0        2 
   1  chr1_17884906     HPrz    T    C        0      0        2 
   1  chr1_17884906     ZBoe    T    C        0      0        2 
   1  chr1_17884906     ZGre    T    C        0      0        2 
   1  chr1_17884906     ZHar    T    C      0.5      1        2 
   1  chr1_17884906   Sample    T    C        0      0        2 
   1  chr1_17892601     AAsi    T    C        0      0        2 
   1  chr1_17892601     AKia    T    C        0      0        2 
   1  chr1_17892601     AOna    T    C        0      0        2 
   1  chr1_17892601     ASom    T    C        0      0        2 
   1  chr1_17892601     HCab    T    C        1      2        2 
   1  chr1_17892601     HPrz    T    C        1      2        2 
   1  chr1_17892601     ZBoe    T    C        0      0        2 
   1  chr1_17892601     ZGre    T    C        0      0        2 
   1  chr1_17892601     ZHar    T    C        0      0        2 
   1  chr1_17892601   Sample    T    C        0      0        2 
   1  chr1_17914120     AAsi    T    C        0      0        2 
   1  chr1_17914120     AKia    T    C        0      0        2 
   1  chr1_17914120     AOna    T    C        1      2        2 
   1  chr1_17914120     ASom    T    C        0      0        2 
   1  chr1_17914120     HCab    T    C        0      0        2 
   1  chr1_17914120     HPrz    T    C        0      0        2 
   1  chr1_17914120     ZBoe    T    C        0      0        2 
   1  chr1_17914120     ZGre    T    C        0      0        2 
   1  chr1_17914120     ZHar    T    C        0      0        2 
   1  chr1_17914120   Sample    T    C        0      0        2 
   1  chr1_17918511     AAsi    T    C        0      0        2 
   1  chr1_17918511     AKia    T    C        1      2        2 
   1  chr1_17918511     AOna    T    C        0      0        2 
   1  chr1_17918511     ASom    T    C        0      0        2 
   1  chr1_17918511     HCab    T    C        0      0        2 
   1  chr1_17918511     HPrz    T    C        0      0        2 
   1  chr1_17918511     ZBoe    T    C        0      0        2 
   1  chr1_17918511     ZGre    T    C        0      0        2 
   1  chr1_17918511     ZHar    T    C        0      0        2 
   1  chr1_17918511   Sample    T    C        0      0        2 
   1  chr1_17921936     AAsi    A    G        0      0        2 
   1  chr1_17921936     AKia    A    G        0      0        2 
   1  chr1_17921936     AOna    A    G        0      0        2 
   1  chr1_17921936     ASom    A    G        0      0        2 
   1  chr1_17921936     HCab    A    G        1      2        2 
   1  chr1_17921936     HPrz    A    G        1      2        2 
   1  chr1_17921936     ZBoe    A    G        0      0        2 
   1  chr1_17921936     ZGre    A    G        0      0        2 
   1  chr1_17921936     ZHar    A    G        0      0        2 
   1  chr1_17921936   Sample    A    G        0      0        2 
   1  chr1_17925294     AAsi    C    T        0      0        2 
   1  chr1_17925294     AKia    C    T        0      0        2 
   1  chr1_17925294     AOna    C    T        0      0        2 
   1  chr1_17925294     ASom    C    T        0      0        2 
   1  chr1_17925294     HCab    C    T        0      0        2 
   1  chr1_17925294     HPrz    C    T        0      0        2 
   1  chr1_17925294     ZBoe    C    T        1      2        2 
   1  chr1_17925294     ZGre    C    T        0      0        2 
   1  chr1_17925294     ZHar    C    T        0      0        2 
   1  chr1_17925294   Sample    C    T        0      0        2 
   1  chr1_17926595     AAsi    T    C        0      0        2 
   1  chr1_17926595     AKia    T    C        0      0        2 
   1  chr1_17926595     AOna    T    C        0      0        2 
   1  chr1_17926595     ASom    T    C        0      0        2 
   1  chr1_17926595     HCab    T    C        1      2        2 
   1  chr1_17926595     HPrz    T    C        1      2        2 
   1  chr1_17926595     ZBoe    T    C        0      0        2 
   1  chr1_17926595     ZGre    T    C        0      0        2 
   1  chr1_17926595     ZHar    T    C        0      0        2 
   1  chr1_17926595   Sample    T    C        0      0        2 
   1  chr1_17951182     AAsi    A    G        0      0        2 
   1  chr1_17951182     AKia    A    G        0      0        2 
   1  chr1_17951182     AOna    A    G        0      0        2 
   1  chr1_17951182     ASom    A    G      0.5      1        2 
   1  chr1_17951182     HCab    A    G        0      0        2 
   1  chr1_17951182     HPrz    A    G        0      0        2 
   1  chr1_17951182     ZBoe    A    G        0      0        2 
   1  chr1_17951182     ZGre    A    G        0      0        2 
   1  chr1_17951182     ZHar    A    G        0      0        2 
   1  chr1_17951182   Sample    A    G        0      0        2 
   1  chr1_17964923     AAsi    A    G        0      0        2 
   1  chr1_17964923     AKia    A    G        0      0        2 
   1  chr1_17964923     AOna    A    G        0      0        2 
   1  chr1_17964923     ASom    A    G        0      0        2 
   1  chr1_17964923     HCab    A    G        0      0        2 
   1  chr1_17964923     HPrz    A    G        0      0        2 
   1  chr1_17964923     ZBoe    A    G      0.5      1        2 
   1  chr1_17964923     ZGre    A    G        0      0        2 
   1  chr1_17964923     ZHar    A    G        0      0        2 
   1  chr1_17964923   Sample    A    G        0      0        2 
   1  chr1_17972886     AAsi    T    C      0.5      1        2 
   1  chr1_17972886     AKia    T    C        0      0        2 
   1  chr1_17972886     AOna    T    C        0      0        2 
   1  chr1_17972886     ASom    T    C        0      0        2 
   1  chr1_17972886     HCab    T    C        0      0        2 
   1  chr1_17972886     HPrz    T    C        0      0        2 
   1  chr1_17972886     ZBoe    T    C        0      0        2 
   1  chr1_17972886     ZGre    T    C        0      0        2 
   1  chr1_17972886     ZHar    T    C        0      0        2 
   1  chr1_17972886   Sample    T    C        0      0        2 
   1  chr1_17978010     AAsi    G    T        0      0        2 
   1  chr1_17978010     AKia    G    T        0      0        2 
   1  chr1_17978010     AOna    G    T        0      0        2 
   1  chr1_17978010     ASom    G    T        0      0        2 
   1  chr1_17978010     HCab    G    T        0      0        2 
   1  chr1_17978010     HPrz    G    T        0      0        2 
   1  chr1_17978010     ZBoe    G    T        0      0        2 
   1  chr1_17978010     ZGre    G    T        1      2        2 
   1  chr1_17978010     ZHar    G    T        1      2        2 
   1  chr1_17978010   Sample    G    T        0      0        2 
   1  chr1_17978543     AAsi    G    A        0      0        2 
   1  chr1_17978543     AKia    G    A        0      0        2 
   1  chr1_17978543     AOna    G    A        0      0        2 
   1  chr1_17978543     ASom    G    A        0      0        2 
   1  chr1_17978543     HCab    G    A        0      0        2 
   1  chr1_17978543     HPrz    G    A        0      0        2 
   1  chr1_17978543     ZBoe    G    A        0      0        2 
   1  chr1_17978543     ZGre    G    A        0      0        2 
   1  chr1_17978543     ZHar    G    A        1      2        2 
   1  chr1_17978543   Sample    G    A        0      0        2 
   1  chr1_17983240     AAsi    T    C        0      0        2 
   1  chr1_17983240     AKia    T    C        0      0        2 
   1  chr1_17983240     AOna    T    C        0      0        2 
   1  chr1_17983240     ASom    T    C        0      0        2 
   1  chr1_17983240     HCab    T    C        1      2        2 
   1  chr1_17983240     HPrz    T    C        1      2        2 
   1  chr1_17983240     ZBoe    T    C        0      0        2 
   1  chr1_17983240     ZGre    T    C        0      0        2 
   1  chr1_17983240     ZHar    T    C        0      0        2 
   1  chr1_17983240   Sample    T    C        0      0        2 
   1  chr1_17987753     AAsi    C    T        0      0        2 
   1  chr1_17987753     AKia    C    T        0      0        2 
   1  chr1_17987753     AOna    C    T        0      0        2 
   1  chr1_17987753     ASom    C    T        0      0        2 
   1  chr1_17987753     HCab    C    T        0      0        2 
   1  chr1_17987753     HPrz    C    T        0      0        2 
   1  chr1_17987753     ZBoe    C    T        0      0        2 
   1  chr1_17987753     ZGre    C    T        0      0        2 
   1  chr1_17987753     ZHar    C    T      0.5      1        2 
   1  chr1_17987753   Sample    C    T        0      0        2 
   1  chr1_17993658     AAsi    T    C        0      0        2 
   1  chr1_17993658     AKia    T    C        0      0        2 
   1  chr1_17993658     AOna    T    C        0      0        2 
   1  chr1_17993658     ASom    T    C        0      0        2 
   1  chr1_17993658     HCab    T    C        0      0        2 
   1  chr1_17993658     HPrz    T    C        0      0        2 
   1  chr1_17993658     ZBoe    T    C        1      2        2 
   1  chr1_17993658     ZGre    T    C        1      2        2 
   1  chr1_17993658     ZHar    T    C        1      2        2 
   1  chr1_17993658   Sample    T    C        0      0        2 
   1  chr1_17995113     AAsi    A    G        0      0        2 
   1  chr1_17995113     AKia    A    G        0      0        2 
   1  chr1_17995113     AOna    A    G        0      0        2 
   1  chr1_17995113     ASom    A    G        0      0        2 
   1  chr1_17995113     HCab    A    G        1      2        2 
   1  chr1_17995113     HPrz    A    G        1      2        2 
   1  chr1_17995113     ZBoe    A    G        0      0        2 
   1  chr1_17995113     ZGre    A    G        0      0        2 
   1  chr1_17995113     ZHar    A    G        0      0        2 
   1  chr1_17995113   Sample    A    G        0      0        2 
   1  chr1_18000083     AAsi    G    C        0      0        2 
   1  chr1_18000083     AKia    G    C        0      0        2 
   1  chr1_18000083     AOna    G    C        0      0        2 
   1  chr1_18000083     ASom    G    C        0      0        2 
   1  chr1_18000083     HCab    G    C        1      2        2 
   1  chr1_18000083     HPrz    G    C        1      2        2 
   1  chr1_18000083     ZBoe    G    C        0      0        2 
   1  chr1_18000083     ZGre    G    C        0      0        2 
   1  chr1_18000083     ZHar    G    C        0      0        2 
   1  chr1_18000083   Sample    G    C        0      0        2 
   1  chr1_18000599     AAsi    T    C        0      0        2 
   1  chr1_18000599     AKia    T    C        0      0        2 
   1  chr1_18000599     AOna    T    C        0      0        2 
   1  chr1_18000599     ASom    T    C        0      0        2 
   1  chr1_18000599     HCab    T    C        0      0        2 
   1  chr1_18000599     HPrz    T    C        0      0        2 
   1  chr1_18000599     ZBoe    T    C        0      0        2 
   1  chr1_18000599     ZGre    T    C      0.5      1        2 
   1  chr1_18000599     ZHar    T    C        0      0        2 
   1  chr1_18000599   Sample    T    C        0      0        2 
   1  chr1_18000671     AAsi    T    G        0      0        2 
   1  chr1_18000671     AKia    T    G        0      0        2 
   1  chr1_18000671     AOna    T    G        0      0        2 
   1  chr1_18000671     ASom    T    G        0      0        2 
   1  chr1_18000671     HCab    T    G        0      0        2 
   1  chr1_18000671     HPrz    T    G        0      0        2 
   1  chr1_18000671     ZBoe    T    G      0.5      1        2 
   1  chr1_18000671     ZGre    T    G        0      0        2 
   1  chr1_18000671     ZHar    T    G        0      0        2 
   1  chr1_18000671   Sample    T    G        0      0        2 
   1  chr1_18011515     AAsi    G    A        0      0        2 
   1  chr1_18011515     AKia    G    A        0      0        2 
   1  chr1_18011515     AOna    G    A        0      0        2 
   1  chr1_18011515     ASom    G    A        0      0        2 
   1  chr1_18011515     HCab    G    A        0      0        2 
   1  chr1_18011515     HPrz    G    A        0      0        2 
   1  chr1_18011515     ZBoe    G    A        0      0        2 
   1  chr1_18011515     ZGre    G    A      0.5      1        2 
   1  chr1_18011515     ZHar    G    A        0      0        2 
   1  chr1_18011515   Sample    G    A        0      0        2 
   1  chr1_18014145     AAsi    C    A        0      0        2 
   1  chr1_18014145     AKia    C    A        0      0        2 
   1  chr1_18014145     AOna    C    A        0      0        2 
   1  chr1_18014145     ASom    C    A        0      0        2 
   1  chr1_18014145     HCab    C    A        0      0        2 
   1  chr1_18014145     HPrz    C    A        0      0        2 
   1  chr1_18014145     ZBoe    C    A        0      0        2 
   1  chr1_18014145     ZGre    C    A      0.5      1        2 
   1  chr1_18014145     ZHar    C    A        0      0        2 
   1  chr1_18014145   Sample    C    A        0      0        2 
   1  chr1_18016323     AAsi    T    C        0      0        2 
   1  chr1_18016323     AKia    T    C        0      0        2 
   1  chr1_18016323     AOna    T    C        0      0        2 
   1  chr1_18016323     ASom    T    C        0      0        2 
   1  chr1_18016323     HCab    T    C        0      0        2 
   1  chr1_18016323     HPrz    T    C        0      0        2 
   1  chr1_18016323     ZBoe    T    C        0      0        2 
   1  chr1_18016323     ZGre    T    C        0      0        2 
   1  chr1_18016323     ZHar    T    C      0.5      1        2 
   1  chr1_18016323   Sample    T    C        0      0        2 
   1  chr1_18016602     AAsi    G    T        0      0        2 
   1  chr1_18016602     AKia    G    T        0      0        2 
   1  chr1_18016602     AOna    G    T        0      0        2 
   1  chr1_18016602     ASom    G    T        0      0        2 
   1  chr1_18016602     HCab    G    T        1      2        2 
   1  chr1_18016602     HPrz    G    T        1      2        2 
   1  chr1_18016602     ZBoe    G    T        0      0        2 
   1  chr1_18016602     ZGre    G    T        0      0        2 
   1  chr1_18016602     ZHar    G    T        0      0        2 
   1  chr1_18016602   Sample    G    T        0      0        2 
   1  chr1_18017584     AAsi    C    T        0      0        2 
   1  chr1_18017584     AKia    C    T        0      0        2 
   1  chr1_18017584     AOna    C    T        0      0        2 
   1  chr1_18017584     ASom    C    T        0      0        2 
   1  chr1_18017584     HCab    C    T        1      2        2 
   1  chr1_18017584     HPrz    C    T        1      2        2 
   1  chr1_18017584     ZBoe    C    T        0      0        2 
   1  chr1_18017584     ZGre    C    T        0      0        2 
   1  chr1_18017584     ZHar    C    T        0      0        2 
   1  chr1_18017584   Sample    C    T        0      0        2 
   1  chr1_18033649     AAsi    G    A        0      0        2 
   1  chr1_18033649     AKia    G    A        0      0        2 
   1  chr1_18033649     AOna    G    A        0      0        2 
   1  chr1_18033649     ASom    G    A        0      0        2 
   1  chr1_18033649     HCab    G    A      0.5      1        2 
   1  chr1_18033649     HPrz    G    A      0.5      1        2 
   1  chr1_18033649     ZBoe    G    A        0      0        2 
   1  chr1_18033649     ZGre    G    A        0      0        2 
   1  chr1_18033649     ZHar    G    A        0      0        2 
   1  chr1_18033649   Sample    G    A        0      0        2 
   1  chr1_18034193     AAsi    A    G        0      0        2 
   1  chr1_18034193     AKia    A    G        0      0        2 
   1  chr1_18034193     AOna    A    G        0      0        2 
   1  chr1_18034193     ASom    A    G        0      0        2 
   1  chr1_18034193     HCab    A    G      0.5      1        2 
   1  chr1_18034193     HPrz    A    G      0.5      1        2 
   1  chr1_18034193     ZBoe    A    G        0      0        2 
   1  chr1_18034193     ZGre    A    G        0      0        2 
   1  chr1_18034193     ZHar    A    G        0      0        2 
   1  chr1_18034193   Sample    A    G        0      0        2 
   1  chr1_18036354     AAsi    G    T        0      0        2 
   1  chr1_18036354     AKia    G    T        0      0        2 
   1  chr1_18036354     AOna    G    T        0      0        2 
   1  chr1_18036354     ASom    G    T        0      0        2 
   1  chr1_18036354     HCab    G    T        1      2        2 
   1  chr1_18036354     HPrz    G    T        1      2        2 
   1  chr1_18036354     ZBoe    G    T        0      0        2 
   1  chr1_18036354     ZGre    G    T        0      0        2 
   1  chr1_18036354     ZHar    G    T        0      0        2 
   1  chr1_18036354   Sample    G    T        0      0        2 
   1  chr1_18037750     AAsi    T    C        0      0        2 
   1  chr1_18037750     AKia    T    C        0      0        2 
   1  chr1_18037750     AOna    T    C        0      0        2 
   1  chr1_18037750     ASom    T    C        0      0        2 
   1  chr1_18037750     HCab    T    C        0      0        2 
   1  chr1_18037750     HPrz    T    C        0      0        2 
   1  chr1_18037750     ZBoe    T    C        0      0        2 
   1  chr1_18037750     ZGre    T    C        0      0        2 
   1  chr1_18037750     ZHar    T    C      0.5      1        2 
   1  chr1_18037750   Sample    T    C        0      0        2 
   1  chr1_18037900     AAsi    T    G        0      0        2 
   1  chr1_18037900     AKia    T    G        0      0        2 
   1  chr1_18037900     AOna    T    G        0      0        2 
   1  chr1_18037900     ASom    T    G        0      0        2 
   1  chr1_18037900     HCab    T    G      0.5      1        2 
   1  chr1_18037900     HPrz    T    G      0.5      1        2 
   1  chr1_18037900     ZBoe    T    G        0      0        2 
   1  chr1_18037900     ZGre    T    G        0      0        2 
   1  chr1_18037900     ZHar    T    G        0      0        2 
   1  chr1_18037900   Sample    T    G        0      0        2 
   1  chr1_18039892     AAsi    C    A        0      0        2 
   1  chr1_18039892     AKia    C    A        0      0        2 
   1  chr1_18039892     AOna    C    A        0      0        2 
   1  chr1_18039892     ASom    C    A        0      0        2 
   1  chr1_18039892     HCab    C    A      0.5      1        2 
   1  chr1_18039892     HPrz    C    A      0.5      1        2 
   1  chr1_18039892     ZBoe    C    A        0      0        2 
   1  chr1_18039892     ZGre    C    A        0      0        2 
   1  chr1_18039892     ZHar    C    A        0      0        2 
   1  chr1_18039892   Sample    C    A        0      0        2 
   1  chr1_18040116     AAsi    G    A        0      0        2 
   1  chr1_18040116     AKia    G    A        0      0        2 
   1  chr1_18040116     AOna    G    A        0      0        2 
   1  chr1_18040116     ASom    G    A        0      0        2 
   1  chr1_18040116     HCab    G    A        0      0        2 
   1  chr1_18040116     HPrz    G    A        0      0        2 
   1  chr1_18040116     ZBoe    G    A        0      0        2 
   1  chr1_18040116     ZGre    G    A        0      0        2 
   1  chr1_18040116     ZHar    G    A        1      2        2 
   1  chr1_18040116   Sample    G    A        0      0        2 
   1  chr1_18040297     AAsi    A    G        0      0        2 
   1  chr1_18040297     AKia    A    G        0      0        2 
   1  chr1_18040297     AOna    A    G        0      0        2 
   1  chr1_18040297     ASom    A    G        0      0        2 
   1  chr1_18040297     HCab    A    G        0      0        2 
   1  chr1_18040297     HPrz    A    G        0      0        2 
   1  chr1_18040297     ZBoe    A    G        0      0        2 
   1  chr1_18040297     ZGre    A    G      0.5      1        2 
   1  chr1_18040297     ZHar    A    G        0      0        2 
   1  chr1_18040297   Sample    A    G        0      0        2 
   1  chr1_18042419     AAsi    T    C        0      0        2 
   1  chr1_18042419     AKia    T    C        0      0        2 
   1  chr1_18042419     AOna    T    C        0      0        2 
   1  chr1_18042419     ASom    T    C      0.5      1        2 
   1  chr1_18042419     HCab    T    C        0      0        2 
   1  chr1_18042419     HPrz    T    C        0      0        2 
   1  chr1_18042419     ZBoe    T    C        0      0        2 
   1  chr1_18042419     ZGre    T    C        0      0        2 
   1  chr1_18042419     ZHar    T    C        0      0        2 
   1  chr1_18042419   Sample    T    C        0      0        2 
   1  chr1_18043055     AAsi    G    C        0      0        2 
   1  chr1_18043055     AKia    G    C        0      0        2 
   1  chr1_18043055     AOna    G    C        0      0        2 
   1  chr1_18043055     ASom    G    C        0      0        2 
   1  chr1_18043055     HCab    G    C      0.5      1        2 
   1  chr1_18043055     HPrz    G    C      0.5      1        2 
   1  chr1_18043055     ZBoe    G    C        0      0        2 
   1  chr1_18043055     ZGre    G    C        0      0        2 
   1  chr1_18043055     ZHar    G    C        0      0        2 
   1  chr1_18043055   Sample    G    C        0      0        2 
   1  chr1_18043118     AAsi    G    C        0      0        2 
   1  chr1_18043118     AKia    G    C        0      0        2 
   1  chr1_18043118     AOna    G    C        0      0        2 
   1  chr1_18043118     ASom    G    C        0      0        2 
   1  chr1_18043118     HCab    G    C        1      2        2 
   1  chr1_18043118     HPrz    G    C        1      2        2 
   1  chr1_18043118     ZBoe    G    C        0      0        2 
   1  chr1_18043118     ZGre    G    C      0.5      1        2 
   1  chr1_18043118     ZHar    G    C        1      2        2 
   1  chr1_18043118   Sample    G    C        0      0        2 
   1  chr1_18052090     AAsi    C    T        0      0        2 
   1  chr1_18052090     AKia    C    T        0      0        2 
   1  chr1_18052090     AOna    C    T        0      0        2 
   1  chr1_18052090     ASom    C    T        0      0        2 
   1  chr1_18052090     HCab    C    T        0      0        2 
   1  chr1_18052090     HPrz    C    T        0      0        2 
   1  chr1_18052090     ZBoe    C    T        0      0        2 
   1  chr1_18052090     ZGre    C    T        0      0        2 
   1  chr1_18052090     ZHar    C    T        1      2        2 
   1  chr1_18052090   Sample    C    T        0      0        2 
   1  chr1_18052982     AAsi    G    A        0      0        2 
   1  chr1_18052982     AKia    G    A        0      0        2 
   1  chr1_18052982     AOna    G    A        0      0        2 
   1  chr1_18052982     ASom    G    A        0      0        2 
   1  chr1_18052982     HCab    G    A      0.5      1        2 
   1  chr1_18052982     HPrz    G    A        0      0        2 
   1  chr1_18052982     ZBoe    G    A        0      0        2 
   1  chr1_18052982     ZGre    G    A        0      0        2 
   1  chr1_18052982     ZHar    G    A        0      0        2 
   1  chr1_18052982   Sample    G    A        0      0        2 
   1  chr1_18057645     AAsi    A    G        0      0        2 
   1  chr1_18057645     AKia    A    G        0      0        2 
   1  chr1_18057645     AOna    A    G        0      0        2 
   1  chr1_18057645     ASom    A    G        0      0        2 
   1  chr1_18057645     HCab    A    G        0      0        2 
   1  chr1_18057645     HPrz    A    G        0      0        2 
   1  chr1_18057645     ZBoe    A    G      0.5      1        2 
   1  chr1_18057645     ZGre    A    G        0      0        2 
   1  chr1_18057645     ZHar    A    G        0      0        2 
   1  chr1_18057645   Sample    A    G        0      0        2 
   1  chr1_18057933     AAsi    T    C      0.5      1        2 
   1  chr1_18057933     AKia    T    C        0      0        2 
   1  chr1_18057933     AOna    T    C        0      0        2 
   1  chr1_18057933     ASom    T    C      0.5      1        2 
   1  chr1_18057933     HCab    T    C        0      0        2 
   1  chr1_18057933     HPrz    T    C        0      0        2 
   1  chr1_18057933     ZBoe    T    C        0      0        2 
   1  chr1_18057933     ZGre    T    C        0      0        2 
   1  chr1_18057933     ZHar    T    C        0      0        2 
   1  chr1_18057933   Sample    T    C        1      2        2 
   1  chr1_18058194     AAsi    C    T      0.5      1        2 
   1  chr1_18058194     AKia    C    T        0      0        2 
   1  chr1_18058194     AOna    C    T        0      0        2 
   1  chr1_18058194     ASom    C    T        0      0        2 
   1  chr1_18058194     HCab    C    T        0      0        2 
   1  chr1_18058194     HPrz    C    T        0      0        2 
   1  chr1_18058194     ZBoe    C    T        0      0        2 
   1  chr1_18058194     ZGre    C    T        0      0        2 
   1  chr1_18058194     ZHar    C    T        0      0        2 
   1  chr1_18058194   Sample    C    T        0      0        2 
   1  chr1_18060755     AAsi    A    G        0      0        2 
   1  chr1_18060755     AKia    A    G        0      0        2 
   1  chr1_18060755     AOna    A    G        0      0        2 
   1  chr1_18060755     ASom    A    G        0      0        2 
   1  chr1_18060755     HCab    A    G      0.5      1        2 
   1  chr1_18060755     HPrz    A    G        0      0        2 
   1  chr1_18060755     ZBoe    A    G        0      0        2 
   1  chr1_18060755     ZGre    A    G        0      0        2 
   1  chr1_18060755     ZHar    A    G        0      0        2 
   1  chr1_18060755   Sample    A    G        0      0        2 
   1  chr1_18061668     AAsi    C    T        0      0        2 
   1  chr1_18061668     AKia    C    T        1      2        2 
   1  chr1_18061668     AOna    C    T        0      0        2 
   1  chr1_18061668     ASom    C    T        0      0        2 
   1  chr1_18061668     HCab    C    T        0      0        2 
   1  chr1_18061668     HPrz    C    T        0      0        2 
   1  chr1_18061668     ZBoe    C    T        0      0        2 
   1  chr1_18061668     ZGre    C    T        0      0        2 
   1  chr1_18061668     ZHar    C    T        0      0        2 
   1  chr1_18061668   Sample    C    T        0      0        2 
   1  chr1_18062729     AAsi    C    T        0      0        2 
   1  chr1_18062729     AKia    C    T        0      0        2 
   1  chr1_18062729     AOna    C    T        0      0        2 
   1  chr1_18062729     ASom    C    T        0      0        2 
   1  chr1_18062729     HCab    C    T        1      2        2 
   1  chr1_18062729     HPrz    C    T      0.5      1        2 
   1  chr1_18062729     ZBoe    C    T        0      0        2 
   1  chr1_18062729     ZGre    C    T        0      0        2 
   1  chr1_18062729     ZHar    C    T        0      0        2 
   1  chr1_18062729   Sample    C    T        0      0        2 
   1  chr1_18063224     AAsi    C    A        0      0        2 
   1  chr1_18063224     AKia    C    A        0      0        2 
   1  chr1_18063224     AOna    C    A        0      0        2 
   1  chr1_18063224     ASom    C    A        0      0        2 
   1  chr1_18063224     HCab    C    A        1      2        2 
   1  chr1_18063224     HPrz    C    A        1      2        2 
   1  chr1_18063224     ZBoe    C    A        0      0        2 
   1  chr1_18063224     ZGre    C    A        0      0        2 
   1  chr1_18063224     ZHar    C    A        0      0        2 
   1  chr1_18063224   Sample    C    A        0      0        2 
   1  chr1_18066842     AAsi    C    T        1      2        2 
   1  chr1_18066842     AKia    C    T        0      0        2 
   1  chr1_18066842     AOna    C    T        0      0        2 
   1  chr1_18066842     ASom    C    T        1      2        2 
   1  chr1_18066842     HCab    C    T        0      0        2 
   1  chr1_18066842     HPrz    C    T        0      0        2 
   1  chr1_18066842     ZBoe    C    T        0      0        2 
   1  chr1_18066842     ZGre    C    T        0      0        2 
   1  chr1_18066842     ZHar    C    T        0      0        2 
   1  chr1_18066842   Sample    C    T        1      2        2 
   1  chr1_18067239     AAsi    T    C        0      0        2 
   1  chr1_18067239     AKia    T    C        0      0        2 
   1  chr1_18067239     AOna    T    C        0      0        2 
   1  chr1_18067239     ASom    T    C        0      0        2 
   1  chr1_18067239     HCab    T    C        0      0        2 
   1  chr1_18067239     HPrz    T    C        1      2        2 
   1  chr1_18067239     ZBoe    T    C        0      0        2 
   1  chr1_18067239     ZGre    T    C        0      0        2 
   1  chr1_18067239     ZHar    T    C        0      0        2 
   1  chr1_18067239   Sample    T    C        0      0        2 
   1  chr1_18069218     AAsi    T    C        0      0        2 
   1  chr1_18069218     AKia    T    C      0.5      1        2 
   1  chr1_18069218     AOna    T    C        0      0        2 
   1  chr1_18069218     ASom    T    C        0      0        2 
   1  chr1_18069218     HCab    T    C        0      0        2 
   1  chr1_18069218     HPrz    T    C        0      0        2 
   1  chr1_18069218     ZBoe    T    C        0      0        2 
   1  chr1_18069218     ZGre    T    C        0      0        2 
   1  chr1_18069218     ZHar    T    C        0      0        2 
   1  chr1_18069218   Sample    T    C        0      0        2 
   1  chr1_18072171     AAsi    G    C        0      0        2 
   1  chr1_18072171     AKia    G    C        0      0        2 
   1  chr1_18072171     AOna    G    C        0      0        2 
   1  chr1_18072171     ASom    G    C      0.5      1        2 
   1  chr1_18072171     HCab    G    C        0      0        2 
   1  chr1_18072171     HPrz    G    C        0      0        2 
   1  chr1_18072171     ZBoe    G    C        0      0        2 
   1  chr1_18072171     ZGre    G    C        0      0        2 
   1  chr1_18072171     ZHar    G    C        0      0        2 
   1  chr1_18072171   Sample    G    C        0      0        2 
   1  chr1_18073181     AAsi    C    T        0      0        2 
   1  chr1_18073181     AKia    C    T        0      0        2 
   1  chr1_18073181     AOna    C    T        0      0        2 
   1  chr1_18073181     ASom    C    T        0      0        2 
   1  chr1_18073181     HCab    C    T        1      2        2 
   1  chr1_18073181     HPrz    C    T        1      2        2 
   1  chr1_18073181     ZBoe    C    T        0      0        2 
   1  chr1_18073181     ZGre    C    T        0      0        2 
   1  chr1_18073181     ZHar    C    T        0      0        2 
   1  chr1_18073181   Sample    C    T        0      0        2 
   1  chr1_18077538     AAsi    T    C        1      2        2 
   1  chr1_18077538     AKia    T    C        0      0        2 
   1  chr1_18077538     AOna    T    C        0      0        2 
   1  chr1_18077538     ASom    T    C        0      0        2 
   1  chr1_18077538     HCab    T    C        0      0        2 
   1  chr1_18077538     HPrz    T    C        0      0        2 
   1  chr1_18077538     ZBoe    T    C        0      0        2 
   1  chr1_18077538     ZGre    T    C        0      0        2 
   1  chr1_18077538     ZHar    T    C        0      0        2 
   1  chr1_18077538   Sample    T    C        0      0        2 
   1  chr1_18080186     AAsi    C    T        1      2        2 
   1  chr1_18080186     AKia    C    T        1      2        2 
   1  chr1_18080186     AOna    C    T        1      2        2 
   1  chr1_18080186     ASom    C    T        1      2        2 
   1  chr1_18080186     HCab    C    T        0      0        2 
   1  chr1_18080186     HPrz    C    T        0      0        2 
   1  chr1_18080186     ZBoe    C    T        0      0        2 
   1  chr1_18080186     ZGre    C    T        0      0        2 
   1  chr1_18080186     ZHar    C    T        0      0        2 
   1  chr1_18080186   Sample    C    T        1      2        2 
   1  chr1_18083655     AAsi    T    G        0      0        2 
   1  chr1_18083655     AKia    T    G        0      0        2 
   1  chr1_18083655     AOna    T    G        1      2        2 
   1  chr1_18083655     ASom    T    G        0      0        2 
   1  chr1_18083655     HCab    T    G        0      0        2 
   1  chr1_18083655     HPrz    T    G        0      0        2 
   1  chr1_18083655     ZBoe    T    G        0      0        2 
   1  chr1_18083655     ZGre    T    G        0      0        2 
   1  chr1_18083655     ZHar    T    G        0      0        2 
   1  chr1_18083655   Sample    T    G        0      0        2 
   1  chr1_18092387     AAsi    G    T        0      0        2 
   1  chr1_18092387     AKia    G    T        0      0        2 
   1  chr1_18092387     AOna    G    T        0      0        2 
   1  chr1_18092387     ASom    G    T        0      0        2 
   1  chr1_18092387     HCab    G    T        0      0        2 
   1  chr1_18092387     HPrz    G    T      0.5      1        2 
   1  chr1_18092387     ZBoe    G    T        0      0        2 
   1  chr1_18092387     ZGre    G    T        0      0        2 
   1  chr1_18092387     ZHar    G    T        0      0        2 
   1  chr1_18092387   Sample    G    T        0      0        2 
   1  chr1_18098746     AAsi    A    G        0      0        2 
   1  chr1_18098746     AKia    A    G        0      0        2 
   1  chr1_18098746     AOna    A    G        0      0        2 
   1  chr1_18098746     ASom    A    G        0      0        2 
   1  chr1_18098746     HCab    A    G        0      0        2 
   1  chr1_18098746     HPrz    A    G        0      0        2 
   1  chr1_18098746     ZBoe    A    G      0.5      1        2 
   1  chr1_18098746     ZGre    A    G        0      0        2 
   1  chr1_18098746     ZHar    A    G        0      0        2 
   1  chr1_18098746   Sample    A    G        0      0        2 
   1  chr1_18103823     AAsi    G    A        0      0        2 
   1  chr1_18103823     AKia    G    A        1      2        2 
   1  chr1_18103823     AOna    G    A        0      0        2 
   1  chr1_18103823     ASom    G    A        0      0        2 
   1  chr1_18103823     HCab    G    A        0      0        2 
   1  chr1_18103823     HPrz    G    A        0      0        2 
   1  chr1_18103823     ZBoe    G    A        0      0        2 
   1  chr1_18103823     ZGre    G    A        0      0        2 
   1  chr1_18103823     ZHar    G    A        0      0        2 
   1  chr1_18103823   Sample    G    A        0      0        2 
   1  chr1_18113026     AAsi    A    G        0      0        2 
   1  chr1_18113026     AKia    A    G        1      2        2 
   1  chr1_18113026     AOna    A    G        0      0        2 
   1  chr1_18113026     ASom    A    G        0      0        2 
   1  chr1_18113026     HCab    A    G        0      0        2 
   1  chr1_18113026     HPrz    A    G        0      0        2 
   1  chr1_18113026     ZBoe    A    G        0      0        2 
   1  chr1_18113026     ZGre    A    G        0      0        2 
   1  chr1_18113026     ZHar    A    G        0      0        2 
   1  chr1_18113026   Sample    A    G        0      0        2 
   1  chr1_18119396     AAsi    T    C        0      0        2 
   1  chr1_18119396     AKia    T    C        0      0        2 
   1  chr1_18119396     AOna    T    C        1      2        2 
   1  chr1_18119396     ASom    T    C        0      0        2 
   1  chr1_18119396     HCab    T    C        0      0        2 
   1  chr1_18119396     HPrz    T    C        0      0        2 
   1  chr1_18119396     ZBoe    T    C        0      0        2 
   1  chr1_18119396     ZGre    T    C        0      0        2 
   1  chr1_18119396     ZHar    T    C        0      0        2 
   1  chr1_18119396   Sample    T    C        0      0        2 
   1  chr1_18124382     AAsi    G    T        0      0        2 
   1  chr1_18124382     AKia    G    T        0      0        2 
   1  chr1_18124382     AOna    G    T        0      0        2 
   1  chr1_18124382     ASom    G    T        0      0        2 
   1  chr1_18124382     HCab    G    T        1      2        2 
   1  chr1_18124382     HPrz    G    T        1      2        2 
   1  chr1_18124382     ZBoe    G    T        0      0        2 
   1  chr1_18124382     ZGre    G    T        0      0        2 
   1  chr1_18124382     ZHar    G    T        0      0        2 
   1  chr1_18124382   Sample    G    T        0      0        2 
   1  chr1_18128763     AAsi    T    C        0      0        2 
   1  chr1_18128763     AKia    T    C        0      0        2 
   1  chr1_18128763     AOna    T    C        1      2        2 
   1  chr1_18128763     ASom    T    C        0      0        2 
   1  chr1_18128763     HCab    T    C        0      0        2 
   1  chr1_18128763     HPrz    T    C        0      0        2 
   1  chr1_18128763     ZBoe    T    C        0      0        2 
   1  chr1_18128763     ZGre    T    C        0      0        2 
   1  chr1_18128763     ZHar    T    C        0      0        2 
   1  chr1_18128763   Sample    T    C        0      0        2 
   1  chr1_18136404     AAsi    A    G        0      0        2 
   1  chr1_18136404     AKia    A    G        0      0        2 
   1  chr1_18136404     AOna    A    G        0      0        2 
   1  chr1_18136404     ASom    A    G        0      0        2 
   1  chr1_18136404     HCab    A    G        0      0        2 
   1  chr1_18136404     HPrz    A    G        0      0        2 
   1  chr1_18136404     ZBoe    A    G        0      0        2 
   1  chr1_18136404     ZGre    A    G        0      0        2 
   1  chr1_18136404     ZHar    A    G        1      2        2 
   1  chr1_18136404   Sample    A    G        0      0        2 
   1  chr1_18139024     AAsi    A    G        0      0        2 
   1  chr1_18139024     AKia    A    G        0      0        2 
   1  chr1_18139024     AOna    A    G        0      0        2 
   1  chr1_18139024     ASom    A    G        0      0        2 
   1  chr1_18139024     HCab    A    G        0      0        2 
   1  chr1_18139024     HPrz    A    G        0      0        2 
   1  chr1_18139024     ZBoe    A    G      0.5      1        2 
   1  chr1_18139024     ZGre    A    G        0      0        2 
   1  chr1_18139024     ZHar    A    G        0      0        2 
   1  chr1_18139024   Sample    A    G        0      0        2 
   1  chr1_18142730     AAsi    A    T        0      0        2 
   1  chr1_18142730     AKia    A    T        0      0        2 
   1  chr1_18142730     AOna    A    T        0      0        2 
   1  chr1_18142730     ASom    A    T        0      0        2 
   1  chr1_18142730     HCab    A    T        0      0        2 
   1  chr1_18142730     HPrz    A    T        0      0        2 
   1  chr1_18142730     ZBoe    A    T      0.5      1        2 
   1  chr1_18142730     ZGre    A    T        0      0        2 
   1  chr1_18142730     ZHar    A    T        0      0        2 
   1  chr1_18142730   Sample    A    T        0      0        2 
   1  chr1_18144309     AAsi    A    G        0      0        2 
   1  chr1_18144309     AKia    A    G        0      0        2 
   1  chr1_18144309     AOna    A    G        0      0        2 
   1  chr1_18144309     ASom    A    G        0      0        2 
   1  chr1_18144309     HCab    A    G      0.5      1        2 
   1  chr1_18144309     HPrz    A    G        0      0        2 
   1  chr1_18144309     ZBoe    A    G        0      0        2 
   1  chr1_18144309     ZGre    A    G        0      0        2 
   1  chr1_18144309     ZHar    A    G        0      0        2 
   1  chr1_18144309   Sample    A    G        0      0        2 
   1  chr1_18144779     AAsi    A    G        0      0        2 
   1  chr1_18144779     AKia    A    G        0      0        2 
   1  chr1_18144779     AOna    A    G        0      0        2 
   1  chr1_18144779     ASom    A    G        0      0        2 
   1  chr1_18144779     HCab    A    G        0      0        2 
   1  chr1_18144779     HPrz    A    G        0      0        2 
   1  chr1_18144779     ZBoe    A    G      0.5      1        2 
   1  chr1_18144779     ZGre    A    G        0      0        2 
   1  chr1_18144779     ZHar    A    G        0      0        2 
   1  chr1_18144779   Sample    A    G        0      0        2 
   1  chr1_18146554     AAsi    G    C        0      0        2 
   1  chr1_18146554     AKia    G    C        0      0        2 
   1  chr1_18146554     AOna    G    C        0      0        2 
   1  chr1_18146554     ASom    G    C        0      0        2 
   1  chr1_18146554     HCab    G    C        0      0        2 
   1  chr1_18146554     HPrz    G    C        0      0        2 
   1  chr1_18146554     ZBoe    G    C      0.5      1        2 
   1  chr1_18146554     ZGre    G    C        0      0        2 
   1  chr1_18146554     ZHar    G    C        0      0        2 
   1  chr1_18146554   Sample    G    C        0      0        2 
   1  chr1_18151655     AAsi    A    C        0      0        2 
   1  chr1_18151655     AKia    A    C        1      2        2 
   1  chr1_18151655     AOna    A    C        0      0        2 
   1  chr1_18151655     ASom    A    C        0      0        2 
   1  chr1_18151655     HCab    A    C        0      0        2 
   1  chr1_18151655     HPrz    A    C        0      0        2 
   1  chr1_18151655     ZBoe    A    C        0      0        2 
   1  chr1_18151655     ZGre    A    C        0      0        2 
   1  chr1_18151655     ZHar    A    C        0      0        2 
   1  chr1_18151655   Sample    A    C        0      0        2 
   1  chr1_18154154     AAsi    A    T        0      0        2 
   1  chr1_18154154     AKia    A    T        0      0        2 
   1  chr1_18154154     AOna    A    T        0      0        2 
   1  chr1_18154154     ASom    A    T        0      0        2 
   1  chr1_18154154     HCab    A    T        0      0        2 
   1  chr1_18154154     HPrz    A    T        0      0        2 
   1  chr1_18154154     ZBoe    A    T      0.5      1        2 
   1  chr1_18154154     ZGre    A    T        0      0        2 
   1  chr1_18154154     ZHar    A    T        0      0        2 
   1  chr1_18154154   Sample    A    T        0      0        2 
   1  chr1_18156538     AAsi    A    T        0      0        2 
   1  chr1_18156538     AKia    A    T        0      0        2 
   1  chr1_18156538     AOna    A    T        0      0        2 
   1  chr1_18156538     ASom    A    T        0      0        2 
   1  chr1_18156538     HCab    A    T        0      0        2 
   1  chr1_18156538     HPrz    A    T      0.5      1        2 
   1  chr1_18156538     ZBoe    A    T        0      0        2 
   1  chr1_18156538     ZGre    A    T        0      0        2 
   1  chr1_18156538     ZHar    A    T        0      0        2 
   1  chr1_18156538   Sample    A    T        0      0        2 
   1  chr1_18161907     AAsi    G    A        0      0        2 
   1  chr1_18161907     AKia    G    A        0      0        2 
   1  chr1_18161907     AOna    G    A        0      0        2 
   1  chr1_18161907     ASom    G    A        0      0        2 
   1  chr1_18161907     HCab    G    A        0      0        2 
   1  chr1_18161907     HPrz    G    A        0      0        2 
   1  chr1_18161907     ZBoe    G    A      0.5      1        2 
   1  chr1_18161907     ZGre    G    A        1      2        2 
   1  chr1_18161907     ZHar    G    A        0      0        2 
   1  chr1_18161907   Sample    G    A        0      0        2 
   1  chr1_18164201     AAsi    T    C        0      0        2 
   1  chr1_18164201     AKia    T    C        0      0        2 
   1  chr1_18164201     AOna    T    C        0      0        2 
   1  chr1_18164201     ASom    T    C        0      0        2 
   1  chr1_18164201     HCab    T    C        0      0        2 
   1  chr1_18164201     HPrz    T    C        0      0        2 
   1  chr1_18164201     ZBoe    T    C        0      0        2 
   1  chr1_18164201     ZGre    T    C        0      0        2 
   1  chr1_18164201     ZHar    T    C        1      2        2 
   1  chr1_18164201   Sample    T    C        0      0        2 
   1  chr1_18164560     AAsi    C    G        0      0        2 
   1  chr1_18164560     AKia    C    G        0      0        2 
   1  chr1_18164560     AOna    C    G        0      0        2 
   1  chr1_18164560     ASom    C    G        0      0        2 
   1  chr1_18164560     HCab    C    G        1      2        2 
   1  chr1_18164560     HPrz    C    G        1      2        2 
   1  chr1_18164560     ZBoe    C    G        0      0        2 
   1  chr1_18164560     ZGre    C    G        0      0        2 
   1  chr1_18164560     ZHar    C    G        0      0        2 
   1  chr1_18164560   Sample    C    G        0      0        2 
   1  chr1_18171138     AAsi    G    A        0      0        2 
   1  chr1_18171138     AKia    G    A        0      0        2 
   1  chr1_18171138     AOna    G    A        0      0        2 
   1  chr1_18171138     ASom    G    A        0      0        2 
   1  chr1_18171138     HCab    G    A        0      0        2 
   1  chr1_18171138     HPrz    G    A        0      0        2 
   1  chr1_18171138     ZBoe    G    A        0      0        2 
   1  chr1_18171138     ZGre    G    A        1      2        2 
   1  chr1_18171138     ZHar    G    A        0      0        2 
   1  chr1_18171138   Sample    G    A        0      0        2 
   1  chr1_18171168     AAsi    G    A        0      0        2 
   1  chr1_18171168     AKia    G    A        0      0        2 
   1  chr1_18171168     AOna    G    A        0      0        2 
   1  chr1_18171168     ASom    G    A        0      0        2 
   1  chr1_18171168     HCab    G    A        0      0        2 
   1  chr1_18171168     HPrz    G    A        0      0        2 
   1  chr1_18171168     ZBoe    G    A      0.5      1        2 
   1  chr1_18171168     ZGre    G    A        0      0        2 
   1  chr1_18171168     ZHar    G    A        0      0        2 
   1  chr1_18171168   Sample    G    A        0      0        2 
   1  chr1_18173379     AAsi    A    G        0      0        2 
   1  chr1_18173379     AKia    A    G        0      0        2 
   1  chr1_18173379     AOna    A    G        1      2        2 
   1  chr1_18173379     ASom    A    G        0      0        2 
   1  chr1_18173379     HCab    A    G        0      0        2 
   1  chr1_18173379     HPrz    A    G        0      0        2 
   1  chr1_18173379     ZBoe    A    G        1      2        2 
   1  chr1_18173379     ZGre    A    G        0      0        2 
   1  chr1_18173379     ZHar    A    G        1      2        2 
   1  chr1_18173379   Sample    A    G        0      0        2 
   1  chr1_18179988     AAsi    G    A        0      0        2 
   1  chr1_18179988     AKia    G    A        1      2        2 
   1  chr1_18179988     AOna    G    A        0      0        2 
   1  chr1_18179988     ASom    G    A        0      0        2 
   1  chr1_18179988     HCab    G    A        1      2        2 
   1  chr1_18179988     HPrz    G    A        1      2        2 
   1  chr1_18179988     ZBoe    G    A        0      0        2 
   1  chr1_18179988     ZGre    G    A        0      0        2 
   1  chr1_18179988     ZHar    G    A        0      0        2 
   1  chr1_18179988   Sample    G    A        0      0        2 
   1  chr1_18182028     AAsi    T    C        1      2        2 
   1  chr1_18182028     AKia    T    C        0      0        2 
   1  chr1_18182028     AOna    T    C        0      0        2 
   1  chr1_18182028     ASom    T    C        1      2        2 
   1  chr1_18182028     HCab    T    C        0      0        2 
   1  chr1_18182028     HPrz    T    C        0      0        2 
   1  chr1_18182028     ZBoe    T    C        0      0        2 
   1  chr1_18182028     ZGre    T    C        0      0        2 
   1  chr1_18182028     ZHar    T    C        0      0        2 
   1  chr1_18182028   Sample    T    C        1      2        2 
   1  chr1_18186050     AAsi    C    T        0      0        2 
   1  chr1_18186050     AKia    C    T        0      0        2 
   1  chr1_18186050     AOna    C    T        0      0        2 
   1  chr1_18186050     ASom    C    T        0      0        2 
   1  chr1_18186050     HCab    C    T        0      0        2 
   1  chr1_18186050     HPrz    C    T        0      0        2 
   1  chr1_18186050     ZBoe    C    T        0      0        2 
   1  chr1_18186050     ZGre    C    T        0      0        2 
   1  chr1_18186050     ZHar    C    T      0.5      1        2 
   1  chr1_18186050   Sample    C    T        0      0        2 
   1  chr1_18191491     AAsi    C    G        0      0        2 
   1  chr1_18191491     AKia    C    G        1      2        2 
   1  chr1_18191491     AOna    C    G        0      0        2 
   1  chr1_18191491     ASom    C    G        0      0        2 
   1  chr1_18191491     HCab    C    G        0      0        2 
   1  chr1_18191491     HPrz    C    G        0      0        2 
   1  chr1_18191491     ZBoe    C    G        0      0        2 
   1  chr1_18191491     ZGre    C    G        0      0        2 
   1  chr1_18191491     ZHar    C    G        0      0        2 
   1  chr1_18191491   Sample    C    G        0      0        2 
   1  chr1_18194852     AAsi    T    C        0      0        2 
   1  chr1_18194852     AKia    T    C        0      0        2 
   1  chr1_18194852     AOna    T    C        0      0        2 
   1  chr1_18194852     ASom    T    C        0      0        2 
   1  chr1_18194852     HCab    T    C      0.5      1        2 
   1  chr1_18194852     HPrz    T    C        0      0        2 
   1  chr1_18194852     ZBoe    T    C        0      0        2 
   1  chr1_18194852     ZGre    T    C        0      0        2 
   1  chr1_18194852     ZHar    T    C        0      0        2 
   1  chr1_18194852   Sample    T    C        0      0        2 
   1  chr1_18201186     AAsi    T    C        0      0        2 
   1  chr1_18201186     AKia    T    C        0      0        2 
   1  chr1_18201186     AOna    T    C        0      0        2 
   1  chr1_18201186     ASom    T    C        0      0        2 
   1  chr1_18201186     HCab    T    C        0      0        2 
   1  chr1_18201186     HPrz    T    C        0      0        2 
   1  chr1_18201186     ZBoe    T    C        1      2        2 
   1  chr1_18201186     ZGre    T    C        0      0        2 
   1  chr1_18201186     ZHar    T    C        0      0        2 
   1  chr1_18201186   Sample    T    C        0      0        2 
   1  chr1_18202989     AAsi    C    T        1      2        2 
   1  chr1_18202989     AKia    C    T        1      2        2 
   1  chr1_18202989     AOna    C    T        0      0        2 
   1  chr1_18202989     ASom    C    T        1      2        2 
   1  chr1_18202989     HCab    C    T        0      0        2 
   1  chr1_18202989     HPrz    C    T        0      0        2 
   1  chr1_18202989     ZBoe    C    T        0      0        2 
   1  chr1_18202989     ZGre    C    T        0      0        2 
   1  chr1_18202989     ZHar    C    T        0      0        2 
   1  chr1_18202989   Sample    C    T        1      2        2 
   1  chr1_18210106     AAsi    G    A        0      0        2 
   1  chr1_18210106     AKia    G    A        0      0        2 
   1  chr1_18210106     AOna    G    A        0      0        2 
   1  chr1_18210106     ASom    G    A        0      0        2 
   1  chr1_18210106     HCab    G    A        1      2        2 
   1  chr1_18210106     HPrz    G    A        1      2        2 
   1  chr1_18210106     ZBoe    G    A        0      0        2 
   1  chr1_18210106     ZGre    G    A        0      0        2 
   1  chr1_18210106     ZHar    G    A        0      0        2 
   1  chr1_18210106   Sample    G    A        0      0        2 
   1  chr1_18210590     AAsi    A    C        0      0        2 
   1  chr1_18210590     AKia    A    C        0      0        2 
   1  chr1_18210590     AOna    A    C        0      0        2 
   1  chr1_18210590     ASom    A    C        0      0        2 
   1  chr1_18210590     HCab    A    C        1      2        2 
   1  chr1_18210590     HPrz    A    C        1      2        2 
   1  chr1_18210590     ZBoe    A    C        0      0        2 
   1  chr1_18210590     ZGre    A    C        0      0        2 
   1  chr1_18210590     ZHar    A    C        0      0        2 
   1  chr1_18210590   Sample    A    C        0      0        2 
   1  chr1_18211965     AAsi    C    T      0.5      1        2 
   1  chr1_18211965     AKia    C    T        0      0        2 
   1  chr1_18211965     AOna    C    T        0      0        2 
   1  chr1_18211965     ASom    C    T        0      0        2 
   1  chr1_18211965     HCab    C    T        0      0        2 
   1  chr1_18211965     HPrz    C    T        0      0        2 
   1  chr1_18211965     ZBoe    C    T        0      0        2 
   1  chr1_18211965     ZGre    C    T        0      0        2 
   1  chr1_18211965     ZHar    C    T        0      0        2 
   1  chr1_18211965   Sample    C    T        0      0        2 
   1  chr1_18213300     AAsi    T    C        0      0        2 
   1  chr1_18213300     AKia    T    C        0      0        2 
   1  chr1_18213300     AOna    T    C        0      0        2 
   1  chr1_18213300     ASom    T    C        0      0        2 
   1  chr1_18213300     HCab    T    C        1      2        2 
   1  chr1_18213300     HPrz    T    C        1      2        2 
   1  chr1_18213300     ZBoe    T    C        0      0        2 
   1  chr1_18213300     ZGre    T    C        0      0        2 
   1  chr1_18213300     ZHar    T    C        0      0        2 
   1  chr1_18213300   Sample    T    C        0      0        2 
   1  chr1_18215534     AAsi    G    T      0.5      1        2 
   1  chr1_18215534     AKia    G    T        0      0        2 
   1  chr1_18215534     AOna    G    T        0      0        2 
   1  chr1_18215534     ASom    G    T        1      2        2 
   1  chr1_18215534     HCab    G    T        0      0        2 
   1  chr1_18215534     HPrz    G    T        0      0        2 
   1  chr1_18215534     ZBoe    G    T        0      0        2 
   1  chr1_18215534     ZGre    G    T        0      0        2 
   1  chr1_18215534     ZHar    G    T        0      0        2 
   1  chr1_18215534   Sample    G    T        1      2        2 
   1  chr1_18215820     AAsi    T    C        0      0        2 
   1  chr1_18215820     AKia    T    C        0      0        2 
   1  chr1_18215820     AOna    T    C        0      0        2 
   1  chr1_18215820     ASom    T    C        0      0        2 
   1  chr1_18215820     HCab    T    C        0      0        2 
   1  chr1_18215820     HPrz    T    C        0      0        2 
   1  chr1_18215820     ZBoe    T    C        0      0        2 
   1  chr1_18215820     ZGre    T    C      0.5      1        2 
   1  chr1_18215820     ZHar    T    C        0      0        2 
   1  chr1_18215820   Sample    T    C        0      0        2 
   1  chr1_18218776     AAsi    C    G        1      2        2 
   1  chr1_18218776     AKia    C    G        0      0        2 
   1  chr1_18218776     AOna    C    G        0      0        2 
   1  chr1_18218776     ASom    C    G        1      2        2 
   1  chr1_18218776     HCab    C    G        0      0        2 
   1  chr1_18218776     HPrz    C    G        0      0        2 
   1  chr1_18218776     ZBoe    C    G        0      0        2 
   1  chr1_18218776     ZGre    C    G        0      0        2 
   1  chr1_18218776     ZHar    C    G        0      0        2 
   1  chr1_18218776   Sample    C    G        1      2        2 
   1  chr1_18223433     AAsi    T    C        0      0        2 
   1  chr1_18223433     AKia    T    C        0      0        2 
   1  chr1_18223433     AOna    T    C        0      0        2 
   1  chr1_18223433     ASom    T    C        0      0        2 
   1  chr1_18223433     HCab    T    C        0      0        2 
   1  chr1_18223433     HPrz    T    C        0      0        2 
   1  chr1_18223433     ZBoe    T    C      0.5      1        2 
   1  chr1_18223433     ZGre    T    C        0      0        2 
   1  chr1_18223433     ZHar    T    C        0      0        2 
   1  chr1_18223433   Sample    T    C        0      0        2 
   1  chr1_18228257     AAsi    A    G        0      0        2 
   1  chr1_18228257     AKia    A    G        0      0        2 
   1  chr1_18228257     AOna    A    G        0      0        2 
   1  chr1_18228257     ASom    A    G        0      0        2 
   1  chr1_18228257     HCab    A    G        0      0        2 
   1  chr1_18228257     HPrz    A    G        0      0        2 
   1  chr1_18228257     ZBoe    A    G        0      0        2 
   1  chr1_18228257     ZGre    A    G        0      0        2 
   1  chr1_18228257     ZHar    A    G        1      2        2 
   1  chr1_18228257   Sample    A    G        0      0        2 
   1  chr1_18230166     AAsi    C    G        0      0        2 
   1  chr1_18230166     AKia    C    G        1      2        2 
   1  chr1_18230166     AOna    C    G        1      2        2 
   1  chr1_18230166     ASom    C    G        0      0        2 
   1  chr1_18230166     HCab    C    G        0      0        2 
   1  chr1_18230166     HPrz    C    G        0      0        2 
   1  chr1_18230166     ZBoe    C    G        0      0        2 
   1  chr1_18230166     ZGre    C    G        0      0        2 
   1  chr1_18230166     ZHar    C    G        0      0        2 
   1  chr1_18230166   Sample    C    G        0      0        2 
   1  chr1_18231664     AAsi    A    G        0      0        2 
   1  chr1_18231664     AKia    A    G        0      0        2 
   1  chr1_18231664     AOna    A    G        0      0        2 
   1  chr1_18231664     ASom    A    G        0      0        2 
   1  chr1_18231664     HCab    A    G        0      0        2 
   1  chr1_18231664     HPrz    A    G        0      0        2 
   1  chr1_18231664     ZBoe    A    G        0      0        2 
   1  chr1_18231664     ZGre    A    G      0.5      1        2 
   1  chr1_18231664     ZHar    A    G        0      0        2 
   1  chr1_18231664   Sample    A    G        0      0        2 
   1  chr1_18233994     AAsi    C    A        0      0        2 
   1  chr1_18233994     AKia    C    A        0      0        2 
   1  chr1_18233994     AOna    C    A        0      0        2 
   1  chr1_18233994     ASom    C    A        0      0        2 
   1  chr1_18233994     HCab    C    A        0      0        2 
   1  chr1_18233994     HPrz    C    A        0      0        2 
   1  chr1_18233994     ZBoe    C    A        0      0        2 
   1  chr1_18233994     ZGre    C    A      0.5      1        2 
   1  chr1_18233994     ZHar    C    A        0      0        2 
   1  chr1_18233994   Sample    C    A        0      0        2 
   1  chr1_18234317     AAsi    T    C        0      0        2 
   1  chr1_18234317     AKia    T    C        0      0        2 
   1  chr1_18234317     AOna    T    C        0      0        2 
   1  chr1_18234317     ASom    T    C        0      0        2 
   1  chr1_18234317     HCab    T    C        0      0        2 
   1  chr1_18234317     HPrz    T    C        0      0        2 
   1  chr1_18234317     ZBoe    T    C        0      0        2 
   1  chr1_18234317     ZGre    T    C        1      2        2 
   1  chr1_18234317     ZHar    T    C        0      0        2 
   1  chr1_18234317   Sample    T    C        0      0        2 
   1  chr1_18238037     AAsi    G    A        0      0        2 
   1  chr1_18238037     AKia    G    A        0      0        2 
   1  chr1_18238037     AOna    G    A        0      0        2 
   1  chr1_18238037     ASom    G    A        0      0        2 
   1  chr1_18238037     HCab    G    A        0      0        2 
   1  chr1_18238037     HPrz    G    A        0      0        2 
   1  chr1_18238037     ZBoe    G    A        0      0        2 
   1  chr1_18238037     ZGre    G    A        1      2        2 
   1  chr1_18238037     ZHar    G    A        0      0        2 
   1  chr1_18238037   Sample    G    A        0      0        2 
   1  chr1_18238368     AAsi    C    A        0      0        2 
   1  chr1_18238368     AKia    C    A        0      0        2 
   1  chr1_18238368     AOna    C    A        0      0        2 
   1  chr1_18238368     ASom    C    A        0      0        2 
   1  chr1_18238368     HCab    C    A        1      2        2 
   1  chr1_18238368     HPrz    C    A        1      2        2 
   1  chr1_18238368     ZBoe    C    A        0      0        2 
   1  chr1_18238368     ZGre    C    A        0      0        2 
   1  chr1_18238368     ZHar    C    A        0      0        2 
   1  chr1_18238368   Sample    C    A        0      0        2 
   1  chr1_18239227     AAsi    G    A        0      0        2 
   1  chr1_18239227     AKia    G    A        0      0        2 
   1  chr1_18239227     AOna    G    A        0      0        2 
   1  chr1_18239227     ASom    G    A        0      0        2 
   1  chr1_18239227     HCab    G    A        1      2        2 
   1  chr1_18239227     HPrz    G    A        1      2        2 
   1  chr1_18239227     ZBoe    G    A        0      0        2 
   1  chr1_18239227     ZGre    G    A        0      0        2 
   1  chr1_18239227     ZHar    G    A        0      0        2 
   1  chr1_18239227   Sample    G    A        0      0        2 
   1  chr1_18241945     AAsi    G    A        0      0        2 
   1  chr1_18241945     AKia    G    A        0      0        2 
   1  chr1_18241945     AOna    G    A        0      0        2 
   1  chr1_18241945     ASom    G    A        0      0        2 
   1  chr1_18241945     HCab    G    A        0      0        2 
   1  chr1_18241945     HPrz    G    A        0      0        2 
   1  chr1_18241945     ZBoe    G    A        0      0        2 
   1  chr1_18241945     ZGre    G    A      0.5      1        2 
   1  chr1_18241945     ZHar    G    A        0      0        2 
   1  chr1_18241945   Sample    G    A        0      0        2 
   1  chr1_18250890     AAsi    A    G        1      2        2 
   1  chr1_18250890     AKia    A    G        0      0        2 
   1  chr1_18250890     AOna    A    G        0      0        2 
   1  chr1_18250890     ASom    A    G        0      0        2 
   1  chr1_18250890     HCab    A    G        0      0        2 
   1  chr1_18250890     HPrz    A    G        0      0        2 
   1  chr1_18250890     ZBoe    A    G        0      0        2 
   1  chr1_18250890     ZGre    A    G        0      0        2 
   1  chr1_18250890     ZHar    A    G        0      0        2 
   1  chr1_18250890   Sample    A    G        1      2        2 
   1  chr1_18257942     AAsi    T    C        0      0        2 
   1  chr1_18257942     AKia    T    C        0      0        2 
   1  chr1_18257942     AOna    T    C        0      0        2 
   1  chr1_18257942     ASom    T    C        0      0        2 
   1  chr1_18257942     HCab    T    C        1      2        2 
   1  chr1_18257942     HPrz    T    C        1      2        2 
   1  chr1_18257942     ZBoe    T    C        0      0        2 
   1  chr1_18257942     ZGre    T    C        0      0        2 
   1  chr1_18257942     ZHar    T    C        0      0        2 
   1  chr1_18257942   Sample    T    C        0      0        2 
   1  chr1_18263671     AAsi    C    T        0      0        2 
   1  chr1_18263671     AKia    C    T        0      0        2 
   1  chr1_18263671     AOna    C    T        0      0        2 
   1  chr1_18263671     ASom    C    T        0      0        2 
   1  chr1_18263671     HCab    C    T        1      2        2 
   1  chr1_18263671     HPrz    C    T        1      2        2 
   1  chr1_18263671     ZBoe    C    T        0      0        2 
   1  chr1_18263671     ZGre    C    T        0      0        2 
   1  chr1_18263671     ZHar    C    T        0      0        2 
   1  chr1_18263671   Sample    C    T        0      0        2 
   1  chr1_18263987     AAsi    G    A        0      0        2 
   1  chr1_18263987     AKia    G    A        0      0        2 
   1  chr1_18263987     AOna    G    A        1      2        2 
   1  chr1_18263987     ASom    G    A        0      0        2 
   1  chr1_18263987     HCab    G    A        0      0        2 
   1  chr1_18263987     HPrz    G    A        0      0        2 
   1  chr1_18263987     ZBoe    G    A        0      0        2 
   1  chr1_18263987     ZGre    G    A        0      0        2 
   1  chr1_18263987     ZHar    G    A        0      0        2 
   1  chr1_18263987   Sample    G    A        0      0        2 
   1  chr1_18264725     AAsi    G    C        0      0        2 
   1  chr1_18264725     AKia    G    C        1      2        2 
   1  chr1_18264725     AOna    G    C        1      2        2 
   1  chr1_18264725     ASom    G    C        0      0        2 
   1  chr1_18264725     HCab    G    C        0      0        2 
   1  chr1_18264725     HPrz    G    C        0      0        2 
   1  chr1_18264725     ZBoe    G    C        0      0        2 
   1  chr1_18264725     ZGre    G    C        0      0        2 
   1  chr1_18264725     ZHar    G    C        0      0        2 
   1  chr1_18264725   Sample    G    C        0      0        2 
   1  chr1_18272844     AAsi    T    G        0      0        2 
   1  chr1_18272844     AKia    T    G        0      0        2 
   1  chr1_18272844     AOna    T    G        0      0        2 
   1  chr1_18272844     ASom    T    G      0.5      1        2 
   1  chr1_18272844     HCab    T    G        0      0        2 
   1  chr1_18272844     HPrz    T    G        0      0        2 
   1  chr1_18272844     ZBoe    T    G        0      0        2 
   1  chr1_18272844     ZGre    T    G        0      0        2 
   1  chr1_18272844     ZHar    T    G        0      0        2 
   1  chr1_18272844   Sample    T    G        0      0        2 
   1  chr1_18277789     AAsi    G    C        0      0        2 
   1  chr1_18277789     AKia    G    C      0.5      1        2 
   1  chr1_18277789     AOna    G    C        0      0        2 
   1  chr1_18277789     ASom    G    C        0      0        2 
   1  chr1_18277789     HCab    G    C        0      0        2 
   1  chr1_18277789     HPrz    G    C        0      0        2 
   1  chr1_18277789     ZBoe    G    C        0      0        2 
   1  chr1_18277789     ZGre    G    C        0      0        2 
   1  chr1_18277789     ZHar    G    C        0      0        2 
   1  chr1_18277789   Sample    G    C        0      0        2 
   1  chr1_18278114     AAsi    T    C        0      0        2 
   1  chr1_18278114     AKia    T    C        0      0        2 
   1  chr1_18278114     AOna    T    C        0      0        2 
   1  chr1_18278114     ASom    T    C        0      0        2 
   1  chr1_18278114     HCab    T    C      0.5      1        2 
   1  chr1_18278114     HPrz    T    C        0      0        2 
   1  chr1_18278114     ZBoe    T    C        0      0        2 
   1  chr1_18278114     ZGre    T    C        0      0        2 
   1  chr1_18278114     ZHar    T    C        0      0        2 
   1  chr1_18278114   Sample    T    C        0      0        2 
   1  chr1_18280134     AAsi    T    C        0      0        2 
   1  chr1_18280134     AKia    T    C        0      0        2 
   1  chr1_18280134     AOna    T    C        0      0        2 
   1  chr1_18280134     ASom    T    C        0      0        2 
   1  chr1_18280134     HCab    T    C        1      2        2 
   1  chr1_18280134     HPrz    T    C        1      2        2 
   1  chr1_18280134     ZBoe    T    C        0      0        2 
   1  chr1_18280134     ZGre    T    C        0      0        2 
   1  chr1_18280134     ZHar    T    C        0      0        2 
   1  chr1_18280134   Sample    T    C        0      0        2 
   1  chr1_18285983     AAsi    T    C        0      0        2 
   1  chr1_18285983     AKia    T    C        0      0        2 
   1  chr1_18285983     AOna    T    C        0      0        2 
   1  chr1_18285983     ASom    T    C        0      0        2 
   1  chr1_18285983     HCab    T    C        0      0        2 
   1  chr1_18285983     HPrz    T    C        0      0        2 
   1  chr1_18285983     ZBoe    T    C      0.5      1        2 
   1  chr1_18285983     ZGre    T    C        0      0        2 
   1  chr1_18285983     ZHar    T    C        0      0        2 
   1  chr1_18285983   Sample    T    C        0      0        2 
   1  chr1_18288157     AAsi    T    G        0      0        2 
   1  chr1_18288157     AKia    T    G        0      0        2 
   1  chr1_18288157     AOna    T    G        0      0        2 
   1  chr1_18288157     ASom    T    G        0      0        2 
   1  chr1_18288157     HCab    T    G        0      0        2 
   1  chr1_18288157     HPrz    T    G        0      0        2 
   1  chr1_18288157     ZBoe    T    G        0      0        2 
   1  chr1_18288157     ZGre    T    G        0      0        2 
   1  chr1_18288157     ZHar    T    G      0.5      1        2 
   1  chr1_18288157   Sample    T    G        0      0        2 
   1  chr1_18289385     AAsi    A    C        0      0        2 
   1  chr1_18289385     AKia    A    C        0      0        2 
   1  chr1_18289385     AOna    A    C        0      0        2 
   1  chr1_18289385     ASom    A    C      0.5      1        2 
   1  chr1_18289385     HCab    A    C        0      0        2 
   1  chr1_18289385     HPrz    A    C        0      0        2 
   1  chr1_18289385     ZBoe    A    C        0      0        2 
   1  chr1_18289385     ZGre    A    C        0      0        2 
   1  chr1_18289385     ZHar    A    C        0      0        2 
   1  chr1_18289385   Sample    A    C        0      0        2 
   1  chr1_18291441     AAsi    A    G        1      2        2 
   1  chr1_18291441     AKia    A    G        0      0        2 
   1  chr1_18291441     AOna    A    G        0      0        2 
   1  chr1_18291441     ASom    A    G        1      2        2 
   1  chr1_18291441     HCab    A    G        0      0        2 
   1  chr1_18291441     HPrz    A    G        0      0        2 
   1  chr1_18291441     ZBoe    A    G        0      0        2 
   1  chr1_18291441     ZGre    A    G        0      0        2 
   1  chr1_18291441     ZHar    A    G        0      0        2 
   1  chr1_18291441   Sample    A    G        1      2        2 
   1  chr1_18294021     AAsi    G    A        0      0        2 
   1  chr1_18294021     AKia    G    A        0      0        2 
   1  chr1_18294021     AOna    G    A        0      0        2 
   1  chr1_18294021     ASom    G    A        0      0        2 
   1  chr1_18294021     HCab    G    A        0      0        2 
   1  chr1_18294021     HPrz    G    A        0      0        2 
   1  chr1_18294021     ZBoe    G    A        1      2        2 
   1  chr1_18294021     ZGre    G    A        0      0        2 
   1  chr1_18294021     ZHar    G    A        0      0        2 
   1  chr1_18294021   Sample    G    A        0      0        2 
   1  chr1_18297388     AAsi    C    A        0      0        2 
   1  chr1_18297388     AKia    C    A        1      2        2 
   1  chr1_18297388     AOna    C    A        1      2        2 
   1  chr1_18297388     ASom    C    A        0      0        2 
   1  chr1_18297388     HCab    C    A        0      0        2 
   1  chr1_18297388     HPrz    C    A        0      0        2 
   1  chr1_18297388     ZBoe    C    A        0      0        2 
   1  chr1_18297388     ZGre    C    A        0      0        2 
   1  chr1_18297388     ZHar    C    A        0      0        2 
   1  chr1_18297388   Sample    C    A        0      0        2 
   1  chr1_18299119     AAsi    C    G        0      0        2 
   1  chr1_18299119     AKia    C    G        0      0        2 
   1  chr1_18299119     AOna    C    G        0      0        2 
   1  chr1_18299119     ASom    C    G        0      0        2 
   1  chr1_18299119     HCab    C    G        0      0        2 
   1  chr1_18299119     HPrz    C    G        0      0        2 
   1  chr1_18299119     ZBoe    C    G        0      0        2 
   1  chr1_18299119     ZGre    C    G        0      0        2 
   1  chr1_18299119     ZHar    C    G        1      2        2 
   1  chr1_18299119   Sample    C    G        0      0        2 
   1  chr1_18302214     AAsi    G    C        0      0        2 
   1  chr1_18302214     AKia    G    C        0      0        2 
   1  chr1_18302214     AOna    G    C        0      0        2 
   1  chr1_18302214     ASom    G    C        0      0        2 
   1  chr1_18302214     HCab    G    C        1      2        2 
   1  chr1_18302214     HPrz    G    C        1      2        2 
   1  chr1_18302214     ZBoe    G    C        0      0        2 
   1  chr1_18302214     ZGre    G    C        0      0        2 
   1  chr1_18302214     ZHar    G    C        0      0        2 
   1  chr1_18302214   Sample    G    C        0      0        2 
   1  chr1_18309001     AAsi    C    T        0      0        2 
   1  chr1_18309001     AKia    C    T        0      0        2 
   1  chr1_18309001     AOna    C    T        0      0        2 
   1  chr1_18309001     ASom    C    T        0      0        2 
   1  chr1_18309001     HCab    C    T      0.5      1        2 
   1  chr1_18309001     HPrz    C    T        0      0        2 
   1  chr1_18309001     ZBoe    C    T        0      0        2 
   1  chr1_18309001     ZGre    C    T        0      0        2 
   1  chr1_18309001     ZHar    C    T        0      0        2 
   1  chr1_18309001   Sample    C    T        0      0        2 
   1  chr1_18309753     AAsi    A    G        0      0        2 
   1  chr1_18309753     AKia    A    G        0      0        2 
   1  chr1_18309753     AOna    A    G        0      0        2 
   1  chr1_18309753     ASom    A    G        0      0        2 
   1  chr1_18309753     HCab    A    G      0.5      1        2 
   1  chr1_18309753     HPrz    A    G        0      0        2 
   1  chr1_18309753     ZBoe    A    G        0      0        2 
   1  chr1_18309753     ZGre    A    G        0      0        2 
   1  chr1_18309753     ZHar    A    G        0      0        2 
   1  chr1_18309753   Sample    A    G        0      0        2 
   1  chr1_18314650     AAsi    G    A        0      0        2 
   1  chr1_18314650     AKia    G    A        0      0        2 
   1  chr1_18314650     AOna    G    A        0      0        2 
   1  chr1_18314650     ASom    G    A      0.5      1        2 
   1  chr1_18314650     HCab    G    A        0      0        2 
   1  chr1_18314650     HPrz    G    A        0      0        2 
   1  chr1_18314650     ZBoe    G    A        0      0        2 
   1  chr1_18314650     ZGre    G    A        0      0        2 
   1  chr1_18314650     ZHar    G    A        0      0        2 
   1  chr1_18314650   Sample    G    A        0      0        2 
   1  chr1_18317209     AAsi    T    C        0      0        2 
   1  chr1_18317209     AKia    T    C        0      0        2 
   1  chr1_18317209     AOna    T    C        0      0        2 
   1  chr1_18317209     ASom    T    C        0      0        2 
   1  chr1_18317209     HCab    T    C        0      0        2 
   1  chr1_18317209     HPrz    T    C      0.5      1        2 
   1  chr1_18317209     ZBoe    T    C        0      0        2 
   1  chr1_18317209     ZGre    T    C        0      0        2 
   1  chr1_18317209     ZHar    T    C        0      0        2 
   1  chr1_18317209   Sample    T    C        0      0        2 
   1  chr1_18318671     AAsi    G    A        0      0        2 
   1  chr1_18318671     AKia    G    A      0.5      1        2 
   1  chr1_18318671     AOna    G    A        0      0        2 
   1  chr1_18318671     ASom    G    A        0      0        2 
   1  chr1_18318671     HCab    G    A        0      0        2 
   1  chr1_18318671     HPrz    G    A        0      0        2 
   1  chr1_18318671     ZBoe    G    A        0      0        2 
   1  chr1_18318671     ZGre    G    A        0      0        2 
   1  chr1_18318671     ZHar    G    A        0      0        2 
   1  chr1_18318671   Sample    G    A        0      0        2 
   1  chr1_18320494     AAsi    A    G        0      0        2 
```
