## Supplementary File 5. Zonkey (Schubert et al. 2017) report for donkey specimen Ancient5. for "No genetic evidence yet for hinnies at Mazongshan (400-160 BCE), northwestern China": incl_ts.tped (part 1 of 31)

```
1 chr1_1788 0 1788 C C C C C T C C C C C C C C C C C C C C
1 chr1_8350 0 8350 C C C C C C C C C C C C C C C C T T C C
1 chr1_13634 0 13634 A A A A A A A A A A A A A A A A G G A A
1 chr1_14384 0 14384 A A A A A A A A A G A A A A A A A A A A
1 chr1_22013 0 22013 A A A A A A A A G G G G A A A A A A A A
1 chr1_24094 0 24094 T T C C C C T T T T T T T T T T T T T T
1 chr1_28508 0 28508 A A G G G G A A G G G G G G G G G G A A
1 chr1_33924 0 33924 G G G G G G G G G G G G C C G G C C G G
1 chr1_40687 0 40687 C C T T T T C C C C C C C C C C C C C C
1 chr1_50010 0 50010 A G A A A A A A A A A A A A A A A A G G
1 chr1_80961 0 80961 A A A A A A A A A G A A A A A A A A A A
1 chr1_90490 0 90490 C C C C C C C C C C C C C C T T C C C C
1 chr1_94556 0 94556 C C C C C C C C A A A A C C C C C C C C
1 chr1_94562 0 94562 C C C C C C C C C C C C C C C T C C C C
1 chr1_97905 0 97905 C C T T T T C C C C C C T T T T T T C C
1 chr1_109373 0 109373 A A G G G G A A G G G G G G G G G G A A
1 chr1_112206 0 112206 C C C C C T C C C C C T C C C C C C C C
1 chr1_113181 0 113181 G G C C G G G G G G G G G G G G G G G G
1 chr1_114218 0 114218 A A A A A A A A A A A T A A A A A A A A
1 chr1_120463 0 120463 T T C C T T T T T T T T T T T T T T T T
1 chr1_120886 0 120886 A A C C A A A A A A A A A A A A A A A A
1 chr1_138078 0 138078 A A G G A A A A A A A A A A A A A A A A
1 chr1_140304 0 140304 T T T T C T T T T T T T T T T T T T T T
1 chr1_142386 0 142386 C C C C C C C C T T T T C C C C C C C C
1 chr1_142875 0 142875 G G G G A G G G G G G G G G G G G G G G
1 chr1_142884 0 142884 G G G G G G G G G G G G G G A A G G G G
1 chr1_150659 0 150659 G G C C C C G G C C C C C C C C C C G G
1 chr1_151694 0 151694 C C C C C C C C C C C C C C C C A C C C
1 chr1_155409 0 155409 T T T T T T T T T T T T C C C C C C T T
1 chr1_157076 0 157076 G G G G G G G G A A A A A A A A A A G G
1 chr1_160122 0 160122 C C T T C C C C C C C C C C C C C C C C
1 chr1_160211 0 160211 G G G G G G G G A A A A G G G G G G G G
1 chr1_165687 0 165687 A A A A A G A A A A A A A A A A A A A A
1 chr1_168392 0 168392 G G G G G G G G G G G G A G G G G G G G
1 chr1_170659 0 170659 G G A A G G G G G G G G G G G G G G G G
1 chr1_171920 0 171920 C C C C C C C C C C C C C T C C C C C C
1 chr1_183010 0 183010 A A A A A G A A A A A A A A A A A A A A
1 chr1_183222 0 183222 T T T T T T T T C C C C T T T T T T T T
1 chr1_192026 0 192026 G G G G G G G G A A A A G G G G G G G G
1 chr1_200453 0 200453 G G G G C C G G G G G G G G G G G G G G
1 chr1_200461 0 200461 G G G G G G G G G G C G G G G G G G G G
1 chr1_206793 0 206793 C C C C C C C C C C C C C C C T C C C C
1 chr1_210553 0 210553 C C C C C C C C C C C C C C C C T T C C
1 chr1_212061 0 212061 T T T T T T T T C C C C T T T T T T T T
1 chr1_217945 0 217945 G G G G G G G G G G G G A G G G G G G G
1 chr1_217968 0 217968 G G G G G G G G G G G G A A A A G G G G
1 chr1_220842 0 220842 A A A A A A A A A A A A A A A A G G A A
1 chr1_226200 0 226200 T T T T T T T T T T T T C T T T T T T T
1 chr1_229650 0 229650 T T C C C C T T C C C C T T T T T T T T
1 chr1_231833 0 231833 C C C C C C C C C C C C C C A A C C C C
1 chr1_233158 0 233158 T T T T T T T T T T T T T T A T T T T T
1 chr1_235488 0 235488 C C C C C C C C C C C C T T C C C C C C
1 chr1_235542 0 235542 C C C C C C C C C C A C C C C C C C C C
1 chr1_236589 0 236589 A A A A A A A A G G G G A A A A G G A A
1 chr1_239406 0 239406 G G G G G G G G G G G G G T G G G G G G
1 chr1_241790 0 241790 A A A A A A A A A A A T A A A A A A A A
1 chr1_244652 0 244652 C C C C C C C C A A C C C C C C C C C C
1 chr1_246941 0 246941 T T T T T T T T C C C C T T T T T T T T
1 chr1_247020 0 247020 T T T T T T T T T T T T G T T T T T T T
1 chr1_250569 0 250569 C C C C C C C C C C C C C C A C C C C C
1 chr1_254824 0 254824 G G G G G G G G A A A A A A A A A A G G
1 chr1_257882 0 257882 A A G G G G A A G G G G G G G G G G A A
1 chr1_266718 0 266718 G G G G G G G G G G G G G G A G G G G G
1 chr1_269087 0 269087 G G G G G G G G G G G G A A A A A A G G
1 chr1_269133 0 269133 T T T T T T T T C C C C T T T T T T T T
1 chr1_272446 0 272446 C C C C C C C C C C C C C C T T C C C C
1 chr1_273989 0 273989 T T G G G G T T G G G G G G G G G G T T
1 chr1_279366 0 279366 A A A A A A A A A A A G A A A A A A A A
1 chr1_279893 0 279893 C C C C C C C C C C C T C C C C C C C C
1 chr1_280324 0 280324 C C C C C C C C C C C C T T C C C C C C
1 chr1_289588 0 289588 A A A A A A A A G G A G A A A A A A A A
1 chr1_291899 0 291899 G G G G G G G G G G G G C C G G G G G G
1 chr1_297689 0 297689 G G G G G G G G G G G G G G A A G G G G
1 chr1_299568 0 299568 C C C C C T C C T T C T C C C C C C C C
1 chr1_311620 0 311620 C C C C C C C C C C C C C C C C C T C C
1 chr1_319148 0 319148 A A A A A A A A A A A A A G A A A A A A
1 chr1_328692 0 328692 T T T T T T T T T T C T T T T T T T T T
1 chr1_329687 0 329687 G G G G G G G G G G G G G G C C G G G G
1 chr1_332704 0 332704 A A A A A A A A G G G G A A A A A A A A
1 chr1_333076 0 333076 C C C C C C C C T T T T C C C C C C C C
1 chr1_336836 0 336836 T T T T T T T T G G G G T T T T T T T T
1 chr1_349656 0 349656 G G G G G G G G G G G G G G A G G G G G
1 chr1_352209 0 352209 G G G G G G A A G G G G G G G G G G G G
1 chr1_358139 0 358139 C C A A A C C C C C C C C C C C C C C C
1 chr1_375707 0 375707 A A A A A A A A A A A G A A A A A A A A
1 chr1_392152 0 392152 T T T T T T T T T T T T T T T T C C T T
1 chr1_395186 0 395186 G G G G G G G G G G G G G G A A G G G G
1 chr1_395357 0 395357 A A A A A C A A A A A A A A A A A A A A
1 chr1_395989 0 395989 C C C C C C C C T T T T C C C C C C C C
1 chr1_397556 0 397556 C C C C C C T T C C C C C C C C C C C C
1 chr1_398975 0 398975 C C C C C C C C C C C C C C C C T T C C
1 chr1_399634 0 399634 C C C C C C C C G G G G C C C C C C C C
1 chr1_405647 0 405647 G G G G G G G G G G G G C G G G G G G G
1 chr1_406465 0 406465 G G G G G G G G G G G G G G A A G G G G
1 chr1_416174 0 416174 T T T T T T T T T T T T T T G G T T T T
1 chr1_417062 0 417062 C C C C C C T T C C C C C C C C C C C C
1 chr1_418190 0 418190 C C C C C C C C C C C C T T C C C C C C
1 chr1_421041 0 421041 A A A A A A A A G G G G A A A A A A A A
1 chr1_421502 0 421502 C C C C C C C C C C C C C C C C T T C C
1 chr1_425217 0 425217 G G G G G G G G A A A A G G G G G G G G
1 chr1_429454 0 429454 C C C C C C C C C C C C C T C C C C C C
1 chr1_431206 0 431206 C C C C C C C C T T T T C C C C C C C C
1 chr1_434627 0 434627 G G G G A A G G G G G G G G G G G G G G
1 chr1_435715 0 435715 C C C C C C C C C C C C G G C C C C C C
1 chr1_440200 0 440200 T T T T T T T T C C C C T T T T T T T T
1 chr1_447329 0 447329 G G G G C G G G G G G G G G G G G G G G
1 chr1_450179 0 450179 G G G G G G G G T T T T G G G G G G G G
1 chr1_452655 0 452655 A A A A A A A A G G G G A A A A A A A A
1 chr1_460907 0 460907 G G G G G G G G G G G G A G G G G G G G
1 chr1_462810 0 462810 C C C C T T C C C C C C C C C C C C C C
1 chr1_464318 0 464318 C C C C T T C C C C C C C C C C C C C C
1 chr1_470460 0 470460 G G G G G G G G T T T T G G G G G G G G
1 chr1_473886 0 473886 T T G G G G T T G G G G G G G G G G T T
1 chr1_478710 0 478710 C C C C C C C C G G G G C C C C C C C C
1 chr1_484849 0 484849 T T A A T T T T T T T T T T T T T T T T
1 chr1_488999 0 488999 G G G G G G G G A A A A G G G G G G G G
1 chr1_492456 0 492456 G G G G G G G G G G G G A G G G G G G G
1 chr1_498465 0 498465 A A A A A A A A G G G G A A A A A A A A
1 chr1_505806 0 505806 G G G G G G G G G G G G G G G G A A G G
1 chr1_507979 0 507979 T T T T T T C C T T T T T T T T T T T T
1 chr1_515298 0 515298 A A T T T T A A T T T T T T T T T T A A
1 chr1_515716 0 515716 T T C C C C C C C C C C C C C C C C T T
1 chr1_524777 0 524777 T T T T T T T T C C C C T T T T T T T T
1 chr1_530565 0 530565 C C T T C C C C T T T T C C C C C C C C
1 chr1_531275 0 531275 C C C C C G C C C C C C C C C C C C C C
1 chr1_532125 0 532125 G G G G G G G G G G G G G G G G C G G G
1 chr1_533673 0 533673 A A G G G G A A G G G G G G G G G G A A
1 chr1_537559 0 537559 G G G G G G G G G G G G G T G G G G G G
1 chr1_539785 0 539785 C C C C C C C C C C C C T T T T C C C C
1 chr1_540882 0 540882 T T T T T T T T T T C T T T T T T T T T
1 chr1_541466 0 541466 G G G G G G G G G G G G G G G G T T G G
1 chr1_553626 0 553626 T T T T T T C C T T T T T T T T T T T T
1 chr1_596354 0 596354 T T T T T T T T T T T T T T T T C C T T
1 chr1_602757 0 602757 G G G G G G G G G G G G T T T T T T G G
1 chr1_603263 0 603263 C C C C C C C C T T T T C C C C C C C C
1 chr1_608071 0 608071 C C C C C C C C C C C C C C G G C C C C
1 chr1_608466 0 608466 G G G G A A G G G G G G G G G G G G G G
1 chr1_611308 0 611308 C C C C C C C C C C C C C T C C C C C C
1 chr1_618683 0 618683 C C C C C C C C C C C C T T C C C C C C
1 chr1_620336 0 620336 A A C C C C A A C C C C C C C C C C A A
1 chr1_627902 0 627902 C C C C C C C C A A A A C C C C C C C C
1 chr1_628035 0 628035 C C C C C C C C G G G G C C C C C C C C
1 chr1_628639 0 628639 C C T T C C C C C C C C C C C C C C C C
1 chr1_629026 0 629026 C C C C T T C C C C C C C C C C C C C C
1 chr1_632361 0 632361 C C C C C C C C T T T T C C C C C C C C
1 chr1_632945 0 632945 T T T T T T T T T T T T T T C T T T T T
1 chr1_633132 0 633132 A G G G G G A A G G G G G G G G G G G G
1 chr1_641690 0 641690 T T T T T T T T T T T T T T T T C C T T
1 chr1_642591 0 642591 G G G G G G G G G G A A G G G G G G G G
1 chr1_645001 0 645001 G G G G G G A A G G G G G G G G G G G G
1 chr1_645264 0 645264 G G G G G G G G G G G G A G G G G G G G
1 chr1_667655 0 667655 A G G G G G G G G G G G G G G G G G G G
1 chr1_672876 0 672876 A A G G A G A A A A A A A A A A A A A A
1 chr1_679096 0 679096 G G G G G G G G G G G G G G G G A A G G
1 chr1_680785 0 680785 G G G G G G G G A A A A G G G G G G G G
1 chr1_682199 0 682199 G G A A A G G G A A A A G G G G G G G G
1 chr1_682946 0 682946 A A A A A A A A A A A A A C A A A A A A
1 chr1_685516 0 685516 C C C C C C C C C C C C A C C C C C C C
1 chr1_685671 0 685671 T T C C C C C C C C C C C C C C C C T T
1 chr1_686881 0 686881 C C C C C C C C T T T T C C C C C C C C
1 chr1_691695 0 691695 A A A A A A A A G G G G A A A A A A A A
1 chr1_694650 0 694650 C C C C C C C C C C C C C C C C T T C C
1 chr1_699362 0 699362 G G G G G G G G A A A A G G G G G G G G
1 chr1_700984 0 700984 A A G G G G G G G G G G G G G G G G G G
1 chr1_701118 0 701118 A A G G A A A A A A A A A A A A A A A A
1 chr1_701855 0 701855 A A A A A A A A G G G G A A A A A A A A
1 chr1_705725 0 705725 G G A A A A A A A A A A A A A A A A A A
1 chr1_710418 0 710418 C C C C T T C C C C C C C C C C C C C C
1 chr1_710777 0 710777 C C C C C C C C C C C C G G C C C C C C
1 chr1_719492 0 719492 C C C C C C C C C C C C C C C C C T C C
1 chr1_725821 0 725821 A A G G G G G G G G G G G G G G G G G G
1 chr1_730272 0 730272 C C C C C C T T C C C C C C C C C C C C
1 chr1_730459 0 730459 G G A G A G G G G G G G G G G G G G G G
1 chr1_732538 0 732538 C C C C C C C C C C C C T T C C C C C C
1 chr1_734318 0 734318 C C C C C C C C C C C C C C A C C C C C
1 chr1_737622 0 737622 G G G G A G G G G G G G G G G G G G G G
1 chr1_738063 0 738063 G G G G G G G G A A A A G G G G G G G G
1 chr1_739273 0 739273 G G G G G G G G A A A A G G G G G G G G
1 chr1_740095 0 740095 G G G G C G G G G G G G G G G G G G G G
1 chr1_741321 0 741321 C C C T C C C C C C C C C C C C C C C C
1 chr1_744412 0 744412 T T T T T T T T C C C C T T T T T T T T
1 chr1_744703 0 744703 A A A A A A A A G G G G A A A A A A A A
1 chr1_745804 0 745804 T T T T T T T T G G G G T T T T T T T T
1 chr1_747451 0 747451 G G C C C G G G C C C C C C C C C C G G
1 chr1_757846 0 757846 C C C C C C C C C C C C C C C T C C C C
1 chr1_758711 0 758711 G G G G G G A A G G G G G G G G G G G G
1 chr1_763936 0 763936 G G G G G G G G G G G G G G A G G G G G
1 chr1_766741 0 766741 G G G G G G G G G G G G G G G G A A G G
1 chr1_767470 0 767470 T T T T T T T T G G G G T T T T T T T T
1 chr1_769718 0 769718 G G G G A A G G G G G G A G G G G G G G
1 chr1_773045 0 773045 C C C C C C C C T T C T C C C C C C C C
1 chr1_773332 0 773332 C C C C C C C C C C C T C C C C C C C C
1 chr1_775275 0 775275 T T C C T T T T T T T T T T T T T T T T
1 chr1_776579 0 776579 A A A A A A A A A A A A A A A A A C A A
1 chr1_781643 0 781643 C C C C C T C C C C C C C C C C C C C C
1 chr1_784797 0 784797 A A G G G G A A G G G G G G G G G G A A
1 chr1_785250 0 785250 C C C C C C C C T T T T C C C C C C C C
1 chr1_786871 0 786871 G G G G A G G G G G G G G G G G G G G G
1 chr1_788086 0 788086 A A A A A A A A G G G G A A A A A A A A
1 chr1_790287 0 790287 A A G G G G A A G G G G A A G G G G A A
1 chr1_792249 0 792249 G G T T T T G G G G G G T T T T T T G G
1 chr1_792749 0 792749 C C T T C C C C C C C C C C C C C C C C
1 chr1_793815 0 793815 C C C C C C C C C C C C C T C C C C C C
1 chr1_796316 0 796316 T T T T T T T T T T T T G G G G G G T T
1 chr1_799372 0 799372 G G G G G G G G C C C C G G G G G G G G
1 chr1_809002 0 809002 T T C C C C C C C C C C C C C C C C T T
1 chr1_810406 0 810406 C C G G G G C C G G G G G G G G G G C C
1 chr1_814894 0 814894 A G A A A A A A A A A A A A A A A A G G
1 chr1_817636 0 817636 C C C C C T C C C C C C C C C C C C C C
1 chr1_819685 0 819685 G G G G G G G G A A A A G G G G G G G G
1 chr1_822127 0 822127 T T T T T T T T T T T T T T T T C C T T
1 chr1_823844 0 823844 T T T T T T T T C C C C T T T T T T T T
1 chr1_826993 0 826993 C C C C C C C C T T T T C C C C C C C C
1 chr1_833033 0 833033 C C C C C C C C C C C C C T C C C C C C
1 chr1_833117 0 833117 G G G G A G G G G G G G G G G G G G A A
1 chr1_833602 0 833602 A A A A A A A A C C C C A A A A A A A A
1 chr1_833737 0 833737 C C C C C C C C T T T T C C C C C C C C
1 chr1_833885 0 833885 C C T T C C C C C C C C C C C C C C C C
1 chr1_837986 0 837986 A A G G A G A A A A A A A A A A A A A A
1 chr1_839657 0 839657 G G G G G G G G G G G G G G G G C C G G
1 chr1_840196 0 840196 A A A A A A A A A A A A A A G G A A A A
1 chr1_841367 0 841367 G G G G A G G G G G G G G G G G G G G G
1 chr1_842920 0 842920 A G G G G G G G G G G G G G G G G G A A
1 chr1_845795 0 845795 A A A A A A A A G G G G A A A A A A A A
1 chr1_852265 0 852265 A A A A A A A A A A A A A A G G A A A A
1 chr1_855416 0 855416 T T T T T T T T T T C T T T T T T T T T
1 chr1_857584 0 857584 G G G G G G G G G G G G T T G G G G G G
1 chr1_862551 0 862551 C C T T T T C C T T T T T T T T T T C C
1 chr1_870509 0 870509 C C C C A C C C C C C C C C C C C C C C
1 chr1_874237 0 874237 G G G G G G G G G G A G G G G G G G G G
1 chr1_875875 0 875875 G G A A G G G G G G G G G G G G G G G G
1 chr1_880678 0 880678 T T T T T T T T C C C C T T T T T T T T
1 chr1_887063 0 887063 C C C C C C C C C C C C C C G G C C C C
1 chr1_887270 0 887270 G G A G G G G G G G G G G G G G G G G G
1 chr1_890282 0 890282 C G C C C C G G C C C C C C C C C C G G
1 chr1_902327 0 902327 G G A A A A G G A A A A A A A A A A G G
1 chr1_915023 0 915023 T T A A A A T T T T T T T T T T T T T T
1 chr1_917162 0 917162 C C C C C C C C T T T T C C C C C C C C
1 chr1_918865 0 918865 C C C C C C C C C C C C C C C T C C C C
1 chr1_924675 0 924675 T T T T T T T T A A A A T T T T T T T T
1 chr1_927442 0 927442 G G G G G G G G G G G T G G G G G G G G
1 chr1_930210 0 930210 A A A A A G A A A A A A A A A A A A A A
1 chr1_930282 0 930282 G G G G G G G G G G A G G G G G G G G G
1 chr1_931723 0 931723 G G G G G G G G A A A A G G G G G G G G
1 chr1_936370 0 936370 C C C C C T C C C C C C C C C C C C C C
1 chr1_937166 0 937166 C T C C C C C C C C C C C C C C C C C C
1 chr1_938286 0 938286 C C C C C C C C C C C C C T C T C C C C
1 chr1_938676 0 938676 C C C C C C C C T T T T C C C C C C C C
1 chr1_943583 0 943583 C C C C C C T T C C C C C C C C C C C C
1 chr1_953206 0 953206 A A A A A G A A A A A A A A A A A A A A
1 chr1_955187 0 955187 C C C C C C C C C C C C T T C C C C C C
1 chr1_967676 0 967676 G G G G G G G G A A A A G G G G G G G G
1 chr1_967903 0 967903 C C C C C C A A C C C C C C C C C C C C
1 chr1_969173 0 969173 G G G G G G G G G G G G A G G G G G G G
1 chr1_970985 0 970985 C C C C C C C C C C C C C T C C C C C C
1 chr1_973213 0 973213 A A A A A A A A C C C C A A A A A A A A
1 chr1_981141 0 981141 G G G G G G G G G G G G A G G G G G G G
1 chr1_990397 0 990397 A A A A A A A A A A A A A A A A G G A A
1 chr1_996901 0 996901 C C T T C T C C C C C C C C C C C C C C
1 chr1_999345 0 999345 G G G G A G G G G G G G G G G G G G G G
1 chr1_1001125 0 1001125 A A A A A A A A C C C C A A A A A A A A
1 chr1_1006829 0 1006829 C C C C C C C C C C C C T T C C C C C C
1 chr1_1007709 0 1007709 C C C C C C T T C C C C C C C C C C C C
1 chr1_1012106 0 1012106 A A A A A A A A A A A A A A G G A A A A
1 chr1_1013292 0 1013292 T T C C C C T T C C C C T T T T T T T T
1 chr1_1018221 0 1018221 A A T T T T A A A A A A A A A A A A A A
1 chr1_1020120 0 1020120 C C T T T T C C C C C C C C C C C C C C
1 chr1_1032266 0 1032266 T T G G G G T T G G G G T T T T T T T T
1 chr1_1045976 0 1045976 T T T T T T T T T T C T T T T T T T T T
1 chr1_1048609 0 1048609 A A A A A A A A G G G G A A A A A A A A
1 chr1_1051980 0 1051980 C C C C C C C C C C C C C C T T C C C C
1 chr1_1052361 0 1052361 A A A A A A C C A A A A A A A A A A A A
1 chr1_1053859 0 1053859 G G A A A A G G G G G G G G G G G G G G
1 chr1_1059474 0 1059474 A A G G G G A A G G G G G G G G G G A A
1 chr1_1063869 0 1063869 A A C C C C C C C C C C C C C C C C A A
1 chr1_1066713 0 1066713 A A A A A A G G A A A A A A A A A A A A
1 chr1_1074462 0 1074462 C C C C C C C C T T C C C C C C C C C C
1 chr1_1081432 0 1081432 A A A A A A A A G G G G A A A A A A A A
1 chr1_1082932 0 1082932 G G G G G G G G G G G G A A G G G G G G
1 chr1_1084815 0 1084815 G G G G G G G G G G G G G G A G G G G G
1 chr1_1085314 0 1085314 C C C C C C C C C C C C C T C C C C C C
1 chr1_1086049 0 1086049 G G G G G G G G G G G G G G A A G G G G
1 chr1_1088668 0 1088668 G G G G G G G G A A G G G G G G G G G G
1 chr1_1091026 0 1091026 T T T T T T T T C C C C T T T T T T T T
1 chr1_1092535 0 1092535 C C T T C T C C C C C C C C C C C C C C
1 chr1_1092577 0 1092577 G G G G G G G G A A A A G G G G G G G G
1 chr1_1093605 0 1093605 C C C C C C C C T T C C C C C C C C C C
1 chr1_1095033 0 1095033 C C C C C C C C T T T T C C C C C C C C
1 chr1_1097531 0 1097531 G G G G G G G G G G G G G G G G A A G G
1 chr1_1099439 0 1099439 G G A G A G G G G G G G G G G G G G G G
1 chr1_1111912 0 1111912 A A A A A A A A A A A A A A G G A A A A
1 chr1_1118134 0 1118134 C C C C C C C C A A A C C C C C C C C C
1 chr1_1118989 0 1118989 C C C C C C C C C C C C G G C C C C C C
1 chr1_1131351 0 1131351 C C C C C C C C C C C G C C C C C C C C
1 chr1_1132306 0 1132306 T T G G G G T T T T T T T T T T T T T T
1 chr1_1143314 0 1143314 G G G G G G G G G G G G A G G G G G G G
1 chr1_1144730 0 1144730 C C C C C C C C C C C C C C C C T T C C
1 chr1_1156493 0 1156493 T T T T C T T T T T T T T T T T T T T T
1 chr1_1156897 0 1156897 C C C C C C C C C C C C C T C C C C C C
1 chr1_1161011 0 1161011 G G G G A G G G G G G G G G G G G G G G
1 chr1_1161296 0 1161296 G G G G C C G G G G G G G G G G G G G G
1 chr1_1166528 0 1166528 G G G G G G G G G G G G G G G G A A G G
1 chr1_1167268 0 1167268 G G C C C G G G G G G G G G G G G G G G
1 chr1_1168267 0 1168267 G G G G A G G G G G G G G G G G G G G G
1 chr1_1168914 0 1168914 T T C C C C C C C C C C C C C C C C T T
1 chr1_1174246 0 1174246 G G G G G G G G G G G G A G G G G G G G
1 chr1_1175683 0 1175683 G G G G G G G G A A A A G G G G G G G G
1 chr1_1183399 0 1183399 C C A A A A C C A A A A A A A A A A C C
1 chr1_1189575 0 1189575 C C C C C T C C C C C C C C C C C C C C
1 chr1_1191203 0 1191203 T T C C C C C C C C C C C C C C C C C C
1 chr1_1191962 0 1191962 G G G G G G G G G G G G G G A A G G G G
1 chr1_1200003 0 1200003 G G G G G G G G G G G G G G G G A A G G
1 chr1_1203962 0 1203962 G G G G G G G G G G G G G G G G A A G G
1 chr1_1209176 0 1209176 T T T T T T T T T T T T T T T T C C T T
1 chr1_1209784 0 1209784 C C C C C C C C T T T T C C C C C C C C
1 chr1_1215767 0 1215767 C C C C T T C C C C C C C C C C C C C C
1 chr1_1217604 0 1217604 C C C C C C C C C C C C C C C C G G C C
1 chr1_1226145 0 1226145 C C C T C C C C C C C C C C C C C C C C
1 chr1_1234245 0 1234245 T T C C C C C C C C C C C C C C C C T T
1 chr1_1236425 0 1236425 C C C C C C C C C G C C C C C C C C C C
1 chr1_1237229 0 1237229 C C C C C C C C C T C C C C C C C C C C
1 chr1_1241279 0 1241279 A A G G G G A A G G G G G G G G G G A A
1 chr1_1242512 0 1242512 G G A G G G G G G G G G G G G G G G G G
1 chr1_1248743 0 1248743 T T C C T T T T T T T T T T T T T T T T
1 chr1_1249024 0 1249024 C C C C C C C C C C C C C T C C C C C C
1 chr1_1249954 0 1249954 T T T T T T T T C C C C T T T T T T T T
1 chr1_1256405 0 1256405 T T T T T T T T T T T T G T T T T T T T
1 chr1_1261088 0 1261088 C C C C C C C C C C C C C C C C C T C C
1 chr1_1265628 0 1265628 G G G G G G G G C C C C G G G G G G G G
1 chr1_1268510 0 1268510 G G G G G G G G A A A A A G G G G G G G
1 chr1_1268803 0 1268803 G G A G G G G G G G G G G G G G G G G G
1 chr1_1272137 0 1272137 C C A C C C C C C C C C C C C C C C C C
1 chr1_1274367 0 1274367 C C C C C C C C C C C C C G C C C C C C
1 chr1_1278180 0 1278180 G G G G G G G G G G G G G G G G A A G G
1 chr1_1285919 0 1285919 G G G G A G G G G G G G G G G G G G G G
1 chr1_1286036 0 1286036 G G A A G G G G G G G G G G G G G G G G
1 chr1_1293841 0 1293841 G G G G G G A A G G G G G G G G G G G G
1 chr1_1297064 0 1297064 G G G G G G G G C G G G G G G G G G G G
1 chr1_1302644 0 1302644 G G G G G G G G A A A A G G G G G G G G
1 chr1_1303118 0 1303118 T T T T T T T T C C C C T T T T T T T T
1 chr1_1319101 0 1319101 C C C C C C C C C C C C C C T T C C C C
1 chr1_1320867 0 1320867 G G G G G G G G C C C C G G G G G G G G
1 chr1_1321197 0 1321197 A A A A A A A A A A A A A G A A A A A A
1 chr1_1321438 0 1321438 C C C C C C C C G G G G G G G G G G C C
1 chr1_1323173 0 1323173 C C C C C C C C C C C C C C C C C T C C
1 chr1_1324838 0 1324838 C C C C C C C C A C C C C C C C C C C C
1 chr1_1325455 0 1325455 A A A A A A A A A T T T A A A A A A A A
1 chr1_1329365 0 1329365 A A A A A A A A T T T T A A A A A A A A
1 chr1_1338617 0 1338617 T T T T T T T T C C C C T T T T T T T T
1 chr1_1343397 0 1343397 T T T T C T T T T T T T T T T T T T T T
1 chr1_1343751 0 1343751 G G G G G G G G G G G G A G G G G G G G
1 chr1_1349635 0 1349635 C C C T C C C C C C C C C C C C C C C C
1 chr1_1357760 0 1357760 G G G G G G A A G G G G G G G G G G G G
1 chr1_1357992 0 1357992 C C C C C C C C C T C C C T C C C C C C
1 chr1_1360605 0 1360605 C C C C C T C C C C C C C C C C C C C C
1 chr1_1362843 0 1362843 T T T T T T T T T T T T A T T T T T T T
1 chr1_1362970 0 1362970 C C C C C C C C C T C C C C C C C C C C
1 chr1_1363144 0 1363144 G G G G G G G G G G G G G G A A G G G G
1 chr1_1365616 0 1365616 T T T T T T T T C C C C T T T T T T T T
1 chr1_1366504 0 1366504 G G A A A A G G A A A A A A A A A A A A
1 chr1_1374555 0 1374555 G G G G G G G G G G G G G G C C G G G G
1 chr1_1374870 0 1374870 C C C C C C C C A C A C C C C C C C C C
1 chr1_1385874 0 1385874 G G G G G G G G G G G G C G G G G G G G
1 chr1_1390987 0 1390987 T T A A A A T T T T T T T T T T T T T T
1 chr1_1397761 0 1397761 G G A A A G G G G G G G G G G G G G G G
1 chr1_1399669 0 1399669 G G G G G G G G G G G G G G A A G G G G
1 chr1_1401027 0 1401027 T T T T T T T T C C C C T T T T T T T T
1 chr1_1404271 0 1404271 G G G G G G G G A A A A G G G G G G G G
1 chr1_1407170 0 1407170 C C C C C C C C T T T T C C C C C C C C
1 chr1_1411799 0 1411799 G G G G G G G G G G G G G G T T G G G G
1 chr1_1414570 0 1414570 G G G G G G G G G G G G G G G G A A G G
1 chr1_1416917 0 1416917 A A A A A A A A A A A A A A A A G G A A
1 chr1_1424525 0 1424525 C C C C C C C C T T T T C C C C C C C C
1 chr1_1429103 0 1429103 T T C C C C T T C C C C C C C C C C T T
1 chr1_1430057 0 1430057 A A A A A A A A A A A A A T A A A A A A
1 chr1_1431404 0 1431404 C C C C C C C C T T T T C C C C C C C C
1 chr1_1431788 0 1431788 G G G G G G G G G G G G G G A A G G G G
1 chr1_1439312 0 1439312 C C C C C C C C C C C C C C C C C T C C
1 chr1_1441918 0 1441918 T T C C C T T T T T T T T T T T T T T T
1 chr1_1445348 0 1445348 A A A A A A A A C C C C A A A A A A A A
1 chr1_1454412 0 1454412 T T T T T T T T C C C C T T T T T T T T
1 chr1_1465313 0 1465313 A A A A A A A A G G G G A A A A A A A A
1 chr1_1469323 0 1469323 T T T T T T T T C C C C T T T T T T T T
1 chr1_1475280 0 1475280 C C C C C C C C C C C C A C A A C C C C
1 chr1_1475281 0 1475281 A G G G G G G G G G G G G G G G G G G G
1 chr1_1475389 0 1475389 A A A A A A A A A A A A A C C C C C A A
1 chr1_1483195 0 1483195 T T T T T T T T T T T T C C T T T T T T
1 chr1_1485909 0 1485909 C C C C C C C C C C C C C C C C T T C C
1 chr1_1486603 0 1486603 C C C C C C C C C C C C C C T T C C T T
1 chr1_1487356 0 1487356 T T T T T T T T G G G G T T T T T T T T
1 chr1_1489238 0 1489238 G G C C C C G G C C C C C C C C C C G G
1 chr1_1491803 0 1491803 C C C C C C C C C C C C C C C C C G C C
1 chr1_1492695 0 1492695 G G G G G G G G A A G G G G G G G G G G
1 chr1_1493186 0 1493186 C C C C C C C C T T T T C C C C C C C C
1 chr1_1496234 0 1496234 G G G G G G G G A A A A G G G G G G G G
1 chr1_1498494 0 1498494 G G A A G G G G G G G G G G G G G G G G
1 chr1_1501453 0 1501453 G G G G G G G G G G A G G G G G G G G G
1 chr1_1501650 0 1501650 G G G G G G G G A A A G G G G G G G G G
1 chr1_1501752 0 1501752 A A A A A A A A G G G G A A A A A A A A
1 chr1_1503429 0 1503429 C C C C C C C C T T C T C C C C C C C C
1 chr1_1504877 0 1504877 C C C C C C C C C C C T C C C C C C C C
1 chr1_1510605 0 1510605 G G G G G G G G A A A A A A G G G G G G
1 chr1_1515148 0 1515148 T T T T T T T T G G G G T T T T T T T T
1 chr1_1516384 0 1516384 C C C C C C C C C C C T C C C C C C C C
1 chr1_1520598 0 1520598 C C C C C C C C C C C C C C C C C T C C
1 chr1_1522278 0 1522278 G G G G G G G G A A A A G G G G G G A A
1 chr1_1522565 0 1522565 G G G G G G G G G G G G A A G G G G G G
1 chr1_1524278 0 1524278 G G G G G G G G G G G G C G G G G G G G
1 chr1_1524765 0 1524765 C C C C C C C C T T T T C C C C C C C C
1 chr1_1528521 0 1528521 G G G G G G G G G G G G A A G G G G G G
1 chr1_1529766 0 1529766 T T T T T T T T T T T T T T T T G G T T
1 chr1_1537513 0 1537513 C C C C C C C C C C C C C C C T C C C C
1 chr1_1537801 0 1537801 A A G G G G A A G G G G G G G G G G A A
1 chr1_1551029 0 1551029 C C G G G G C C C C C C C C C C C C C C
1 chr1_1558795 0 1558795 G G G G G G G G G G G G G T G G G G G G
1 chr1_1559330 0 1559330 G G G T G T G G G G G G G G G G G G G G
1 chr1_1560575 0 1560575 C C T T T T C C C C C C T T T T T T C C
1 chr1_1570271 0 1570271 G G G G G G G G A A A A A A G G G G G G
1 chr1_1571855 0 1571855 G G G T G T G G G G G G G G G G G G G G
1 chr1_1584714 0 1584714 G G A G G G G G G G G G G G G G G G G G
1 chr1_1595541 0 1595541 G G G G G G G G G G G G G G G G A A G G
1 chr1_1595709 0 1595709 G G G G G G G G G G G G G G G G A G G G
1 chr1_1600419 0 1600419 C C C C C C C C T T T T C C C C C C C C
1 chr1_1600561 0 1600561 G G G G G G G G A A G G G G G G G G G G
1 chr1_1610380 0 1610380 A A G G G G A A G G G G G G G G G G A A
1 chr1_1617133 0 1617133 T T T T T T T T T T T T T T C C T T T T
1 chr1_1620043 0 1620043 G G G G G G G G G G G G G G G G A A G G
1 chr1_1620076 0 1620076 C C A A C C C C C C C C C C C C C C C C
1 chr1_1620558 0 1620558 G G G G G G G G T T T T G G G G G G G G
1 chr1_1623270 0 1623270 C C C C C C C C C C C C C C T T C C C C
1 chr1_1626379 0 1626379 G G G G G G G G T T G G G G G G G G G G
1 chr1_1626549 0 1626549 T T T T T T T T C C C C T T T T T T T T
1 chr1_1633840 0 1633840 A A A A A A A A G G G G A A A A A A A A
1 chr1_1634825 0 1634825 T T T T T T T T C C C C T T T T T T T T
1 chr1_1643802 0 1643802 T T T T T T T T T T C C T T T T T T T T
1 chr1_1644882 0 1644882 C C C C C C C C C C C C C T C C C C C C
1 chr1_1647578 0 1647578 C C C C C C C C C C T T C C C C C C C C
1 chr1_1648691 0 1648691 A G G G G G G G G G G G G G G G G G A A
1 chr1_1650078 0 1650078 A A C C C C A A C C C C A A A A A A A A
1 chr1_1653165 0 1653165 C C C C C C T T C C C C C C C C C C C C
1 chr1_1653219 0 1653219 T T C C C C T T C C C C C C C C C C T T
1 chr1_1657396 0 1657396 C C A A A A C C C C C C C C C C C C C C
1 chr1_1664901 0 1664901 C T T T T T T T T T T T T T T T T T T T
1 chr1_1665329 0 1665329 T T T T T T T T T T A T T T T T T T T T
1 chr1_1665442 0 1665442 G G G G G G G G G G G G G G A A G G G G
1 chr1_1667189 0 1667189 G G G G G G G G G G G G G G G G A G G G
1 chr1_1670577 0 1670577 G G A A G G G G G G G G G G G G G G G G
1 chr1_1679176 0 1679176 G G G G G G G G G G G G A G G G G G G G
1 chr1_1679636 0 1679636 A A A A A A A A G G A G A A A A A A A A
1 chr1_1681444 0 1681444 C C C C C C C C C C C C C C C C A A C C
1 chr1_1685765 0 1685765 C C C C C T C C C C C C C C C C C C C C
1 chr1_1691202 0 1691202 T T T T T T T T T T T T C T T T T T T T
1 chr1_1692945 0 1692945 T T T T T T T T C C C C T T T T T T T T
1 chr1_1696075 0 1696075 G G G G G G G G G G G G G G G G A A G G
1 chr1_1696671 0 1696671 G G G G G G G G A A A A G G G G G G G G
1 chr1_1705123 0 1705123 G G G G G G G G A A A A G G G G G G G G
1 chr1_1706976 0 1706976 C C T T C C C C C C C C C C C C C C C C
1 chr1_1708569 0 1708569 G G G G G G G G A A A A G G G G G G G G
1 chr1_1711869 0 1711869 C C C C C C C C C C C C C G C C C C C C
1 chr1_1714169 0 1714169 C C C C C C C C C C C C C T C C C C C C
1 chr1_1715186 0 1715186 A A A A A A A A G G G G A A A A A A A A
1 chr1_1716113 0 1716113 T T T T T T T T T T C T T T T T T T T T
1 chr1_1720842 0 1720842 G G G G G G G G G G G G G G A A A A G G
1 chr1_1721061 0 1721061 C C C C C C C C A A C C C C C C C C C C
1 chr1_1723141 0 1723141 C C C C C C C C T T T T C C C C C C C C
1 chr1_1727917 0 1727917 G G G G G G G G G G G G A G G G G G G G
1 chr1_1747819 0 1747819 C C C C C C C C C C C C C C T T C C C C
1 chr1_1749108 0 1749108 C C C C C C C C T T T T C C C C C C C C
1 chr1_1757629 0 1757629 A A A A A A A A G G G G A A A A A A A A
1 chr1_1760643 0 1760643 G G G G G G G G G G G G G G G G A A G G
1 chr1_1763387 0 1763387 C C C C C C C C C C C C C C C C T T C C
1 chr1_1766018 0 1766018 T T T T T T T T A A A A T T T T T T T T
1 chr1_1766341 0 1766341 T T T T T T T T T T T T T T A A T T T T
1 chr1_1777792 0 1777792 C C A A A A C C A A A A A A A A A A C C
1 chr1_1778777 0 1778777 C C C C C C C C T T T T C C C C T T C C
1 chr1_1781176 0 1781176 C T T T T T C C T T T T T T T T T T T T
1 chr1_1783463 0 1783463 C C C C C C C C T T C C C C C C C C C C
1 chr1_1784830 0 1784830 A G A A A A A A A A A A A A A A A A G G
1 chr1_1786052 0 1786052 A A A A A A A A G G G G A A A A A A A A
1 chr1_1789556 0 1789556 A A C C C C A A A A A A A A A A A A A A
1 chr1_1801471 0 1801471 G G G G G G G G A A G G G G G G G G A A
1 chr1_1808241 0 1808241 C C C C C G C C C C C C C C C C C C C C
1 chr1_1808599 0 1808599 A A A A A A A A A A A A A G A A A A A A
1 chr1_1810502 0 1810502 C C C C C C C C T T T T C C C C C C C C
1 chr1_1810965 0 1810965 G G G G G G G G G G G G G G G G G T G G
1 chr1_1816870 0 1816870 C C C C C C C C T T T T C C C C C C C C
1 chr1_1818118 0 1818118 T T T T T T T T T T T T T T C C T T T T
1 chr1_1820730 0 1820730 C C C C G G C C C C C C C C C C C C C C
1 chr1_1826165 0 1826165 G G G G G G A A G G G G G G G G G G G G
1 chr1_1829847 0 1829847 T T T T T T T T C C C C T T T T T T T T
1 chr1_1838258 0 1838258 G G G G G G G G G G G G G G A A A A G G
1 chr1_1838458 0 1838458 G G G G G G G G G G G G A G G G G G G G
1 chr1_1839635 0 1839635 G G C C G G G G G G G G G G G G G G G G
1 chr1_1840141 0 1840141 G G G G G G G G G G G G G G G G A G G G
1 chr1_1846158 0 1846158 T T T T T T T T T T T T C T T T T T T T
1 chr1_1847023 0 1847023 G G G G G G G G A A A A G G G G G G G G
1 chr1_1853421 0 1853421 G G G G G G G G A A A A G G G G G G G G
1 chr1_1854313 0 1854313 A A A A A A A A G G G G A A A A A A A A
1 chr1_1860565 0 1860565 A A A A A A A A A A A A A A A A G G A A
1 chr1_1861292 0 1861292 C C C C C C C C C C C C C T C C C C C C
1 chr1_1864397 0 1864397 C C C C C C C C T T C C C C C C C C C C
1 chr1_1869061 0 1869061 G G G G G G G G G G G G G G G G A A G G
1 chr1_1876752 0 1876752 A A A A A A A A G G G G A A A A A A A A
1 chr1_1880186 0 1880186 C C C C C C C C C C C C C G C C C C C C
1 chr1_1890324 0 1890324 C C C T T T C C T T T T C T C C C C C C
1 chr1_1892303 0 1892303 A A A A A A A A C C C C A A A A A A A A
1 chr1_1895774 0 1895774 G G G G G G G G G G A G G G G G G G G G
1 chr1_1900834 0 1900834 C C C C C C C C A A A A C C C C C C C C
1 chr1_1902535 0 1902535 C C C C C C C C A A A A C C C C C C C C
1 chr1_1905565 0 1905565 T T T T T T T T G G T T T T T T T T T T
1 chr1_1922376 0 1922376 G G G G G G G G G G G G G G T T G G G G
1 chr1_1924396 0 1924396 A A A A A A A A G G G G A A A A A A A A
1 chr1_1933503 0 1933503 G G G G G G G G G G G G G G G G G T G G
1 chr1_1952186 0 1952186 G G G G G G A A G G G G G G G G G G G G
1 chr1_1952259 0 1952259 G G G G G G G G G G G G G G G G A G G G
1 chr1_1957155 0 1957155 A A A G A A A A G G G G G G G G A A A A
1 chr1_1958378 0 1958378 A A A A A A A A G G G G A A A A A A A A
1 chr1_1960580 0 1960580 C C C C C C C C C C C C C T C C C C C C
1 chr1_1967854 0 1967854 G G G G G G G G A G G G G G G G G G G G
1 chr1_1968415 0 1968415 C T T T C C T T T T T T C C C C C C C C
1 chr1_1968673 0 1968673 A A A A A C A A A A A A A A A A A A A A
1 chr1_1971273 0 1971273 C C C C C C C C T T T T C C C C C C C C
1 chr1_1971699 0 1971699 C C C C C C C C C C C C C C T T C C C C
1 chr1_1983130 0 1983130 G G A A G G G G G G G G G G G G G G G G
1 chr1_1983186 0 1983186 A G G G G G G G G G G G G G G G G G G G
1 chr1_1983579 0 1983579 C C C C C C C C C C C C C C C C C T C C
1 chr1_1984169 0 1984169 C C T T C C C C C C C C C C C C C C C C
1 chr1_1986429 0 1986429 A A A A A A A A G G G G A A A A A A A A
1 chr1_1991803 0 1991803 G G A A G G G G G G G G G G G G G G G G
1 chr1_1992455 0 1992455 C C C C C C C C G G G G C C C C C C C C
1 chr1_1993336 0 1993336 C C C C T T C C C C C C T T T T T T C C
1 chr1_1994314 0 1994314 G G G G G G G G G G G G G G G G A G G G
1 chr1_1995659 0 1995659 C C T T C C C C C C C C C C C C C C C C
1 chr1_1995969 0 1995969 C C C C C T C C C C C C C C C C C C C C
1 chr1_1999413 0 1999413 T T T T T T T T C C C C T T T T T T T T
1 chr1_1999490 0 1999490 C C C C C C C C T T T T C C C C C C C C
1 chr1_2001449 0 2001449 T T A A A A T T A A A A A A A A A A T T
1 chr1_2002536 0 2002536 T T T T T T T T T T T T T T C C T T T T
1 chr1_2004837 0 2004837 A A A A A A A A A A A A A A A A A G A A
1 chr1_2009920 0 2009920 A A A A A A A A A A A A A A A A A G A A
1 chr1_2017034 0 2017034 G G G G G G C C G G G G G G G G G G G G
1 chr1_2017962 0 2017962 A A A A A A A A G G G G A A A A A A A A
1 chr1_2018199 0 2018199 C C C C C C C C T T T T C C C C C C C C
1 chr1_2022708 0 2022708 G G G G G G G G G G G G G G A A G G G G
1 chr1_2023423 0 2023423 C C C C C C C C C C C C C C C C G G C C
1 chr1_2023786 0 2023786 A C C C C C C C C C C C C C C C C C C C
1 chr1_2028289 0 2028289 C C C C C C C C T T T T C C C C C C C C
1 chr1_2030866 0 2030866 G G C C C C G G G G G G G G G G G G G G
1 chr1_2032024 0 2032024 C C C C C C C C C C C T C C C C C C C C
1 chr1_2033417 0 2033417 G G A A A A G G G G G G G G G G G G G G
1 chr1_2040138 0 2040138 G G G G G G G G G G G G G G G G T T G G
1 chr1_2041933 0 2041933 G G G G G G G G G G G G G T G G G G G G
1 chr1_2043714 0 2043714 A A A A A A A A T T T T A A A A A A A A
1 chr1_2048607 0 2048607 C C C C C C C C C T C C C C C C C C C C
1 chr1_2052336 0 2052336 C T T T T T T T T T T T T T C C C C T T
1 chr1_2054116 0 2054116 T T T T T T T T C C C C T T T T T T T T
1 chr1_2055368 0 2055368 C C G G G G C C C C C C C C C C C C C C
1 chr1_2056314 0 2056314 C C C C C C C C C C C C C C A A C C C C
1 chr1_2061631 0 2061631 G G G G G G G G G G G G G G A A G G G G
1 chr1_2062108 0 2062108 C C T T T T C C C C C C C C C C C C C C
1 chr1_2063437 0 2063437 A A A A A A A A A A A A A G A A A A A A
1 chr1_2069558 0 2069558 A A A A A A A A A A A A A A A A G G A A
1 chr1_2082671 0 2082671 T T T T T T T T T T A T T T T T T T T T
1 chr1_2086286 0 2086286 T T T T T T T T C C C C T T T T T T T T
1 chr1_2092308 0 2092308 C C T T C C C C C C C C C C C C C C C C
1 chr1_2093258 0 2093258 G G A A G G G G G G G G G G G G G G G G
1 chr1_2095444 0 2095444 G G G G G G G G G G G G G G A A G G G G
1 chr1_2095453 0 2095453 G G G G G G G G G G G G A G G G G G G G
1 chr1_2095839 0 2095839 C C C C C C C C C C C C C C T T C C C C
1 chr1_2100081 0 2100081 G G G G G T G G G G G G G G G G G G G G
1 chr1_2108551 0 2108551 G G G G G G G G G G G G A G G G G G G G
1 chr1_2108901 0 2108901 A G A A A A G G A A A A A A A A A A A A
1 chr1_2110964 0 2110964 G G G G G G G G G G G G A G G G G G G G
1 chr1_2122407 0 2122407 C C C C C T C C C C C C C C C C C C C C
1 chr1_2124643 0 2124643 A A A A A A A A A A A A A A A A G G A A
1 chr1_2128367 0 2128367 C C C C C C C C T T T T C C C C C C C C
1 chr1_2128945 0 2128945 A A A A A A A A G G G G A A A A A A A A
1 chr1_2129645 0 2129645 G G G G G G G G G G G G G G G G A G G G
1 chr1_2129797 0 2129797 A A A A A A A A A A A A A A G G A A A A
1 chr1_2135138 0 2135138 T T T T T T T T C C C C T T T T T T T T
1 chr1_2135490 0 2135490 T T T T T T T T T T C T T T T T T T T T
1 chr1_2143768 0 2143768 T T T T T T T T G G G G T T T T T T T T
1 chr1_2146946 0 2146946 C C C C C C C C C C C C C C C C T T C C
1 chr1_2147535 0 2147535 C C C C C C T T C C C C C C C C C C C C
1 chr1_2152906 0 2152906 C C C C C C C C A C C C C C C C C C C C
1 chr1_2154243 0 2154243 G G G G C G G G G G G G G G G G G G G G
1 chr1_2161502 0 2161502 T T C C C C T T C C C C C C C C C C T T
1 chr1_2166942 0 2166942 G G A A A G G G G G G G G G G G G G G G
1 chr1_2175366 0 2175366 C C C C C C C C T T T T C C C C C C C C
1 chr1_2176681 0 2176681 C C C C C C C C C T C C C C C C C C C C
1 chr1_2179387 0 2179387 C C T T C C C C C C C C C C C C C C C C
1 chr1_2180639 0 2180639 C T C C C C C C C C C C C C C C C C C C
1 chr1_2181588 0 2181588 T T C C C C T T T T T T T T T T T T T T
1 chr1_2192353 0 2192353 A A G G G G A A G G G G A A A A A A A A
1 chr1_2197480 0 2197480 A G G G G G G G G G G G G G G G G G G G
1 chr1_2203606 0 2203606 G G G G G G G G G G G G C G G G G G G G
1 chr1_2205538 0 2205538 G G G G G G G G G G G G C G C C G G G G
1 chr1_2206585 0 2206585 T T T T T T T T C C C C T T T T T T C C
1 chr1_2208733 0 2208733 T T T T T T T T C T T T T T T T T T T T
1 chr1_2209557 0 2209557 G G G G G G G G G G G G G G G G A A G G
1 chr1_2209784 0 2209784 C C C C C C C C T T T T C C C C C C C C
1 chr1_2210903 0 2210903 A A G G G G G G G G G G G G G G G G G G
1 chr1_2221894 0 2221894 T T T T G T T T T T T T T T T T T T T T
1 chr1_2228544 0 2228544 G G G G G G G G G G G G G G A A G G G G
1 chr1_2229522 0 2229522 T T T T T T T T G T G G T T T T T T T T
1 chr1_2236072 0 2236072 A A A A A A A A A A A A A A G G A A A A
1 chr1_2237571 0 2237571 G G G G G G G G C G C C G G G G G G G G
1 chr1_2237793 0 2237793 C C C C C C C C C C C C C C C C C T C C
1 chr1_2243768 0 2243768 A A A A A A A A A C A A A A A A A A A A
1 chr1_2244156 0 2244156 T T A A A A T T T T T T A A A A A A T T
1 chr1_2244368 0 2244368 A A G G G G A A G G G G G G G G G G A A
1 chr1_2245464 0 2245464 C C C C C C C C T T T T C C C C C C C C
1 chr1_2258905 0 2258905 G G G G G G G G A A A A G G G G G G G G
1 chr1_2259388 0 2259388 C C C C C C C C C C C C C G C C C C C C
1 chr1_2259475 0 2259475 T T T T T T T T T T C C T T T T T T T T
1 chr1_2260454 0 2260454 G G G G C G G G G G G G G G G G G G G G
1 chr1_2265596 0 2265596 A A A A A A A A G G G G A A A A A A A A
1 chr1_2273181 0 2273181 G G G G G G G G A G A A G G G G G G G G
1 chr1_2275573 0 2275573 A A A A A A A A C C C C A A A A A A A A
1 chr1_2277994 0 2277994 T T T T T T T T A T T T T T T T T T T T
1 chr1_2280173 0 2280173 A A T T A A A A A A A A A A A A A A A A
1 chr1_2284362 0 2284362 A A C C A A A A A A A A A A A A A A A A
1 chr1_2287246 0 2287246 A A A A A A A A A A A A A A C C A A A A
1 chr1_2290984 0 2290984 T T C C C C T T T T T T T T C C C T T T
1 chr1_2297102 0 2297102 T T C C T T T T T T T T T T T T T T T T
1 chr1_2298667 0 2298667 A A G G G G G G G G G G G G G G G G G G
1 chr1_2302255 0 2302255 C C C C C C C C C T C C C C C C C C C C
1 chr1_2303230 0 2303230 T T A A A T T T T T T T A A A A A A T T
1 chr1_2303723 0 2303723 T T T T A T T T T T T T T T T T T T T T
1 chr1_2303819 0 2303819 T T T T T T T T C T C C T T T T T T T T
1 chr1_2304998 0 2304998 T T C C C C C C C C C C C C C C C C T T
1 chr1_2307626 0 2307626 A A A A A A A A A A A A A A G G A A A A
1 chr1_2309136 0 2309136 G G G G G G G G G G G G G G A A G G G G
1 chr1_2309419 0 2309419 A A A A A G A A A A A A A A A A A A A A
1 chr1_2311369 0 2311369 A A A A A A A A G G G G A A A A A A A A
1 chr1_2311375 0 2311375 G G G G A G G G G G G G G G G G G G G G
1 chr1_2313015 0 2313015 T T T T T T T T T T T T G G T T T T T T
1 chr1_2317048 0 2317048 G G G G G G G G A A A A G G G G G G G G
1 chr1_2317800 0 2317800 A A A A A A A A G G G G A A A A A A A A
1 chr1_2320391 0 2320391 C C C C C C C C G G G G C C C C C C C C
1 chr1_2320409 0 2320409 C C C C C C T T C C C C C C C C C C C C
1 chr1_2323633 0 2323633 C C C C C C C C A A A A C C C C C C C C
1 chr1_2328834 0 2328834 G G A A G G G G G G G G G G G G G G G G
1 chr1_2330468 0 2330468 C C C C C C T T C T T T C C C C C C T T
1 chr1_2340661 0 2340661 A A A A A A A A A A A A A A G G A A A A
1 chr1_2341387 0 2341387 G G C C G G G G G G G G G G G G G G G G
1 chr1_2347359 0 2347359 G G G G G G G G G G G G A G G G A A G G
1 chr1_2347550 0 2347550 A A C C C C A A C C C C C C C C C C C C
1 chr1_2348083 0 2348083 A G G G G G G G G G G G G G G G G G G G
1 chr1_2348681 0 2348681 T T T T T T T T T T T T T T G G T T T T
1 chr1_2352684 0 2352684 C C T T T T C C T T T T T T T T T T C C
1 chr1_2354198 0 2354198 C C C C C C C C C C C T C C C C C C C C
1 chr1_2354780 0 2354780 G G G G A G G G G G G G G G G G G G G G
1 chr1_2363862 0 2363862 A C C C C C C C C C C C C C C C C C C C
1 chr1_2366802 0 2366802 T T C C C C T T C C C C C T C C C C T T
1 chr1_2369456 0 2369456 G G A A G G G G G G G G G G G G G G G G
1 chr1_2377638 0 2377638 T T C C C C T T C C C C C C C C C C T T
1 chr1_2377798 0 2377798 C T C C C C C C C C C C C C C C C C T T
1 chr1_2378082 0 2378082 G G G G A G G G G G G G G G G G G G G G
1 chr1_2379782 0 2379782 G G G G G G G G G G G G G G A A G G G G
1 chr1_2385274 0 2385274 G G G G G G G G A A A G G G G G G G G G
1 chr1_2388713 0 2388713 G G G G A G G G G G G G G G G G G G G G
1 chr1_2391226 0 2391226 T T T T C T T T C T T T T T T T T T T T
1 chr1_2395135 0 2395135 C C G G G G C C G G G G G G G G G G C C
1 chr1_2414156 0 2414156 T T T T T T T T G G T T T T T T T T T T
1 chr1_2420462 0 2420462 A A G G G G G G G G G G G G G G G G G G
1 chr1_2434762 0 2434762 C C C C C C C C C C C C C C T T C C C C
1 chr1_2435586 0 2435586 C C C C C C C C C T C C C C C C C C C C
1 chr1_2436324 0 2436324 C C C C C T C C C C C C C C C C C C C C
1 chr1_2440665 0 2440665 A A A A A A A A A A A A A A G G A A A A
1 chr1_2448819 0 2448819 C C C C C C C C C C C C C C C C A A C C
1 chr1_2449568 0 2449568 C C C C T T C C C C C C T T C C C C C C
1 chr1_2452212 0 2452212 G G A A G G G G G G G G G G G G G G G G
1 chr1_2455060 0 2455060 C C C C C C C C C C C C C C C C A C C C
1 chr1_2459529 0 2459529 C C C C C C C C T T T T C C C C C C C C
1 chr1_2462070 0 2462070 C C C C C C C C C C C G C C C C C C C C
1 chr1_2462895 0 2462895 T T T T T T T T T T T T G T T T T T T T
1 chr1_2462915 0 2462915 G G G G G G G G G G A G G G G G G G G G
1 chr1_2463401 0 2463401 G G G G G G G G G G G G G T G G G G G G
1 chr1_2463492 0 2463492 C C T T C C C C C C C C C C C C C C C C
1 chr1_2465210 0 2465210 C C C C C C C C C C C C C C C C T T C C
1 chr1_2466853 0 2466853 G G G G G G G G C C C C G G G G G G G G
1 chr1_2468665 0 2468665 T T T T T T T T G G G G T T T T T T T T
1 chr1_2474928 0 2474928 G G C C C C G G C G G G C C C C C C G G
1 chr1_2475468 0 2475468 C C C C C C C C C C C C C T C C C C C C
1 chr1_2490087 0 2490087 G G G G G G G G A A A G G G G G G G G G
1 chr1_2492741 0 2492741 G G G G G G G G G G A G G G G G G G G G
1 chr1_2506184 0 2506184 A A A A A A A A G G G G A A A A A A A A
1 chr1_2510239 0 2510239 T T T T T T T T C C C C T T T T T T T T
1 chr1_2510639 0 2510639 G G G G G G G G A A A A G G G G G G G G
1 chr1_2512321 0 2512321 C C C C C C C C T T T T C C C C C C C C
1 chr1_2512517 0 2512517 A A A A A A A A G G G G A A A A A A A A
1 chr1_2515848 0 2515848 G G A A G G G G G G G G G G G G G G G G
1 chr1_2517329 0 2517329 G G G G G G G G G G G G G G A A G G G G
1 chr1_2521649 0 2521649 C C C C C C C C G G G G C C C C C C C C
1 chr1_2522343 0 2522343 T T T T T T T T C C C C T T T T T T T T
1 chr1_2522752 0 2522752 C C C C C C C C T T T T C C C C C C T T
1 chr1_2525618 0 2525618 T T C C C C T T C C C C C C C C C C T T
1 chr1_2525830 0 2525830 G G G G G G G G G G G G G G G G G T G G
1 chr1_2528207 0 2528207 G G G G G G G G G G G G G G G G G T G G
1 chr1_2528298 0 2528298 G G A A A A G G G G G G G G G G G G G G
1 chr1_2529042 0 2529042 G G A A G G G G G G G G G G G G G G G G
1 chr1_2530121 0 2530121 G G G G G G G G A A A A G G G G G G G G
1 chr1_2531558 0 2531558 C C C C C C C C T T T T C C C C C C C C
1 chr1_2538113 0 2538113 A A A A A G A A A A A A A A A A A A A A
1 chr1_2539130 0 2539130 T T C C C C T T C C C C C C C C C C T T
1 chr1_2539211 0 2539211 G G C C C C G G C C C C C C C C C C G G
1 chr1_2548408 0 2548408 A A A A A A A A A A A A C C C C C C A A
1 chr1_2553646 0 2553646 C C C C C C C C C C C C G G C C C G C C
1 chr1_2553941 0 2553941 C C C C C G C C C C C C C C C C C C C C
1 chr1_2557342 0 2557342 A A A A A G A A A A A A A A A A A A A A
1 chr1_2560320 0 2560320 T T T T G T T T T T T T T T T T T T T T
1 chr1_2567065 0 2567065 G G G G G G G G C C C C G G G G G G G G
1 chr1_2568371 0 2568371 G G G G G G G G C C C C G G G G G G G G
1 chr1_2569319 0 2569319 C C C C C C C C C C C T C C C C C C C C
1 chr1_2571567 0 2571567 T T T T T T T T T T T T T T T T C C T T
1 chr1_2575094 0 2575094 G G G G G G G G A A A A G G G G G G G G
1 chr1_2575169 0 2575169 T T T T C T T T T T T T T T T T T T T T
1 chr1_2575524 0 2575524 G G G G G G G G C C C C G G G G G G G G
1 chr1_2579794 0 2579794 C C C C C T C C C C C C C C C C C C C C
1 chr1_2580026 0 2580026 G G A A A G G G G G G G G G G G G G G G
1 chr1_2586128 0 2586128 T T T T T T T T A A A T T T T T T T T T
1 chr1_2588006 0 2588006 C C C C C C C C C C C G C C C C C C C C
1 chr1_2591784 0 2591784 T T C C C C T T C C C C C C C C C C T T
1 chr1_2594257 0 2594257 G G G G G G G G A A A A G G G G G G G G
1 chr1_2598446 0 2598446 G G G T G G G G G G G G G G G G G G G G
1 chr1_2598600 0 2598600 C C C C C C C C C C C C C G C C C C C C
1 chr1_2599714 0 2599714 C T C C C C C C C C C C C C C C C C C C
1 chr1_2604547 0 2604547 C C C C C C T T C C C C C C C C C C C C
1 chr1_2606852 0 2606852 C C C C C C C C C C C C A C C C C C C C
1 chr1_2611790 0 2611790 C C C C C C C C C C C C C G C C C C C C
1 chr1_2615754 0 2615754 C C T T T T C C T T T T T T T T T T T T
1 chr1_2616744 0 2616744 C G C C C C C C C C C C C C C C C C C C
1 chr1_2618694 0 2618694 G G G G G G G G T T T T G G G G G G G G
1 chr1_2623377 0 2623377 G G G G G G G G A A A A G G G G G G G G
1 chr1_2627943 0 2627943 C C C C C C C C G G G G C C C C C C C C
1 chr1_2630804 0 2630804 G G G G G G G G G G G G C C G G G G G G
1 chr1_2630834 0 2630834 G G G G G G A A G G G G G G G G G G G G
1 chr1_2631511 0 2631511 T T T T T T T T C C C T T T T T T T T T
1 chr1_2639135 0 2639135 C C C C C C C C T T T T C C C C C C C C
1 chr1_2640597 0 2640597 T T T T T T T T C C C C T T T T T T T T
1 chr1_2641572 0 2641572 C C C C C C C C C C C C C T C C C C C C
1 chr1_2641958 0 2641958 T T T T T T T T G G G G T T T T T T T T
1 chr1_2643543 0 2643543 T T C C T T T T T T T T T T T T T T T T
1 chr1_2645892 0 2645892 A A C C A C A A C C C C A A A A A A A A
1 chr1_2649028 0 2649028 A A A A A A A A G G A A A A A A A A A A
1 chr1_2652600 0 2652600 C C C C C C C C C C C C C T C C C C C C
1 chr1_2653006 0 2653006 G G G G G G G G G G G G T T G G G T G G
1 chr1_2658068 0 2658068 G G G G G G G G G G G G G T G G G G G G
1 chr1_2659044 0 2659044 T T T T T T T T A A A A T T T T T T T T
1 chr1_2660118 0 2660118 C C C C C C C C C C C C C T C C C C C C
1 chr1_2671120 0 2671120 A A A A A A A A G G G G A A A A A A A A
1 chr1_2675886 0 2675886 C T C C C C C C C C C C C C C C C C C C
1 chr1_2676807 0 2676807 G G C C C G G G G G G G G G G G G G G G
1 chr1_2681544 0 2681544 C C C C C C C C C C C C C C C C T T C C
1 chr1_2682583 0 2682583 C C C C C G C C C C C C C C C C C C C C
1 chr1_2683053 0 2683053 C C C C C G C C C C C C C C C C C C C C
1 chr1_2684173 0 2684173 G T G G G G G G G G G G G G G G G G G G
1 chr1_2690070 0 2690070 T T C C C T T T T T T T T T T T T T T T
1 chr1_2690583 0 2690583 G G T T G G G G G G G G G G G G G G G G
1 chr1_2693165 0 2693165 G G G G G G G G G G G G G G T T G G G G
1 chr1_2705791 0 2705791 G G G G G G G G A G G G G G G G G G G G
1 chr1_2707594 0 2707594 C G C C C C C C C C C C C C C C C C C C
1 chr1_2708047 0 2708047 A A G G A A A A A A A A A A A A A A A A
1 chr1_2710261 0 2710261 T T T T T T T T T T T T T T C C T T T T
1 chr1_2717961 0 2717961 T T T T T T T T T T T T C C T T T T T T
1 chr1_2720841 0 2720841 C C C C C C C C C C C C C C C C C T C C
1 chr1_2723705 0 2723705 G G G G A G G G A A A A G G G G A A G G
1 chr1_2727717 0 2727717 G G G G G G G G G G C G G G G G G G G G
1 chr1_2730905 0 2730905 G G A A G G G G G G G G G G G G G G G G
1 chr1_2734689 0 2734689 C C C C C C C C T T T T C C C C C C C C
1 chr1_2739106 0 2739106 C C T T T T C C T T T T T T T T T T C C
1 chr1_2739197 0 2739197 A A G G A G A A A A A A A A A A A A A A
1 chr1_2740150 0 2740150 G G G G G G G G G G G G C G G G G G G G
1 chr1_2740285 0 2740285 T T T T C T T T T T T T T T T T T T T T
1 chr1_2742521 0 2742521 A A G G G G G G G G G G G G G G G G A A
1 chr1_2744681 0 2744681 G G G G G G G G G G G G G G G G A A G G
1 chr1_2745760 0 2745760 A A A A A A A A A A A A A C A A A A A A
1 chr1_2748069 0 2748069 A A A A A G A A A A A A A A A A A A A A
1 chr1_2748118 0 2748118 C C C C C C C C C C C C C C C C G G C C
1 chr1_2755816 0 2755816 C C C C C C C C C C C T C C C C C C C C
1 chr1_2765607 0 2765607 A A A T A A A A A A A A A A A A A A A A
1 chr1_2766908 0 2766908 A A A A A G A A A A A A A A A A A A A A
1 chr1_2769650 0 2769650 A A A G A A A A A A A A A A A A A A A A
1 chr1_2771892 0 2771892 C C C T C C C C C C C C C C C C C C C C
1 chr1_2779772 0 2779772 A A A A A A A A A A A A A A A A G G A A
1 chr1_2781209 0 2781209 G G A G G G G G G G G G G G G G G G G G
1 chr1_2789663 0 2789663 T T C T C C T T T T T T T T T T T T T T
1 chr1_2795526 0 2795526 C C C C C C G G C C C C C C C C C C C C
1 chr1_2813342 0 2813342 C C C C C C C C C C C C C C G G C C C C
1 chr1_2814206 0 2814206 C C C C C T C C C C C C C C C C C C C C
1 chr1_2817565 0 2817565 G G A A G G G G G G G G G G G G G G G G
1 chr1_2818009 0 2818009 T T T T T T T T G G G G T T T T T T T T
1 chr1_2818010 0 2818010 C C C C C C C C C T C C C C C C C C C C
1 chr1_2819720 0 2819720 T T T T T T T T T T T T A A T T T T T T
1 chr1_2820218 0 2820218 G G G G C G G G G G G G G G G G G G G G
1 chr1_2820330 0 2820330 G G G G G G G G T T T T G G G G G G G G
1 chr1_2820457 0 2820457 C C C C C C C C C C C C C C C C G G C C
1 chr1_2822765 0 2822765 A A A A A G A A A A A A A A A A A A A A
1 chr1_2824259 0 2824259 G G G G G T G G G G G G G G G G G G G G
1 chr1_2826455 0 2826455 C T C C C C C C C C C C C C C C C C C C
1 chr1_2827019 0 2827019 G G G G G G G G A A A A G G G G G G G G
1 chr1_2835668 0 2835668 G G A G G G G G G G G G A G G G G G G G
1 chr1_2838195 0 2838195 T T T T T T T T T T T T G G T T T T T T
1 chr1_2843247 0 2843247 G G G G A G G G G G G G G G G G G G G G
1 chr1_2843258 0 2843258 C C C C C C C C C C C C C C C C T T C C
1 chr1_2843748 0 2843748 C C C C C C C C C C C C C C C C T T C C
1 chr1_2844880 0 2844880 G G A G A G G G A A A A G G G G A G G G
1 chr1_2845441 0 2845441 G G G G G G G G G G G G G G G G A A G G
1 chr1_2845714 0 2845714 C C C C C C C C C C C C C T C C C C C C
1 chr1_2849722 0 2849722 G G G G C G G G G G G G G G G G G G G G
1 chr1_2850168 0 2850168 A A A A A A A A A A A A A A A A A G A A
1 chr1_2851848 0 2851848 A A A A A A A A G G G G A A A A A A A A
1 chr1_2854273 0 2854273 C C C C C C C C G G G G C C C C C C C C
1 chr1_2869348 0 2869348 G G G G G G G G C G C G G G G G G G G G
1 chr1_2873006 0 2873006 G G A A G G G G G G G G G G G G G G G G
1 chr1_2873308 0 2873308 G G G G A G G G G G G G G G G G G G G G
1 chr1_2877299 0 2877299 T T T T A T T T T T T T T T T T T T T T
1 chr1_2883529 0 2883529 T T T T T T T T T T T T T T T T C T T T
1 chr1_2885701 0 2885701 T T T T T T T T T T T T C C T T T T T T
1 chr1_2894454 0 2894454 A A A A A A A A C C C C A A A A A A A A
1 chr1_2895607 0 2895607 A A A A A A A A G G G G A A A A A A A A
1 chr1_2898303 0 2898303 G G G G G G G G C C C C G G G G G G G G
1 chr1_2901033 0 2901033 A G G G G G G G G G G G G G G G G G A A
1 chr1_2903204 0 2903204 C C C C C C C C C C C C A A C C C C C C
1 chr1_2910046 0 2910046 T T C C C C T T T T T T C C C C C C T T
1 chr1_2912003 0 2912003 T T T T C C T T C C C C T T T T T T T T
1 chr1_2914767 0 2914767 A A A A A A A A A A A A A A C C A A A A
1 chr1_2915734 0 2915734 C C C C C C C C T T T T C C C C C C C C
1 chr1_2916933 0 2916933 C C C C C C C C C C C C C C C C T T C C
1 chr1_2917788 0 2917788 T T T T T T T T C C C C T T T T T T T T
1 chr1_2917816 0 2917816 A A A A A A A A A A A A A A G G A A A A
1 chr1_2917959 0 2917959 C C C C C C C C C C C T C C C C C C C C
1 chr1_2917987 0 2917987 C C C C C C C C G G G G C C C C C C C C
1 chr1_2920639 0 2920639 C C C C C C T T C C C C C T C C C C C C
1 chr1_2925174 0 2925174 C C C C C C C C T T T T C C C C C C C C
1 chr1_2929763 0 2929763 A A A A A A A A G G G G A A A A A A A A
1 chr1_2940600 0 2940600 T T T T C T T T T T T T T T T T T T T T
1 chr1_2951197 0 2951197 C C C C C C C C C C C C C T C C C C C C
1 chr1_2955633 0 2955633 G G G G G G A A G G G G G G G G G G G G
1 chr1_2956523 0 2956523 G G G T G G G G G G G G G G G G G G G G
1 chr1_2956811 0 2956811 T T T T T T T T T T T T T T A A T T T T
1 chr1_2957112 0 2957112 C C C C C C C C C C C T C C C C C C C C
1 chr1_2958830 0 2958830 G G G G A G G G G G G G G G G G G G G G
1 chr1_2971553 0 2971553 C C C C C C C C C C C C T T T T T T C C
1 chr1_2977714 0 2977714 C C C C C C C C C C C C C C C C C G C C
1 chr1_2986021 0 2986021 T T C C T T T T T T T T T T T T T T T T
1 chr1_2986039 0 2986039 C C C C C T C C C C C C C C C C C C C C
1 chr1_2988517 0 2988517 A A A A A T A A A A A A A A A A A A A A
1 chr1_2989575 0 2989575 G G G G G G G G A A A A G G G G G G G G
1 chr1_2990590 0 2990590 G G G G G T G G G G G G G G G G G G G G
1 chr1_2991143 0 2991143 C C C C C C C C C T C T C C C C C C C C
1 chr1_2991888 0 2991888 A A A A A G A A A A A A A A A A A A A A
1 chr1_2993769 0 2993769 G G G G A G G G G G G G G G G G G G G G
1 chr1_2994831 0 2994831 G G G G A G G G G G G G G G G G G G G G
1 chr1_2994959 0 2994959 C C T T T T C C T T T T T T T T T T C C
1 chr1_2995634 0 2995634 T T T T T T T T G G G G T T T T T T T T
1 chr1_2996978 0 2996978 C C C C C T C C C C C C C C C C C C C C
1 chr1_2998038 0 2998038 G G G G G G G G G G G G A G G G G G G G
1 chr1_2998678 0 2998678 A A T T T T A A T T T T T T T T T T A A
1 chr1_3017061 0 3017061 T T T T T T T T T T A T T T T T T T T T
1 chr1_3017415 0 3017415 C C C C C C C C T T C T C C C C C C C C
1 chr1_3021886 0 3021886 G G G G G T G G T T T T G G G G G G G G
1 chr1_3032039 0 3032039 A A A A A A A A A A A A A A G G A A A A
1 chr1_3032298 0 3032298 C C C C C C C C C C C C C C T T C C C C
1 chr1_3032504 0 3032504 G G G G A G G G G G G G G G G G G G G G
1 chr1_3036087 0 3036087 A A G G A G A A A A A A A A A A A A A A
1 chr1_3048748 0 3048748 A A G G A A G G A A A A A A A A A A G G
1 chr1_3058470 0 3058470 C C C C C C C C C C C T C C C C C C C C
1 chr1_3059405 0 3059405 C C A C C C C C C C C C C C C C C C C C
1 chr1_3064257 0 3064257 A A A A A A A A C C C C A A A A A A A A
1 chr1_3065767 0 3065767 C C C C C G C C C C C C C C C C C C C C
1 chr1_3066054 0 3066054 T T G T G T T T T T T T T T T T T T T T
1 chr1_3071495 0 3071495 G G A G A G G G A A A A G G G G G G G G
1 chr1_3078476 0 3078476 C C C C C C C C G G G G C C C C C C C C
1 chr1_3079920 0 3079920 A A A A A A A A A T A A A A A A A A A A
1 chr1_3081936 0 3081936 C C C C C C C C T T C T C C C C C C C C
1 chr1_3085619 0 3085619 T T T T C T T T T T T T T T T T T T T T
1 chr1_3092464 0 3092464 A A A A A A A A G G G G A A A A A A A A
1 chr1_3093562 0 3093562 T T T T T T T T G G G G T T T T T T T T
1 chr1_3094584 0 3094584 G G A A G G G G G G G G G G G G G G G G
1 chr1_3095012 0 3095012 G G G G G G G G G G G G G G G G A A G G
1 chr1_3096166 0 3096166 A A A A A A A A G G G G A A A A A A A A
1 chr1_3101736 0 3101736 A G G G G G G G G G G G G G G G G G A A
1 chr1_3106968 0 3106968 C C C C C C C C C C C C C C A A C C C C
1 chr1_3111681 0 3111681 G G G G A G G G G G G G G G G G G G G G
1 chr1_3112207 0 3112207 C C C C C C C C G G C G C C C C C C C C
1 chr1_3112617 0 3112617 C C C C C C C C C C C C C T C C C C C C
1 chr1_3113308 0 3113308 T T T T T T T T C C C C T T T T T T T T
1 chr1_3113513 0 3113513 A A A A A A A A A A A G A A A A A A A A
1 chr1_3114818 0 3114818 A A A A A A A A A G A A A A A A A A A A
1 chr1_3118878 0 3118878 A A A A A A A A A A A A A G A A A A A A
1 chr1_3125926 0 3125926 T T T T T T T T T T T T T T T T A A T T
1 chr1_3131060 0 3131060 A A G G G G G G G G G G G G G G G G A A
1 chr1_3131842 0 3131842 T T T T T T T T G G G G T T T T T T T T
1 chr1_3138021 0 3138021 T T T T T T T T T T T T T T G G T T T T
1 chr1_3148281 0 3148281 G G G G G G G G G G A G G G G G G G G G
1 chr1_3152294 0 3152294 C C C C C C T T C C C C C C C C C C C C
1 chr1_3156388 0 3156388 C C T T C T C C C C C C C C C C C C C C
1 chr1_3158177 0 3158177 A G A A A A A A A A A A A A A A A A A A
1 chr1_3160600 0 3160600 C C C C C C C C C C C C C C C C T T C C
1 chr1_3161604 0 3161604 A A A A A A A A G G G G A A A A A A A A
1 chr1_3164507 0 3164507 G G G G G G G G G G G G A G G G G G G G
1 chr1_3169820 0 3169820 T T T T T T T T T T T T C C T T T T T T
1 chr1_3172035 0 3172035 G G A G G G G G G G G G G G G G G G G G
1 chr1_3173222 0 3173222 T T G G G T T T G G G G G G G G T T T T
1 chr1_3176242 0 3176242 T T T T T T T T T T T T T T C C T T T T
1 chr1_3188283 0 3188283 G G G G G G A A G G G G G G G G G G G G
1 chr1_3197320 0 3197320 C C C C C C C C C C C C C C C C C T C C
1 chr1_3200086 0 3200086 C C C C C C C C T T T T C C C C C C C C
1 chr1_3200367 0 3200367 A A A A A A A A A A A A A A A A A T A A
1 chr1_3203252 0 3203252 C C C C C T C C C C C C C C C C C C C C
1 chr1_3204467 0 3204467 C C C C C C C C C C C C C C C T C C C C
1 chr1_3212807 0 3212807 C C G G G G G G G G G G G G G G G G G G
1 chr1_3213578 0 3213578 A A C C A A A A A A A A A A A A A A A A
1 chr1_3213665 0 3213665 G G G G G G G G G G G G G G G G A G G G
1 chr1_3214998 0 3214998 T T T T T T T T T T T T A T T T T T T T
1 chr1_3217291 0 3217291 T T T T T T T T C T C T T T T T T T T T
1 chr1_3221683 0 3221683 G G G G A A G G G G G G G G G G G G G G
1 chr1_3224517 0 3224517 C C T T C C C C C C C C C C C C C C T T
1 chr1_3226754 0 3226754 G G G G G G G G C C C C G G G G G G G G
1 chr1_3227738 0 3227738 G G G G A G G G G G G G G G G G G G G G
1 chr1_3235327 0 3235327 C C C C C C C C T T T T C C C C C C C C
1 chr1_3236046 0 3236046 G G G G G G A A G G G G G G G G G G A A
1 chr1_3236113 0 3236113 A A A A A A A A G G G G A A A A A A A A
1 chr1_3237443 0 3237443 C C T T C C C C C C C C C C C C C C C C
1 chr1_3237631 0 3237631 C C C C C C C C C T C C C C C C C C C C
1 chr1_3244534 0 3244534 G G A A G G G G G G G G G G G G A G G G
1 chr1_3246378 0 3246378 C C C C C C C C C T C C C C C C C C C C
1 chr1_3249270 0 3249270 A A T T A A A A A A A A A A A A A A A A
1 chr1_3251320 0 3251320 T T T T C T T T T T T T T T T T T T T T
1 chr1_3251361 0 3251361 T T T T T T T T T T T T A T T T T T T T
1 chr1_3255772 0 3255772 G G G G G G G G G G G G A G G G A G G G
1 chr1_3256391 0 3256391 T T G G G T T T T T T T T T T T T T T T
1 chr1_3257737 0 3257737 C C C C C G C C C C C C C C C C C C C C
1 chr1_3259047 0 3259047 A A A A A A A A G G G G A A A A A A A A
1 chr1_3259664 0 3259664 C C C C C C C C C C C C C C C C C G C C
1 chr1_3259748 0 3259748 C C A A C C C C C C C C C C C C C C C C
1 chr1_3260139 0 3260139 C C T T T T C C T T T T T T T T T T C C
1 chr1_3262635 0 3262635 C C C C C C C C C C C C C T C C C C C C
1 chr1_3264031 0 3264031 T T T T T T T T C C C C T T T T T T T T
1 chr1_3264560 0 3264560 G G G G G G G G A A A A G G G G G G G G
1 chr1_3266923 0 3266923 C C C C C C C C C T C C C C C C C C C C
1 chr1_3267351 0 3267351 C C C C C C C C T T T T C C C C C C C C
1 chr1_3270336 0 3270336 G G G G G G G G A A A A G G G G G G G G
1 chr1_3270467 0 3270467 G G G G G G G G A G G G G G G G G G G G
1 chr1_3271070 0 3271070 T T T T T T T T C C C C T T T T T T T T
1 chr1_3273924 0 3273924 C C C C C C C C A A A A C C C C C C C C
1 chr1_3278705 0 3278705 C C C C C C C C C C C C C T C C T T C C
1 chr1_3282053 0 3282053 C C C C C C C C C C C C C T C C C T C C
1 chr1_3286188 0 3286188 G G G G G G G G G G G T G G G G G G G G
1 chr1_3297574 0 3297574 A A A A A A A A G G G G A A A A A A A A
1 chr1_3305889 0 3305889 T T T T T T T T A T T T T T T T T T T T
1 chr1_3307985 0 3307985 C C C C C C C C C C C T C C C C C C C C
1 chr1_3308532 0 3308532 C C C C C C C C C C C C C T C C C C C C
1 chr1_3308916 0 3308916 C C T T C C C C C C C T C C C C C C C C
1 chr1_3309701 0 3309701 G T G G G G G G G G G G G G G G G G G G
1 chr1_3314104 0 3314104 T T T T T T T T C T C C T T T T T T T T
1 chr1_3317954 0 3317954 G G G G A G G G G G G G G G G G G G G G
1 chr1_3328182 0 3328182 G G G G G G G G A A G G G G G G G G G G
1 chr1_3329123 0 3329123 T T T T T T T T T T C C T T T T T T T T
1 chr1_3332713 0 3332713 G G G G G G G G G G G G G G G G A G G G
1 chr1_3336036 0 3336036 A A A A A A A A G G G G A A A A A A A A
1 chr1_3336798 0 3336798 G G G G G G G G G G A G G G G G G G G G
1 chr1_3342169 0 3342169 C C C C C C C C C C C C C C C T C C C C
1 chr1_3347958 0 3347958 A T T T T T T T T T T T T T T T T T T T
1 chr1_3349906 0 3349906 C C C C C C C C T T T T C C C C C C C C
1 chr1_3350146 0 3350146 C C T T C C C C C C C C C C C C C C C C
1 chr1_3361245 0 3361245 A A A A A A A A A A A A A A A A G G A A
1 chr1_3363254 0 3363254 G G G G G G G G A G G G G G G G G G G G
1 chr1_3364617 0 3364617 A A G G G G A A A A A A A G G G G G A A
1 chr1_3369577 0 3369577 C C A A C C C C C C C C C C C C C C C C
1 chr1_3374578 0 3374578 G G G G G G G G A G A G G G G G G G G G
1 chr1_3378318 0 3378318 A A A A A A A A A G A A A A A A A A A A
1 chr1_3387626 0 3387626 A A A A A A A A A A A A A A G G A A A A
1 chr1_3392511 0 3392511 C C T T C C C C C C C C C C C C C C C C
1 chr1_3396266 0 3396266 C C C C C C C C G G G G C C C C C C C C
1 chr1_3397021 0 3397021 A A A A A A A A G G G G A A A A A A A A
1 chr1_3398159 0 3398159 C C C C C C C C C C C C C G C C C C C C
1 chr1_3418377 0 3418377 T T T T G T T T T T T T T T T T T T T T
1 chr1_3427610 0 3427610 C C C C C C C C T T T T C C C C C C C C
1 chr1_3433645 0 3433645 C C C C C C C C C C C C C C T T C C C C
1 chr1_3439008 0 3439008 T T A A A A T T T T T T T T T T T T T T
1 chr1_3460627 0 3460627 A A A A A A A A G G G G A A A A A A A A
1 chr1_3463964 0 3463964 G G G G G G G G G G G G G G A A G G G G
1 chr1_3468856 0 3468856 G G G G G G G G G G G G T T G G G G G G
1 chr1_3475665 0 3475665 A A A A A G A A A A A A A A A A A A A A
1 chr1_3477793 0 3477793 G G A A A G G G G G G G G G G G G G G G
1 chr1_3494207 0 3494207 C C C C C C C C C C C C C C C C C T C C
1 chr1_3497838 0 3497838 C C C C C C C C C C C C C C G G C C C C
1 chr1_3506117 0 3506117 A A A A A A A A A A A A A A G G A A A A
1 chr1_3507415 0 3507415 A A G G G G A A A A A A G G G G G G A A
1 chr1_3514209 0 3514209 G G A A A A G G A A A A A A A A A A G G
1 chr1_3514447 0 3514447 C C C C T T C C C C C C C C C C C C C C
1 chr1_3516813 0 3516813 A A G G A A A A A A A A A A A A A A A A
1 chr1_3527448 0 3527448 C C C C C C C C C C C C C C G G C C C C
1 chr1_3528536 0 3528536 A A A A A A A A A A A G A A A A A A A A
1 chr1_3529350 0 3529350 C C C C C C C C C C A C C C C C C C C C
1 chr1_3530645 0 3530645 G G C C C C C C C C C C C C C C C C G G
1 chr1_3531791 0 3531791 G G G G G G G G C G G G G G G G G G G G
1 chr1_3541090 0 3541090 G G G G A A G G G G G G G G G G G G G G
1 chr1_3544424 0 3544424 T T T T T T T T G G G G T T T T T T T T
1 chr1_3549175 0 3549175 A A A A A A A A A A A A A A G G A A A A
1 chr1_3549347 0 3549347 A A A A A A A A G G G G A A A A A A A A
1 chr1_3553103 0 3553103 C C C C C C C C C C C C C C T T C C C C
1 chr1_3554882 0 3554882 T T T T T T T T C C C C T T T T T T T T
1 chr1_3557717 0 3557717 C C C C C T C C C C C C C C C C C C C C
1 chr1_3565311 0 3565311 C C C C C C C C C C C C C C C C C T C C
1 chr1_3570538 0 3570538 C C G G G G C C G G G G G G G G G G C C
1 chr1_3572044 0 3572044 G G T T T T T T T T T T T T T T T T G G
1 chr1_3573954 0 3573954 C C C C C C C C C C C C C C T T C C C C
1 chr1_3599835 0 3599835 C C C C C C C C C C T T C C C C C C C C
1 chr1_3611926 0 3611926 G G G G G G G G G G C G G G G G G G G G
1 chr1_3612030 0 3612030 C C C C C C C C G G G G C C C C C C C C
1 chr1_3613451 0 3613451 C C T T C T C C C C C C C C C C C C C C
1 chr1_3613713 0 3613713 C T C C C C C C C C C C C C C C C C C C
1 chr1_3623698 0 3623698 C C C C C C C C T T T T T T T T T T C C
1 chr1_3626055 0 3626055 A A G G G G A A G G G G G G G G G G A A
1 chr1_3626726 0 3626726 T T T T T T T T C C C C T T T T T T T T
1 chr1_3627562 0 3627562 C C C C C C C C C C C C C C T T C C C C
1 chr1_3641281 0 3641281 G G G G A G G G G G G G G G G G G G G G
1 chr1_3641712 0 3641712 A A A A A A A A G G G G A A A A A A A A
1 chr1_3644525 0 3644525 A A G G G G A A G G G G G G G G G G A A
1 chr1_3653894 0 3653894 A A A A A A A A G G G G A A A A A A A A
1 chr1_3662211 0 3662211 A A A A A A A C A A A A A A A A A A A A
1 chr1_3669428 0 3669428 C C T T C C C C C C C C C C C C C C C C
1 chr1_3671458 0 3671458 A A A A A A A A A A A A G G A A G G A A
1 chr1_3675332 0 3675332 G G G G G G G G G G G G G G G G T T G G
1 chr1_3690267 0 3690267 C C C C C C C C C C C C C C C C C T C C
1 chr1_3691838 0 3691838 G G G G G G G G G G G G G G A A G G G G
1 chr1_3691893 0 3691893 A A A A A A A A G G G G A A A A A A A A
1 chr1_3692977 0 3692977 G G G G G G G G G G G G A G G G G G G G
1 chr1_3693072 0 3693072 C C C C C C C C T T T T C C C C C C C C
1 chr1_3694114 0 3694114 G G A A G G G G G G G G G G G G G G G G
1 chr1_3694527 0 3694527 C C C C C C C C C C C C C C C C C T C C
1 chr1_3698967 0 3698967 G G G G G G G G G G G G G G G G A A G G
1 chr1_3699328 0 3699328 C C C C T T C C C C C C C C C C C C C C
1 chr1_3700228 0 3700228 C C C C C C C C C C C C C T C C C C C C
1 chr1_3703680 0 3703680 T T C C C C T T C C C C C C C C C C T T
1 chr1_3704970 0 3704970 A A A A A A A A T T A T A A A A A A A A
1 chr1_3712054 0 3712054 A A T T A A A A A A A A A A A A A A A A
1 chr1_3712601 0 3712601 G G T T G G G G G G G G G G G G G G G G
1 chr1_3712757 0 3712757 G G G G A G G G G G G G G G G G G G G G
1 chr1_3719166 0 3719166 A A G G G G A A A A G G G G G G G G A A
1 chr1_3730845 0 3730845 T T C C C C T T C C C C T T T T T T T T
1 chr1_3733688 0 3733688 A A A A A A A A A A A A A A G G A A A A
1 chr1_3738848 0 3738848 G G G G G G G G G G G G G G G G C C G G
1 chr1_3747798 0 3747798 T T T T T T C T T T T T T T T T T T T T
1 chr1_3763466 0 3763466 T T T T C C T T T T T T T T T T T T T T
1 chr1_3773895 0 3773895 A A A A A A A A G G G G A A A A A A A A
1 chr1_3774019 0 3774019 T T T T T T T T C C C C T T T T T T T T
1 chr1_3776652 0 3776652 C C G G G G C C C C C C C C C C C C C C
1 chr1_3776709 0 3776709 A A A A A A A A C C C C A A A A A A A A
1 chr1_3779169 0 3779169 T T T T T T T T T T T T C C T T T T T T
1 chr1_3779714 0 3779714 T T T T T T T T T T T T C C C C C C T T
1 chr1_3782050 0 3782050 A A A A A A A A G G G G A A A A A A A A
1 chr1_3785084 0 3785084 C C C T C C C C C C C C C C C C C C C C
1 chr1_3796486 0 3796486 T T T T T T T T T T T T C C C C T T T T
1 chr1_3797846 0 3797846 T T T T T T T T C C C C T T T T T T T T
1 chr1_3799936 0 3799936 G G A G G G G G G G G G G G G G G G G G
1 chr1_3802653 0 3802653 C C C C C C C C C C C T C C C C C C C C
1 chr1_3803428 0 3803428 T T T T T T T T C C C C T T T T T T T T
1 chr1_3807268 0 3807268 C C C T C C C C C C C C C C C C C C C C
1 chr1_3808157 0 3808157 T T T T T T T T G G G G T T T T T T T T
1 chr1_3810475 0 3810475 G G G G G G G G G G G G G G A A G G G G
1 chr1_3810880 0 3810880 G G G G G G G G G G G G G G A G G G G G
1 chr1_3820711 0 3820711 G G G G A G G G G G G G G G G G G G G G
1 chr1_3844718 0 3844718 T T C C C C T T T T T T T T T T T T T T
1 chr1_3845802 0 3845802 A A A A A A A A G G G G A A A A A A A A
1 chr1_3849220 0 3849220 G G G G G G G G G G G G A A A A A A G G
1 chr1_3851731 0 3851731 C C C C C C C C C T C T C C C C C C C C
1 chr1_3858208 0 3858208 A A C C A C A A A A A A A A A A A A A A
1 chr1_3858425 0 3858425 G T G G G G G G G G G G G G G G G G T T
1 chr1_3859029 0 3859029 C C C C C C C C C C C C C C C T C C C C
1 chr1_3864345 0 3864345 C C C C C C C C C C C C C T C C C C C C
1 chr1_3872679 0 3872679 G G G G G G G G A G G G G G G G G G G G
1 chr1_3879248 0 3879248 G G G G G G G G G G G G A G G G A A G G
1 chr1_3880238 0 3880238 G G G G G G G G G G G G A G G G G G G G
1 chr1_3881108 0 3881108 T T T T T T T T T T T T T T C T T T T T
1 chr1_3884345 0 3884345 G G G G G G G G G G G G G G A A A A G G
1 chr1_3887036 0 3887036 C C C C C C C C C C C C G G C C C C C C
1 chr1_3887294 0 3887294 T T C C C T T T C C C C C C C C C C T T
1 chr1_3891841 0 3891841 C C C C C C C C C C C C G G G G G G C C
1 chr1_3894537 0 3894537 G G G G G G G G T T T T G G G G G G G G
1 chr1_3895355 0 3895355 G G G G G G G G C C C C G G G G G G G G
1 chr1_3906846 0 3906846 C C C T C C C C C C C C C C C C C C C C
1 chr1_3907902 0 3907902 G G G G G G G G G G A A G G G G G G G G
1 chr1_3909864 0 3909864 G G A A G G G G G G G G G G G G G G G G
1 chr1_3909946 0 3909946 T T T T T T T T T T T T T T T T C T T T
1 chr1_3913639 0 3913639 C C C C C C C C T T T T C C C C C C C C
1 chr1_3914712 0 3914712 C C C C C C C C C C C C C C T T C C C C
1 chr1_3918205 0 3918205 C C C C C C T T C C C C C C C C C C C C
1 chr1_3918320 0 3918320 C C C C C C C C C G C C C C C C C C C C
1 chr1_3920900 0 3920900 C C C C C C C C C C C C C C C C G G C C
1 chr1_3924218 0 3924218 T T T T T T T T T T T T T T T T G G T T
1 chr1_3924220 0 3924220 C C T T T T C C T T T T C C C C C C C C
1 chr1_3924700 0 3924700 C C C C C C C C T T T T C C C C C C C C
1 chr1_3925699 0 3925699 A A A A A A A A A A A A A T A A A A A A
1 chr1_3948791 0 3948791 T T T T T T T T T T T T C T T T T T T T
1 chr1_3949458 0 3949458 T T T T T T T T T T T T C T T T T T T T
1 chr1_3952032 0 3952032 G G G G G G G G A A A A G G G G G G G G
1 chr1_3963804 0 3963804 T T G G G G T T T T T T T T T T T T T T
1 chr1_3968843 0 3968843 C C C C C C C C T T T T C C C C C C C C
1 chr1_3970807 0 3970807 C C C C C C C C C T C T C C C C C C C C
1 chr1_3976965 0 3976965 G G G G G G G G A A A A G G G G G G G G
1 chr1_3979666 0 3979666 G G G G G G G G G G G G A G G G G G G G
1 chr1_3979959 0 3979959 G G G G G G G G G G G G A G G G G G G G
1 chr1_3980196 0 3980196 T T T T T T T T T T T T T T C C T T T T
1 chr1_3983142 0 3983142 A A T T T T A A T T T T T T T T A A A A
1 chr1_3984448 0 3984448 G G G G G G G G A A A A G G G G G G G G
1 chr1_3989418 0 3989418 A A A A A A A A A A A A A A A A G G A A
1 chr1_3990819 0 3990819 C C C C C C C C C C C C C T C C C C C C
1 chr1_3991940 0 3991940 G G G G G G G G A G G G G G G G G G G G
1 chr1_3991969 0 3991969 C C C C C C C C C C C C C T C C T T C C
1 chr1_3992961 0 3992961 G G G G G G G G G G G G A G G G G G G G
1 chr1_3993711 0 3993711 T T T T T T T T G G G G T T T T T T T T
1 chr1_4001139 0 4001139 C C C C C C C C C C C C C C A A C C C C
1 chr1_4003652 0 4003652 A A A A A G A A A A A A A A A A A A A A
1 chr1_4013167 0 4013167 T T T T T T T T T T T T T T C T T T T T
1 chr1_4013920 0 4013920 G G A A A A G G G G G G A G G G G G G G
1 chr1_4020417 0 4020417 G G G G G G G G G G G G A G G G G G G G
1 chr1_4022535 0 4022535 G G G G G G G G G G G G G G G G A A G G
1 chr1_4026358 0 4026358 G G G G G G A A G G G G G G G G G G G G
1 chr1_4044525 0 4044525 G G G G G G G G G G G G G G G G A A G G
1 chr1_4049660 0 4049660 T T T T T T T T C C C C T T T T T T T T
1 chr1_4054939 0 4054939 T T T T T T T T T T T T C T T T T T T T
1 chr1_4058121 0 4058121 G G C C C C C G C C C C C C C C C C G G
1 chr1_4062545 0 4062545 G G G G G G G G G G G G G G G G A A G G
1 chr1_4067598 0 4067598 C C C C C C A C C C C C C C C C C C C C
1 chr1_4069325 0 4069325 C C C C C C C C T T T T C C C C C C C C
1 chr1_4070172 0 4070172 A A A A A A A A A A A A A A A A A G A A
1 chr1_4070432 0 4070432 G G G G G G A G G G G G G G G G G G G G
1 chr1_4073222 0 4073222 C C C C C C C C A A A A C C C C C C C C
1 chr1_4090715 0 4090715 T T T T T T T T A A A A T T T T T T T T
1 chr1_4090894 0 4090894 T T T T T T T T C C C C T T T T T T T T
1 chr1_4092190 0 4092190 C C C C C C C C T T T T C C C C C C C C
1 chr1_4096451 0 4096451 C C C C C C C C C C C C C T C C C C C C
1 chr1_4097219 0 4097219 G G G G G G G G A A A A G G G G G G G G
1 chr1_4100698 0 4100698 G G G G G G G G G G G G G G G G A G G G
1 chr1_4101043 0 4101043 A A G G A G A A A A A A A A A A A A A A
1 chr1_4105152 0 4105152 T T C C C C T T C C C C C C C C C C T T
1 chr1_4106439 0 4106439 C C C C C C C C A C A C C C C C C C C C
1 chr1_4108176 0 4108176 G G G G T T G G G G G G G G G G G G G G
1 chr1_4117596 0 4117596 C C C C C C C C T T T T C C C C C C C C
1 chr1_4121333 0 4121333 C C T T C T C C C C C C C C C C C C C C
1 chr1_4121989 0 4121989 C C G G G G C C C C C C C C C C C C C C
1 chr1_4126526 0 4126526 G G G G G G G G G G G G G G C C G G G G
1 chr1_4135877 0 4135877 A A A A A A A A G G G G A A A A A A A A
1 chr1_4136712 0 4136712 A A A A A A A A T T T T A A A A A A A A
1 chr1_4140017 0 4140017 C C G G G G C C C C C C C C C C C C C C
1 chr1_4141258 0 4141258 G G G G G G G G A G G G G G G G G G G G
1 chr1_4146782 0 4146782 G G G G G G G G G G G G A G G G G G G G
1 chr1_4149813 0 4149813 C T T T T T T T T T T T T T T T T T T T
1 chr1_4149976 0 4149976 T T T T C C T T T T T T T T T T T T T T
1 chr1_4151692 0 4151692 G G A A A A G G A A A A A A A A A A G G
1 chr1_4152120 0 4152120 C C C C C C C C C C C C C T C C C C C C
1 chr1_4155974 0 4155974 T T T T T T T T T T T T T T T T C T T T
1 chr1_4157167 0 4157167 T T T T T T T T T T T T T T C T T T T T
1 chr1_4157948 0 4157948 A A A A A A A A A A A A A A A A A T A A
1 chr1_4159314 0 4159314 G G G G G G G G G G G G G G C C G G G G
1 chr1_4162050 0 4162050 T T T T C T T T T T T T T T T T T T T T
1 chr1_4163212 0 4163212 A A A A A A A A A A A A A A A A C C A A
1 chr1_4168723 0 4168723 C C C C C C G G C C C C C C C C C C C C
1 chr1_4171456 0 4171456 T T T T T T T T T T T T G G T T T T T T
1 chr1_4173374 0 4173374 C C C C C C C C T T T T C C C C C C C C
1 chr1_4175093 0 4175093 C C G G C C C C C C C C C C C C C C C C
1 chr1_4176614 0 4176614 C C C C C C C C C C C C C C C T C C C C
1 chr1_4186790 0 4186790 C C C C C C C C C C C C G G C C C C C C
1 chr1_4187691 0 4187691 C C C C C T C C C C C C C C C C C C C C
1 chr1_4189486 0 4189486 C C C C C C C C C T T T C C C C C C C C
1 chr1_4189498 0 4189498 A A G G G G A A A A A A G G G G G G A A
1 chr1_4207008 0 4207008 A A A A A A A A G G G G A A A A A A A A
1 chr1_4217303 0 4217303 A A A A A A A A G G G G A A A A A A A A
1 chr1_4219938 0 4219938 G G G G G G G G G G G G A G G G G G G G
1 chr1_4220314 0 4220314 C C C C C C C C T T T T C C C C C C C C
1 chr1_4227014 0 4227014 C C C C C T C C C C C C C C C C C C C C
1 chr1_4235297 0 4235297 C C C C C C C C C T C C C C C C C C C C
1 chr1_4240171 0 4240171 T T T T T T T T T T T T T T T T C C T T
1 chr1_4241866 0 4241866 G G G G A G G G G G G G G G G G G G G G
1 chr1_4242702 0 4242702 G G A A A G G G G G G G G G G G G G G G
1 chr1_4246210 0 4246210 C C C C C G C C C C C C C C C C C C C C
1 chr1_4248277 0 4248277 G G G G G G G G T T T T G G G G G G G G
1 chr1_4256219 0 4256219 C C C C C C C C C C C C C T C C C C C C
1 chr1_4256976 0 4256976 G G G G G G G G G G G G A A G G A A G G
1 chr1_4258713 0 4258713 C C C C C C C C C C C C C T C C C C C C
1 chr1_4277589 0 4277589 T T T T T T G T T T T T T T T T T T T T
1 chr1_4282443 0 4282443 A G A A A A G G A A A A A A A A A A A A
1 chr1_4283705 0 4283705 G T T T T T G G T T T T T T T T T T T T
1 chr1_4295769 0 4295769 T T T T T T T T C C C C T T T T T T T T
1 chr1_4300147 0 4300147 C C C C C C C C C T C C C C C C C C C C
1 chr1_4300659 0 4300659 G G G G G G G G T T T T G G G G G G G G
1 chr1_4303350 0 4303350 C T C C C C C C C C C C C C C C C C C C
1 chr1_4310537 0 4310537 G G A A A G G G G G G G G G G G G G G G
1 chr1_4310543 0 4310543 A T T T T T T T T T T T T T T T T T T T
1 chr1_4317462 0 4317462 A A A A A A A A A C A A A A A A A A A A
1 chr1_4317722 0 4317722 A A A A A A A A A A A A A A A A G G A A
1 chr1_4319505 0 4319505 T T T T T T T T T T T T T T T T C C T T
1 chr1_4321105 0 4321105 T T T T C C T T T T T T T T T T T T T T
1 chr1_4325298 0 4325298 T T T T T T T T C C C C T T T T T T T T
1 chr1_4334648 0 4334648 C C C C C T C C C C C C C C C C C C C C
1 chr1_4335744 0 4335744 T T T T T T T T C C C C T T T T T T T T
1 chr1_4336038 0 4336038 C T C C C C T T C C C C C C C C C C C C
1 chr1_4339728 0 4339728 T T T T T T T T T T T T T T T T C C T T
1 chr1_4342167 0 4342167 G G G G A G G G G G G G G G G G G G G G
1 chr1_4343322 0 4343322 C C T T C C C C C C C C C C C C C C C C
1 chr1_4357001 0 4357001 A A C C C C A A A A A A A A A A A A A A
1 chr1_4365879 0 4365879 T T C C C C T T C C C C C C C C C C T T
1 chr1_4368717 0 4368717 A A G G G G A A G G G G G G G G G G A A
1 chr1_4371524 0 4371524 A G G G G G G G G G G G G G G G G G G G
1 chr1_4374032 0 4374032 T T T T T T T T T T C C T T T T T T T T
1 chr1_4377520 0 4377520 C C C C C C C C C C C C C C C C A A C C
1 chr1_4379452 0 4379452 G G G G G G G G G G G G A A G G G G G G
1 chr1_4381278 0 4381278 A A A A A A A A A A A A G G A A A A A A
1 chr1_4382954 0 4382954 C C C C C C C C C C C C A A C C C C C C
1 chr1_4387290 0 4387290 C C C C C T C C C C C C C C C C C C C C
1 chr1_4403608 0 4403608 T T T T T T T T C T T T T T T T T T T T
1 chr1_4403886 0 4403886 C C C C C C C C A A A A C C C C C C C C
1 chr1_4415518 0 4415518 G G G G G G G G G G G G G G A G G G G G
1 chr1_4416807 0 4416807 A A A A A A A A A A A A A G G G G G A A
1 chr1_4417086 0 4417086 T T T T T T T T T T T T T T T T G G T T
1 chr1_4426195 0 4426195 T T T T T T T T C T T T T T T T T T T T
1 chr1_4428491 0 4428491 G G G G G G G G A A A A G G G G G G G G
1 chr1_4432448 0 4432448 G G G G G G G G G G C C G G G G G G G G
1 chr1_4433761 0 4433761 A A G G A A A A A A A A G G A A A A A A
1 chr1_4433868 0 4433868 C C C C C C C C C C C C G G C C C C C C
1 chr1_4440056 0 4440056 C C T T C T C C C C C C C C C C C C C C
1 chr1_4441200 0 4441200 G G G G G G G G G G A A G G G G G G G G
1 chr1_4443208 0 4443208 G G G G G G G G A A G G G G G G G G G G
1 chr1_4445450 0 4445450 G G G G G G G G G G G G A G G G G G G G
1 chr1_4450037 0 4450037 C C C C C C C C C C C C C C C C T T C C
1 chr1_4453183 0 4453183 C C C C C C C C C C C C C T C C C C C C
1 chr1_4459170 0 4459170 C C C C C C C C A C C C C C C C C C C C
1 chr1_4467844 0 4467844 G G G G G G G G G G G G C G G G G G G G
1 chr1_4468770 0 4468770 A A A A A G A A A A A A A A A A A A A A
1 chr1_4468997 0 4468997 C C C T C C C C C C C C C C C C C C C C
1 chr1_4471536 0 4471536 T T T T T T T T G G G G T T T T T T T T
1 chr1_4477047 0 4477047 C C C T C C C C C C C C C C C C C C C C
1 chr1_4485781 0 4485781 G G G G G G T T G G G G G G G G G G G G
1 chr1_4486664 0 4486664 A A A A A A A A A T A A A A A A A A A A
1 chr1_4502107 0 4502107 A A G G G G A A A A A A A A A A A A A A
1 chr1_4509464 0 4509464 T T C C T T T T C C C C C C C C C C T T
1 chr1_4514085 0 4514085 T T T T T T T T T T T T T T T T C T T T
1 chr1_4514529 0 4514529 T T T T T T T T T T T T C T T T T T T T
1 chr1_4514557 0 4514557 G G G G G G G G G G G G A G G G G G G G
1 chr1_4515271 0 4515271 C C C C C T C C C C C C C C C C C C C C
1 chr1_4518926 0 4518926 C C T T C C C C C C C C C C C C C C C C
1 chr1_4520277 0 4520277 T T T T T T T T C C C C C C C C C C T T
1 chr1_4524400 0 4524400 C C T T T T T T T T T T T T T T T T C C
1 chr1_4526267 0 4526267 A A A A A A A A A A A A A T A A A A A A
1 chr1_4526914 0 4526914 A A G G G G A A G G G G G G G G G G A A
1 chr1_4527071 0 4527071 G G G G G G G G G G G G G G A G G G G G
1 chr1_4533480 0 4533480 G G G G G G G G A A A A G G G G G G G G
1 chr1_4534214 0 4534214 G G G G G G G G A A A A G G G G G G G G
1 chr1_4544658 0 4544658 G G A A G G G G G G G G G G G G G G G G
1 chr1_4547743 0 4547743 G G G G C G G G G G G G G G G G G G G G
1 chr1_4548144 0 4548144 G G G G G G G G G G G G G G A G G G G G
1 chr1_4548783 0 4548783 T T T T T T T T T T T T T T G G T T T T
1 chr1_4552180 0 4552180 C C C C C C C C C C C C C G C C C C C C
1 chr1_4553383 0 4553383 C C C C C C C G C C C C C C C C C C C C
1 chr1_4555455 0 4555455 C C C C C C C C C T C C C C C C C C C C
1 chr1_4558379 0 4558379 T T T T C T T T T T T T T T T T T T T T
1 chr1_4559918 0 4559918 G G G G G G G G A A A A G G G G G G G G
1 chr1_4560466 0 4560466 T T T T T T T T A T T T T T T T T T T T
1 chr1_4568727 0 4568727 C C C C C C C C C C C C T T C C C C C C
1 chr1_4569207 0 4569207 T T T T T T T T T T T T T T T T C C T T
1 chr1_4572257 0 4572257 C C C C C C C C T T T T C C C C C C C C
1 chr1_4581318 0 4581318 C C C C C C C C C C C C C C C C C T C C
1 chr1_4594616 0 4594616 G G G G G G G G G G G G A A G G G G G G
1 chr1_4595365 0 4595365 C C C C C C C C C C C C A A C C C C C C
1 chr1_4599928 0 4599928 C C C C C C C C C C C C C C G G C C C C
1 chr1_4603343 0 4603343 A A A A A A A A A A A A C C A A A A A A
1 chr1_4607379 0 4607379 G G A G G G G G G G G G G G G G G G G G
1 chr1_4607486 0 4607486 C C C C C C C C C C C C C C C T C C C C
1 chr1_4609146 0 4609146 G G G G G G G G G G G G G G C C G G G G
1 chr1_4609352 0 4609352 C C C C C T C C C C C C C C C C C C C C
1 chr1_4611926 0 4611926 C C C C C C C C C T C C C C C C C C C C
1 chr1_4616623 0 4616623 T T T T A T T T T T T T T T T T T T T T
1 chr1_4622102 0 4622102 T T T T C T T T T T T T T T T T T T T T
1 chr1_4624239 0 4624239 T T C T T T T T T T T T T T T T T T T T
1 chr1_4626730 0 4626730 G G C C C G G G G G G G G G G G G G G G
1 chr1_4630437 0 4630437 T T T T T T T T T T T T C C C C C C T T
1 chr1_4630622 0 4630622 C C C C C C C C C C C C C C G G C C C C
1 chr1_4632229 0 4632229 C C C C C C C C C C C C C C C C T T C C
1 chr1_4635666 0 4635666 A A G G G G A A G G G G G G G G G G A A
1 chr1_4641856 0 4641856 G G G G G G G G T T T T G G G G G G G G
1 chr1_4643995 0 4643995 G G A A A A G G A A A A A A A A A A G G
1 chr1_4646084 0 4646084 G G G G G G G G C C C C G G G G G G G G
1 chr1_4653678 0 4653678 C C C C C C C C A A A A C C C C C C C C
1 chr1_4656350 0 4656350 A A A A A A A A A A A A A A A C A A A A
1 chr1_4660049 0 4660049 C C C G C C C C C C C C C C C C C C C C
1 chr1_4670072 0 4670072 C C C T C C C C C C C C C C C C C C C C
1 chr1_4672281 0 4672281 A A A A A A A A C C C C A A A A A A A A
1 chr1_4677750 0 4677750 T T C C C C T T T T T T T T T T T T T T
1 chr1_4678801 0 4678801 G G G G G G G G A A A A G G G G G G G G
1 chr1_4679875 0 4679875 C C C C C C C C C C C C C C T T C C C C
1 chr1_4682182 0 4682182 T T C C T T T T T T T T T T T T T T T T
1 chr1_4685100 0 4685100 T T T T T T T T C C C C T T T T T T T T
1 chr1_4685672 0 4685672 T T T T T T T T G G G G T T T T T T T T
1 chr1_4686131 0 4686131 A A A A A A A A A A A A A G A A A A A A
1 chr1_4686479 0 4686479 T T A A T T T T T T T T T T T T T T T T
1 chr1_4686680 0 4686680 T T C C C C T T T T T T T T T T T T T T
1 chr1_4687700 0 4687700 C C C C C C C C C C C C G G C C C C C C
1 chr1_4688149 0 4688149 G G G G A G G G G G G G G G G G G G G G
1 chr1_4693958 0 4693958 T T G G G G T T T T T T T T T T T T T T
1 chr1_4695424 0 4695424 T T T T T T T T T T G G T T T T T T T T
1 chr1_4700912 0 4700912 A A A A A A A A A A A A A A A A A G A A
1 chr1_4703266 0 4703266 C C C C C C C C C C C C C C C T C C C C
1 chr1_4704681 0 4704681 T T T T T T T T C C T T T T T T T T T T
1 chr1_4711515 0 4711515 C C C C C C C C C C C C C T C C C C T T
1 chr1_4717809 0 4717809 G G G G G G G G C C C C G G G G G G G G
1 chr1_4718130 0 4718130 A A A A A A A A A A A A A T A A T T A A
1 chr1_4722400 0 4722400 C C C C A C C C C C C C C C C C C C C C
1 chr1_4723977 0 4723977 T T T T T T T T C C C C T T T T T T T T
1 chr1_4724081 0 4724081 G G G G G G G G A A A A G G G G G G G G
1 chr1_4724295 0 4724295 G G G G G G G G G G G G G G A A G G G G
1 chr1_4727001 0 4727001 T T C C C C C C T T T T T T T T T T T T
1 chr1_4729012 0 4729012 T T T T T T T T T T T T C T T T T T T T
1 chr1_4729806 0 4729806 G G G G G G C C G G G G G G G G G G G G
1 chr1_4731568 0 4731568 A A A G A A A A A A A A A A A A A A A A
1 chr1_4735827 0 4735827 G G G G G G G G G G G G G T G G G G G G
1 chr1_4740980 0 4740980 G G G G G G G G G G G G G G T T G G G G
1 chr1_4741030 0 4741030 A A A A A A A A A A A A A A A A G G A A
1 chr1_4743066 0 4743066 C C C C C C C C C C C C C T C C C C C C
1 chr1_4744571 0 4744571 C C C C C C C C C C C C C T C C C C C C
1 chr1_4747311 0 4747311 A A A A A A A A G G G G A A A A A A A A
1 chr1_4752233 0 4752233 T T T T T T T T A A A A T T T T T T T T
1 chr1_4752438 0 4752438 C C C C C C C C C C C C C T C C C C C C
1 chr1_4754289 0 4754289 C C C C C C T T C C C C C C C C C C C C
1 chr1_4761722 0 4761722 C C C C C C C C T T T T C C C C C C C C
1 chr1_4764491 0 4764491 C C C C C C C C C C C C A A C C C C C C
1 chr1_4765077 0 4765077 A A A A A A A A A A A A A A T T A A A A
1 chr1_4766476 0 4766476 T T T T T T T T T T T T T T T T C C T T
1 chr1_4768628 0 4768628 C C C C T T C C C C C C C C C C C C C C
1 chr1_4773518 0 4773518 A A A A G G A A A A A A A A A A A A A A
1 chr1_4775718 0 4775718 C C C T C C C C C C C C C C C C C C C C
1 chr1_4777294 0 4777294 T T T T T T T T G G G G T T T T T T T T
1 chr1_4785825 0 4785825 C C C C C C C C C C C T C C C C C C C C
1 chr1_4787917 0 4787917 C C C C C C T T C C C C T T T T C C C C
1 chr1_4791487 0 4791487 C C C C C C T T C C C C C C C C C C C C
1 chr1_4791508 0 4791508 T T T T T T T T C C C C T T T T T T T T
1 chr1_4793516 0 4793516 G G G G G G G G G G G G A A G G G G G G
1 chr1_4795206 0 4795206 G G G G G G G G G G G G A A A A A A G G
1 chr1_4796118 0 4796118 C C C C C C C C C C C C C C C C G G C C
1 chr1_4796868 0 4796868 C C C C C C C C C C C C C C T T C C T T
1 chr1_4804940 0 4804940 C C C C C C C C C C C C C C C C C T C C
1 chr1_4811297 0 4811297 C C C C C C C C C C C C C G C C C C C C
1 chr1_4829281 0 4829281 C C T T T T C C T T T T T T T T T T C C
1 chr1_4831702 0 4831702 T T T T T T T T A A A A T T T T T T T T
1 chr1_4835013 0 4835013 A A A A A A A A A A A A A A A A T T A A
1 chr1_4840349 0 4840349 T T C C C C T T T T T T T T T T T T T T
1 chr1_4843496 0 4843496 A A A A A A A A G G G G A A A A A A A A
1 chr1_4844077 0 4844077 C C C C C C C C T T T T C C C C C C C C
1 chr1_4844576 0 4844576 G T G G G G G G G G G G G G G G G G G G
1 chr1_4848642 0 4848642 A A A A A A A A G G G G A A A A A A A A
1 chr1_4854435 0 4854435 G G G G G G G G G G G G G G C C G G G G
1 chr1_4854988 0 4854988 A A A A A A A A G G G G A A A A A A A A
1 chr1_4860978 0 4860978 A A A A A G A A A A A A A A A A A A A A
1 chr1_4862604 0 4862604 T T T T T T T T C C C C T T T T T T T T
1 chr1_4863176 0 4863176 G G G G G G G G G G G G G G T T G G G G
1 chr1_4864123 0 4864123 G G G G G G G G A G G G G G G G G G G G
1 chr1_4865343 0 4865343 T T T T T T T T C C C C T T T T T T T T
1 chr1_4866823 0 4866823 C C C C A C C C C C C C C C C C C C C C
1 chr1_4870257 0 4870257 A A A A A A A A G G G G A A A A A A A A
1 chr1_4870370 0 4870370 G G G G A A G G G G G G G G G G G G G G
1 chr1_4875305 0 4875305 G G G G A G G G G G G G G G G G G G G G
1 chr1_4877204 0 4877204 G G A A G G G G G G G G G G G G G G G G
1 chr1_4880501 0 4880501 G G G G G G G G A A A A G G G G G G G G
1 chr1_4887781 0 4887781 G G G G G G G G C C C C G G G G G G G G
1 chr1_4895750 0 4895750 G G G G G T G G G G G G G G G G G G G G
1 chr1_4896321 0 4896321 T T T T T T T T G G G G T T T T T T T T
1 chr1_4906927 0 4906927 C C C C C C C C C C C C C C C C G G C C
1 chr1_4914770 0 4914770 C C C C C C C C C C C C T T C C C C C C
1 chr1_4918818 0 4918818 T T T T T T T T T T C T T T T T T T T T
1 chr1_4921793 0 4921793 A A A A A A A A A A A G A A A A A A A A
1 chr1_4922714 0 4922714 G G G G G G G G G G G G A G G G G G G G
1 chr1_4924068 0 4924068 C C C C C C C C G G G G C C C C C C C C
1 chr1_4928537 0 4928537 C C C C C C C C T T C T C C C C C C C C
1 chr1_4936895 0 4936895 G G G G G G G G C C C C G G G G G G G G
1 chr1_4939295 0 4939295 T T T T T T T T T T T T T T T T C C T T
1 chr1_4942256 0 4942256 C C C C C T C C C C C C C C C C C C C C
1 chr1_4943012 0 4943012 C C C C C C C C C C C C G G C C C C C C
1 chr1_4950963 0 4950963 C C C C G G C C C C C C C C C C C C C C
1 chr1_4952997 0 4952997 G G G G A G G G G G G G G G G G G G G G
1 chr1_4967048 0 4967048 G G G G G G A G G G G G G G G G G G G G
1 chr1_4968214 0 4968214 C C C C C C C C C T C C C C C C C C C C
1 chr1_4972054 0 4972054 G G A A G G G G G G G G G G G G G G G G
1 chr1_4975535 0 4975535 A A A A A A A A A T A A A A A A A A A A
1 chr1_4986643 0 4986643 C C C C C C C C T T T T C C C C C C T T
1 chr1_4987592 0 4987592 G G G G G G G G G G G G G G C C G G G G
1 chr1_4990119 0 4990119 T T T T T T T T A A A T T T T T T T T T
1 chr1_4993536 0 4993536 G G G G G G G G A A A A G G G G G G G G
1 chr1_4999677 0 4999677 C C C C C C C C C C C C C C A C C C C C
1 chr1_5000008 0 5000008 G G G G G G G G G G G G C G G G G G G G
1 chr1_5000660 0 5000660 C C C C C C C C C C C C C C G G C C C C
1 chr1_5001819 0 5001819 T T T T T T T T C T C T T T T T T T T T
1 chr1_5005475 0 5005475 G G A A A A G G G G G G G G G G G G G G
1 chr1_5006758 0 5006758 G G G G G G G G G T G G G G G G G G G G
1 chr1_5008378 0 5008378 C C C C C C C C C C C C A C C C C C C C
1 chr1_5010743 0 5010743 C C C C C C C C C T C C C C C C C C C C
1 chr1_5011521 0 5011521 A A A A A A A A A A A A A G A A A A A A
1 chr1_5013098 0 5013098 C C C C C C C C T T T T C C C C C C C C
1 chr1_5015158 0 5015158 C C C C C C C C A C A C C C C C C C C C
1 chr1_5016050 0 5016050 A C C C C C A A C C C C C C C C C C C C
1 chr1_5016976 0 5016976 C C C C C T C C C C C C C C C C C C C C
1 chr1_5017095 0 5017095 A A A A A A A A A A A A A A A A A T A A
1 chr1_5017558 0 5017558 A A A A A A A A A A A A A G A A A A A A
1 chr1_5019424 0 5019424 C C C C C C C C C C C C C C C C T T C C
1 chr1_5020502 0 5020502 T T T T T T T T G G G G T T T T T T T T
1 chr1_5021853 0 5021853 T T T T T T T T T T T T C C T T T T T T
1 chr1_5028146 0 5028146 T T T T T T T T C C C C T T T T T T T T
1 chr1_5033977 0 5033977 C C C C C C C C T T T T C C C C C C C C
1 chr1_5034582 0 5034582 A A A A A A A A G G G G A A A A A A A A
1 chr1_5035084 0 5035084 C C C C C C C C T T T T C C C C C C C C
1 chr1_5036402 0 5036402 A A A A A A A A A G A A A A A A A A A A
1 chr1_5037707 0 5037707 G G G G G G G G G G G T G G G G G G G G
1 chr1_5037866 0 5037866 T T T T T T T T A T T T T T T T T T T T
1 chr1_5046298 0 5046298 G G G G G G G G A A A G G G G G G G G G
1 chr1_5050031 0 5050031 G G G T G G G G G G G G G G G G G G G G
1 chr1_5057594 0 5057594 G G G G G G G G G G A G G G G G G G G G
1 chr1_5059465 0 5059465 A A A A A A A A A A A A A A G G A A A A
1 chr1_5065779 0 5065779 C C C C C C C C T T T T C C C C C C C C
1 chr1_5066367 0 5066367 C C T T C C C C C C C C C C C C C C C C
1 chr1_5066844 0 5066844 C C C C C C C C C C C C C C C C T T C C
1 chr1_5068694 0 5068694 C C C C C C C C T T T T C C C C C C C C
1 chr1_5069925 0 5069925 T T T T T T T T T T T T G T T T T T T T
1 chr1_5074783 0 5074783 A A A A A A A A A A A A A T A A A A A A
1 chr1_5076281 0 5076281 C C C C C C C C C C T T C C C C C C C C
1 chr1_5080403 0 5080403 G G G G G G G G G G A G G G G G G G G G
1 chr1_5081773 0 5081773 A A A A A A A A G G G G A A A A A A A A
1 chr1_5088646 0 5088646 G G G G G G G G G G G G G G G G A A G G
1 chr1_5091369 0 5091369 C C C C C C C C C T C C C C C C C C C C
1 chr1_5092748 0 5092748 G G G G G G G G G G G G G G G G A G G G
1 chr1_5101362 0 5101362 A G G G G G G G G G G G G G G G G G G G
1 chr1_5107220 0 5107220 T T T T T T T T A A A A T T T T T T T T
1 chr1_5109058 0 5109058 G G G G G G G G G G G G A G G G G G G G
1 chr1_5123429 0 5123429 A A A A A A A A A A A A G G A A A A A A
1 chr1_5126875 0 5126875 T T T T T T T T G G G G T T T T T T T T
1 chr1_5128671 0 5128671 C C C C C C C C C C C C C C T T C C C C
1 chr1_5133986 0 5133986 C G G G G G G G G G G G G G G G G G G G
1 chr1_5140868 0 5140868 G G A A A G G G G G G G G G G G G G G G
1 chr1_5140979 0 5140979 A A A A A G A A A A A A A A A A A A A A
1 chr1_5150486 0 5150486 T T T T T T T T G T T T T T T T T T T T
1 chr1_5161654 0 5161654 G G G G G G G G A G A G G G G G G G G G
1 chr1_5164274 0 5164274 C C C C C C C C C T C T C C C C C C C C
1 chr1_5164832 0 5164832 G G A G A G G G G G G G G G G G G G G G
1 chr1_5166652 0 5166652 G G G G G G A G G G G G G G G G G G G G
1 chr1_5169666 0 5169666 A A A A A A A A A A A A A A A A A G A A
1 chr1_5170828 0 5170828 C C C C C C C C T T T T C C C C C C C C
1 chr1_5171358 0 5171358 C C C C C C C C C C C C C C C C C T C C
1 chr1_5172730 0 5172730 G G G G G G G G G G G G C G G G G G G G
1 chr1_5188890 0 5188890 T T T T T T T T C C C C T T T T T T T T
1 chr1_5191156 0 5191156 G G G G G G G G G G G G G G G G A A G G
1 chr1_5191880 0 5191880 G G G G G G G G G G G G C G G G G G G G
1 chr1_5192077 0 5192077 C C C C A C C C C C C C C C C C C C C C
1 chr1_5193270 0 5193270 A A A A A A A A C C C C A A A A A A A A
1 chr1_5198180 0 5198180 A A A A A A A A G G G G A A A A A A A A
1 chr1_5198721 0 5198721 G G G G G G G G G G G G G G G G A G G G
1 chr1_5203271 0 5203271 A A A A A A A A C C C C A A A A A A A A
1 chr1_5205769 0 5205769 C C C C C C C C G G G G C C C C C C C C
1 chr1_5212364 0 5212364 G G T T G G G G G G G G G G G G G G G G
1 chr1_5219568 0 5219568 T T T T T T T T A A A A T T T T T T T T
1 chr1_5220786 0 5220786 G G G G G G G G G G G G A G G G G G G G
1 chr1_5221183 0 5221183 G G G G C G G G G G G G G G G G G G G G
1 chr1_5221185 0 5221185 A A A A A G A A A A A A A A A A A A A A
1 chr1_5221531 0 5221531 A A A A A A A A G G G G A A A A A A A A
1 chr1_5224077 0 5224077 C C C C C C C C G G G G C C C C C C C C
1 chr1_5224643 0 5224643 G G G G G G G G G G G G G G G G A A G G
1 chr1_5225229 0 5225229 T T C C C C T T C C C C C C C C C C T T
1 chr1_5225738 0 5225738 G G G G G G G G A G G G G G G G G G G G
1 chr1_5230906 0 5230906 G G T T T T G G T T T T T T T T T T T T
1 chr1_5231400 0 5231400 C C A A C C C C A A A A A A A A A A C C
1 chr1_5235562 0 5235562 G G A A G G G G G G G G G G G G G G G G
1 chr1_5236217 0 5236217 A A A A A A A A G G G G A A A A A A A A
1 chr1_5238681 0 5238681 C C C C C C C C C C C C C T C C C C C C
1 chr1_5240437 0 5240437 T T T T T T T T G G G G T T T T T T T T
1 chr1_5252031 0 5252031 C C T T T T C C C C C C C C C C C C C C
1 chr1_5253638 0 5253638 A A A A A A A A A A A A A G A A A A A A
1 chr1_5260435 0 5260435 G G G G G G G G G G A G G G G G G G G G
1 chr1_5265337 0 5265337 A A A A A A A A A A A A A G A A A A A A
1 chr1_5267047 0 5267047 G G G G G G G G A A A G A G G G G G G G
1 chr1_5277944 0 5277944 G G G G G G A G G G G G G G G G G G G G
1 chr1_5279048 0 5279048 G G G G A G G G G G G G G G G G G G G G
1 chr1_5282937 0 5282937 A A A A A A A A A A A A A A A C A A A A
1 chr1_5283044 0 5283044 A G G G G G A A G G G G G G G G G G G G
1 chr1_5292252 0 5292252 C C C C C C C C C C C C C C C T C C C C
1 chr1_5292370 0 5292370 G G G G G G G G A A A A G G G G G G G G
1 chr1_5292826 0 5292826 T T C C C C C C C C C C C C C C C C T T
1 chr1_5293346 0 5293346 A A A A A A A A G G G G A A A A A A A A
1 chr1_5296783 0 5296783 A A A A A A A A G G G G A A A A A A A A
1 chr1_5296875 0 5296875 C C C C C C C C C C C C T T C C C C C C
1 chr1_5296940 0 5296940 G G G G G G G G A G G G G G G G G G G G
1 chr1_5299403 0 5299403 C C C C C C C C T T T T C C C C C C C C
1 chr1_5302356 0 5302356 G G G G G G G G C C C C G G G G G G G G
1 chr1_5309621 0 5309621 C C C C C C C T C C C C C C C C C C C C
1 chr1_5309807 0 5309807 A A A A A G A A A A A A A A A A A A A A
1 chr1_5320170 0 5320170 C C C C C C C C C C C C C C C C A C C C
1 chr1_5323914 0 5323914 A A A A A A A A A A A A A A A A A C A A
1 chr1_5326281 0 5326281 C T C C C C C C C C C C C C C C C C C C
1 chr1_5326418 0 5326418 G G G G G G G G G G G G A G G G G G G G
1 chr1_5328335 0 5328335 A A T T T T A A T T T T T T T T T T A A
1 chr1_5330821 0 5330821 A A A A A A A A A G A A A A A A A A A A
1 chr1_5334033 0 5334033 C C C C C G C C C C C C C C C C C C C C
1 chr1_5341790 0 5341790 G G G G G G G G A G G G G G G G G G G G
1 chr1_5343325 0 5343325 G G G G G G G G G G G G A G G G G G G G
1 chr1_5349319 0 5349319 C C C C C C C C T T T T C C C C C C C C
1 chr1_5351168 0 5351168 C C C C C C C C C G C C C C C C C C C C
1 chr1_5351319 0 5351319 T T T T T T T T T T T T C C T T T T T T
1 chr1_5360509 0 5360509 G G G G G G A G G G G G G G G G G G G G
1 chr1_5370300 0 5370300 G G G G G G G G G G G G A G A A G G G G
1 chr1_5380278 0 5380278 G G G G G G G G A G G G G G G G G G G G
1 chr1_5386428 0 5386428 T T T T T T T T A T A T T T T T T T T T
1 chr1_5388250 0 5388250 G G G G G G G G G G A G G G G G G G G G
1 chr1_5388531 0 5388531 C C C C C C C C C C C C T T C C C C C C
1 chr1_5392828 0 5392828 G G G G G G G G G G G G G G G G A A G G
1 chr1_5394537 0 5394537 C C C C C C C C T T T T C C C C C C C C
1 chr1_5399022 0 5399022 T T T T T T T T T T T T C T T T T T T T
1 chr1_5405628 0 5405628 C C T T T T C C T T T T T T T T T T C C
1 chr1_5406849 0 5406849 G G G G G G G G G G G G G G G G A G G G
1 chr1_5407148 0 5407148 C C C C C C C C C C C C C C C T C C C C
1 chr1_5415073 0 5415073 A A A A A A A A A A A A A G A A A A A A
1 chr1_5430061 0 5430061 T T T T T T T T T T C T T T T T T T T T
1 chr1_5432866 0 5432866 A A A A A A A A A A A A A A A A G G A A
1 chr1_5436676 0 5436676 T T A A T T T T T T T T T T T T T T T T
1 chr1_5442543 0 5442543 G G G G G G G G T T G G G G G G G G G G
1 chr1_5446066 0 5446066 C C C C C C C C C C C C C T C C C C C C
1 chr1_5447769 0 5447769 G G G G G G A A G G G G G G G G G G G G
1 chr1_5452608 0 5452608 C C C C C C C C T T T T C C C C C C C C
1 chr1_5463968 0 5463968 C C C C C C C C C C C C C C C C T T C C
1 chr1_5464033 0 5464033 C C C C C T C C C C C C C C C C C C C C
1 chr1_5474301 0 5474301 C C C G C C C C C C C C C C C C C C C C
1 chr1_5474900 0 5474900 G G G G G G G G C C C C G G G G G G G G
1 chr1_5475616 0 5475616 A A A A A A A A C C C C A A A A A A A A
1 chr1_5481061 0 5481061 G G G G G G G G A A A A G G G G G G G G
1 chr1_5482762 0 5482762 T T T T T T T T C C C C T T T T T T T T
1 chr1_5487582 0 5487582 G G G G G G G G A A A A G G G G G G G G
1 chr1_5487674 0 5487674 A A G G G G A A G G G G G G A A G G A A
1 chr1_5488018 0 5488018 A A C C C C A A C C C C A A A A A A A A
1 chr1_5490531 0 5490531 T T T T T T C T T T T T T T T T T T T T
1 chr1_5494534 0 5494534 C C C C C C C C G G G G C C C C C C C C
1 chr1_5494804 0 5494804 G G G G G G G G G G G G G G A A G G G G
1 chr1_5505996 0 5505996 G G G G G G G G C C C C G G G G G G G G
1 chr1_5507043 0 5507043 G G G G G G G G G G G G A G G G G G G G
1 chr1_5511745 0 5511745 A A A A A G A A A A A A A A A A A A A A
1 chr1_5512202 0 5512202 T T T T T T T T T T T T C T T T T T T T
1 chr1_5513663 0 5513663 G G G G G G G G A A A A G G G G G G G G
1 chr1_5521631 0 5521631 C C G G C C C C C C C C C C C C C C C C
1 chr1_5534882 0 5534882 G G G G G G G G A G G G G G G G G G G G
1 chr1_5544695 0 5544695 G G G G G G G G G G G G A G G G G G G G
1 chr1_5545226 0 5545226 G G G G G G G G G G G G G G G G T T G G
1 chr1_5546407 0 5546407 A A A A A A A G A A A A A A A A A A A A
1 chr1_5548388 0 5548388 A A A A A A G G A A A A A A A A A A A A
1 chr1_5557439 0 5557439 C C C C C C C C C C C C C C G G C C C C
1 chr1_5557545 0 5557545 T T T T T T T T T T C C T T T T T T T T
1 chr1_5557895 0 5557895 T T T T T T T T T T T T T T C C T T T T
1 chr1_5558729 0 5558729 G G G G G G G G G G G G G T T T T T G G
1 chr1_5566530 0 5566530 T T T T T T T T A A A A T T T T T T T T
1 chr1_5567764 0 5567764 C C T T C C C C C C C C C C C C C C C C
1 chr1_5568231 0 5568231 C C C C C C C C C C C C C T C C C C C C
1 chr1_5571485 0 5571485 C C C C C C C C C C C C C T C C C C C C
1 chr1_5572715 0 5572715 G G G G G G G G A A A A G G G G G G G G
1 chr1_5573587 0 5573587 G G G G G G G G A A A A G G G G G G G G
1 chr1_5573611 0 5573611 A A G G G G A G G G G G A G A G G G A A
1 chr1_5575987 0 5575987 C C C C C C C C T T T T C C C C C C C C
1 chr1_5583466 0 5583466 C C C C C C C T C C C C C C C C C C C C
1 chr1_5583598 0 5583598 G G G G A G G G G G G G G G G G G G G G
1 chr1_5584810 0 5584810 C C C C C C C C C T C C C C C C C C C C
1 chr1_5585423 0 5585423 T T T T T T T T C C C C T T T T T T T T
1 chr1_5594196 0 5594196 G G G G G T G G G G G G G G G G G G G G
1 chr1_5594552 0 5594552 C C C C C C C C T T T T C C C C C C C C
1 chr1_5597046 0 5597046 G G G G G G A G G G G G G G G G G G A A
1 chr1_5597122 0 5597122 C C C C C C C C C C C C C C T T C C C C
1 chr1_5598519 0 5598519 C C C C C C C C C C C C C C C C C T C C
1 chr1_5600567 0 5600567 T T T T T T T T T T T T T T C C T T T T
1 chr1_5605045 0 5605045 C C C C C C C C C C T T C C C C C C C C
1 chr1_5610740 0 5610740 G G G G G G G G C C C C G G G G G G G G
1 chr1_5610960 0 5610960 G G A A G G G G G G G G G G G G G G G G
1 chr1_5616511 0 5616511 A A A A A A A A A A A A C C C C A A A A
1 chr1_5616978 0 5616978 A A A A A A A A A A A A A A G G A A A A
1 chr1_5627952 0 5627952 A A A A A A A A G G G G A A A A A A A A
1 chr1_5628687 0 5628687 C C C C C C C C C T T T C C C C C C C C
1 chr1_5629041 0 5629041 G G G G G G G G C G C C G G G G G G G G
1 chr1_5634919 0 5634919 G G G G G G G G G G G G G G T T G G G G
1 chr1_5636927 0 5636927 G G G G T T G G T T T T T T T T T T G G
1 chr1_5642548 0 5642548 A A T T T T A A T T T T T T T T T T A A
1 chr1_5646837 0 5646837 A A A A A A A A A A G G A A A A A A A A
1 chr1_5655621 0 5655621 T T T T T T T T T T T T T T T T C T T T
1 chr1_5656524 0 5656524 T T T T T T T T T T T T T T T T C C T T
1 chr1_5665698 0 5665698 T T T T T T T T T T T T T T T T C C T T
1 chr1_5665754 0 5665754 T T C C T T T T T T T T T T T T T T T T
1 chr1_5666357 0 5666357 T T C C C C T T C C C C C C C C C C T T
1 chr1_5683190 0 5683190 C C C C C C C C C C C C C T C C C C C C
1 chr1_5684102 0 5684102 G G A A G G G G G G G G G G G G G G G G
1 chr1_5692866 0 5692866 T T T T T T T T T T T T T T G G T T T T
1 chr1_5696757 0 5696757 A G A A A G G G G G G G G G G G G G G G
1 chr1_5705492 0 5705492 T T T T C T T T T T T T T T T T T T T T
1 chr1_5710073 0 5710073 A A A A A A A A A G G G A A A A A A A A
1 chr1_5710891 0 5710891 G G G G G G G G A A A A G G G G G G G G
1 chr1_5711270 0 5711270 T T A A T T T T T T T T T T T T T T T T
1 chr1_5711711 0 5711711 G G G G G G G G G G G G G G A G G G G G
1 chr1_5714080 0 5714080 G G G G G G G G A G G G G G G G G G G G
1 chr1_5721263 0 5721263 G G G G G G G G G G G G G G G G A A G G
1 chr1_5733758 0 5733758 G G G G G G G G G G G G G G C G G G G G
1 chr1_5734525 0 5734525 C C C C C C G G C C C C C C C C C C C C
1 chr1_5736739 0 5736739 A A A A A A A A A A A A A A G G A A A A
1 chr1_5739268 0 5739268 G G G G G G G G G G G G A G G G G G G G
1 chr1_5741458 0 5741458 C C C C C C C C T T T T C C C C C C C C
1 chr1_5741889 0 5741889 C C C C C C C C C C C C C C C G C C C C
1 chr1_5747517 0 5747517 A A A A A A A A A G A A A A A A A A A A
1 chr1_5752885 0 5752885 A A A A A A A A A G A A A A A A A A A A
1 chr1_5765976 0 5765976 C C C C C C C C C C C C C C T T C C C C
1 chr1_5770600 0 5770600 G G G G G G G G G G G G G G C C G G G G
1 chr1_5773167 0 5773167 A A A A A T A A A A A A A A A A A A A A
1 chr1_5775211 0 5775211 C C C C C C C C C C C C C C A A C C C C
1 chr1_5776647 0 5776647 C C C C C C C C C C T T C C C C C C C C
1 chr1_5779488 0 5779488 A A A A A A A A G G G G A A A A A A A A
1 chr1_5788164 0 5788164 G G G G G G G G G G G G G G A G G G G G
1 chr1_5791493 0 5791493 C C C C C C C C C C C C C C C T C C C C
1 chr1_5794193 0 5794193 T T A A T T T T T T T T T T T T T T T T
1 chr1_5794290 0 5794290 A A A A A A A A A A A A G G A A A A A A
1 chr1_5798761 0 5798761 A A A A A A A A C C C C A A A A A A A A
1 chr1_5800387 0 5800387 T T T T T T T T T T T T C T T T T T T T
1 chr1_5801516 0 5801516 G G G G G G G G G G G G G G T T G G G G
1 chr1_5808632 0 5808632 T T T T T T T T C T T T T T T T T T T T
1 chr1_5808710 0 5808710 C C C C C C C C C C C C C T C C C C C C
1 chr1_5812552 0 5812552 A A A A A A A A A A A A A A A A G G A A
1 chr1_5817984 0 5817984 C C C C C C C C C C C C C T C C C C C C
1 chr1_5827680 0 5827680 G G G G G G G G G G G G A A A A A A G G
1 chr1_5832082 0 5832082 C C C C C C C C C C C C C C C C C T C C
1 chr1_5836509 0 5836509 C C C C C C C C G G G G C C C C C C C C
1 chr1_5838618 0 5838618 T T T T T T T T C C C C T T T T T T T T
1 chr1_5846505 0 5846505 A A A A A A A A G G G G A A A A A A A A
1 chr1_5857840 0 5857840 A A A A A A A A G G G G A A A A A A A A
1 chr1_5860395 0 5860395 G G G G G G G G T T T T G G G G G G G G
1 chr1_5861581 0 5861581 C C C C C C C C A A A A C C C C C C C C
1 chr1_5863024 0 5863024 C C C C C C C C C C C C C C C C A C C C
1 chr1_5866285 0 5866285 C C C C C C C C T T C C C C C C C C C C
1 chr1_5866603 0 5866603 A G G G G G G G G G G G A A A A A A A A
1 chr1_5888484 0 5888484 T T T T T T T T T T T T T T G T T T T T
1 chr1_5892483 0 5892483 C C C C C C C C C C C C A C C C C C C C
1 chr1_5901047 0 5901047 G G G G G G G G G G G G G G A G G G G G
1 chr1_5901938 0 5901938 C C C C C C T T C C C C C C C C C C C C
1 chr1_5906299 0 5906299 C C C C C C C C C C C C C C C T C C C C
1 chr1_5916058 0 5916058 C C C C C C C C T T T T C C C C C C C C
1 chr1_5916447 0 5916447 A A A A A A A A G G A A A A A A A A A A
1 chr1_5917983 0 5917983 C C C C C C C C C C C C A A C C C C C C
1 chr1_5920211 0 5920211 T T T T T T T T G G G G T T T T T T T T
1 chr1_5921210 0 5921210 C C A C C C C C C C C C C C C C C C C C
1 chr1_5924779 0 5924779 G G G G G G A A G G G G G G G G G G G G
1 chr1_5928477 0 5928477 G G G G G G G G G G A A G G G G G G G G
1 chr1_5936982 0 5936982 C T C C C C C C C C C C C C C C C C T T
1 chr1_5937285 0 5937285 T T T T T T T T T T T T T T T T C T T T
1 chr1_5938698 0 5938698 G G G G A A G G G G G G G G G G G G G G
1 chr1_5943363 0 5943363 A C C C C C A A C C C C C C C C C C A A
1 chr1_5951664 0 5951664 T T T T T T T T C C C C T T T T T T T T
1 chr1_5955087 0 5955087 G G G G A A G G G G G G G G G G G G G G
1 chr1_5958299 0 5958299 C C C T C C C C C C C C C C C C C C C C
1 chr1_5959193 0 5959193 C C C C C C T T C C C C C C C C C C T T
1 chr1_5962667 0 5962667 A A A A A A A A A C A A A A A A A A A A
1 chr1_5963354 0 5963354 T T A A A A T T A A A A A A A A A A A A
1 chr1_5974877 0 5974877 A A A A A A A A A A A A A A G G A A A A
1 chr1_6014561 0 6014561 G G A G G G G G G G G G G G G G G G G G
1 chr1_6017586 0 6017586 T T C C C C T T C C C C C C C C C C T T
1 chr1_6022664 0 6022664 C C C C C C T T C C C C C C C C C C C C
1 chr1_6025320 0 6025320 G G G G G G G G G G G G A G G G A A G G
1 chr1_6031087 0 6031087 C C C C C C C C C C C C C C A A C C C C
1 chr1_6032687 0 6032687 G G G G G G G G G G G G C G G G G G G G
1 chr1_6043855 0 6043855 T T T T T T T T T T T T C T T T T T T T
1 chr1_6045282 0 6045282 G G G G G G G G T T T T G G G G G G G G
1 chr1_6046971 0 6046971 C C C C C C C C C C C C C T C C C C C C
1 chr1_6056440 0 6056440 G G G G G G G G C C C C G G G G G G G G
1 chr1_6060949 0 6060949 C C C C C C C C C G G G C C C C C C C C
1 chr1_6069231 0 6069231 T T T T T T T T T T T T T T T T G G T T
1 chr1_6071310 0 6071310 T T T T T T T T C T T T T T T T T T T T
1 chr1_6076853 0 6076853 C C C C C C C C T T T T C C C C C C C C
1 chr1_6087210 0 6087210 G G G G G G G G A A A A G G G G G G G G
1 chr1_6095338 0 6095338 G G G G G G G G G G G G A G G G G G G G
1 chr1_6102733 0 6102733 T T T T T T T T T T C C T T T T T T T T
1 chr1_6110342 0 6110342 C C C C C C C C T T T T C C C C C C C C
1 chr1_6111734 0 6111734 G G G G G G G G G G G G A A G G G G G G
1 chr1_6125694 0 6125694 G G A A A A A A A A A A A A A A A A G G
1 chr1_6135806 0 6135806 G G G G G G G G G G G G A G G G G G G G
1 chr1_6136301 0 6136301 T T T T T T T T C C C C T T T T T T T T
1 chr1_6137664 0 6137664 G G G G G G G G A A A A G G G G G G G G
1 chr1_6139659 0 6139659 A A T T A A A A A A A A A A A A A A A A
1 chr1_6142287 0 6142287 G G G G G G C C G G G G G G G G G G G G
1 chr1_6145385 0 6145385 T T T T A T T T T T T T T T T T T T T T
1 chr1_6150116 0 6150116 G G A A A G G G G G G G G G G G G G G G
1 chr1_6161394 0 6161394 G G G G A G G G G G G G G G G G G G G G
1 chr1_6176411 0 6176411 T T T T T T T T T T C T T T T T T T T T
1 chr1_6179618 0 6179618 T T T T T T T T T T G T T T T T T T T T
1 chr1_6179727 0 6179727 T T G G G G T T T T T T G G G G G G T T
1 chr1_6181006 0 6181006 G G G G G G G G G G G G G G A A G G G G
1 chr1_6184539 0 6184539 G G G G G G G G G G G G G G A A G G G G
1 chr1_6187270 0 6187270 G G C C G G G G G G G G G G G G G G G G
1 chr1_6188133 0 6188133 G G G G G G G G G G G G A A G G G G G G
1 chr1_6195956 0 6195956 C C T T C C C C C C C C C C C C C C C C
1 chr1_6196791 0 6196791 T T T T T T T T T T T T T T T T G T T T
1 chr1_6196802 0 6196802 A A A A A A A A G G G G A A A A A A A A
1 chr1_6197734 0 6197734 T T T T T T T T C C C C T T T T T T T T
1 chr1_6199367 0 6199367 G G G G G G G G C C C C G G G G G G G G
1 chr1_6201167 0 6201167 G G G G G G G G T T T T G G G G G G G G
1 chr1_6202844 0 6202844 T T A A A A T T A A A A A A A A A A T T
1 chr1_6207322 0 6207322 C T C C C C C C C C C C C C C C C C C C
1 chr1_6209146 0 6209146 G G G G G G G G A A A A G G G G G G G G
1 chr1_6211181 0 6211181 T T T T T T T T A A A A T T T T T T T T
1 chr1_6215825 0 6215825 C C C C C C C C G G G G C C C C C C C C
1 chr1_6216504 0 6216504 G G G G C G G G G G G G G G G G G G G G
1 chr1_6222515 0 6222515 G G G G G G G G G G G G G G G G A A G G
1 chr1_6225140 0 6225140 T T T T T T T T C C C C T T T T T T T T
1 chr1_6233694 0 6233694 G G G G G G G G G G G G G G G G A A G G
1 chr1_6237638 0 6237638 C C C C C C C C G G G G C C C C C C C C
1 chr1_6238079 0 6238079 G G G G G G G G C C C C G G G G G G G G
1 chr1_6245328 0 6245328 C C C C C C C C T T T T C C C C C C C C
1 chr1_6245632 0 6245632 G G G G G G G G A A A A G G G G G G G G
1 chr1_6247903 0 6247903 A A A A A A A A A A A A A C A A A A A A
1 chr1_6249815 0 6249815 T T C C T T T T T T T T T T T T T T T T
1 chr1_6250321 0 6250321 A A A A A A A A A A A A A A A A C C A A
1 chr1_6254458 0 6254458 A A C C A A A A A A A A A A A A A A A A
1 chr1_6260299 0 6260299 G G G G G G G G G G G G G G A A G G G G
1 chr1_6260970 0 6260970 T T T T T T G G T T T T T T T T T T T T
1 chr1_6261775 0 6261775 C C C C C C C C C C C C C C T T C C C C
1 chr1_6276740 0 6276740 C C C C C C T T C C C C C C C C C C C C
1 chr1_6278645 0 6278645 G G G G G G G G G G G G A G G G G G G G
1 chr1_6283880 0 6283880 G G G G A G G G G G G G G G G G G G G G
1 chr1_6288286 0 6288286 T T T T T T T T A T T T T T T T T T T T
1 chr1_6293079 0 6293079 G G G G G G G G G G G G G G G G A G G G
1 chr1_6294338 0 6294338 C C C C C C C C C C C C C G C C C C C C
1 chr1_6296675 0 6296675 G G G G G G G G T T T T G G G G G G G G
1 chr1_6297585 0 6297585 C C C C C C C C A A A A C C C C C C C C
1 chr1_6309161 0 6309161 T T T T T T T T A T T T T T T T T T T T
1 chr1_6312718 0 6312718 A A A A A A A A G G A G A A A A A A A A
1 chr1_6314450 0 6314450 C C C C A C C C C C C C A C C C C C C C
1 chr1_6318314 0 6318314 A A A A A A A A A A A A A A A A G G A A
1 chr1_6320721 0 6320721 T T T T T T T T T T T T T T G T T T T T
1 chr1_6333038 0 6333038 A A A A A A A A A A A A A A C C C C A A
1 chr1_6337924 0 6337924 C C C C C C C C C C C C C C C C C T C C
1 chr1_6340866 0 6340866 A A T T T T A A T T T T T T T T T T A A
1 chr1_6346097 0 6346097 C C C C C C C C T T T T C C C C C C C C
1 chr1_6360845 0 6360845 G G G G G G G G A A A A A A A A A A G G
1 chr1_6370241 0 6370241 A C C C C C C C C C C C C C C C C C C C
1 chr1_6379657 0 6379657 C C C C C C C C C C C C C C C T T T C C
1 chr1_6385322 0 6385322 C C T T T T C C T T T T T T T T T T C C
1 chr1_6386696 0 6386696 C C A A A A C C A A A A A A A A A A C C
1 chr1_6393279 0 6393279 G T T T T T T T T T T T T T T T T T T T
1 chr1_6394497 0 6394497 C C C C C C C C C C C C C C T T T T C C
1 chr1_6395958 0 6395958 C C T T C C C C C C C C C C C C C C C C
1 chr1_6397456 0 6397456 C C C C C C C C G G G G C C C C C C C C
1 chr1_6398056 0 6398056 C C C C C T C C C C C C C C C C C C C C
1 chr1_6398922 0 6398922 C C C C C G C C C C C C C C C C C C C C
1 chr1_6403484 0 6403484 A A A A A A A A A A A A A A A A G G A A
1 chr1_6404430 0 6404430 T T T T T T T T T T T T T T G T T T T T
1 chr1_6411957 0 6411957 T T T T T T T T T T T T T T C C T T T T
1 chr1_6414693 0 6414693 G G A A A A G G A A A A A A A A A A G G
1 chr1_6415056 0 6415056 G G G G G G G G A G G G G G G G G G G G
1 chr1_6418739 0 6418739 T T T T T T T T T T T T C T T T T T T T
1 chr1_6422978 0 6422978 A G G G G G A A G G G G G G G G G G A A
1 chr1_6428848 0 6428848 G G G G G G G G A G G G G G G G G G G G
1 chr1_6435676 0 6435676 T T C C T T T T T T T T T T T T T T T T
1 chr1_6436238 0 6436238 T T T T T T T T T T C T T T T T T T T T
1 chr1_6441816 0 6441816 G G G G A G G G A A A A G G G G G G G G
1 chr1_6445326 0 6445326 A A A A A A A A G G G G A A A A A A A A
1 chr1_6449944 0 6449944 T T T T T T T T C C C C T T T T T T T T
1 chr1_6453669 0 6453669 C T C C C C C C C C C C C C C C C C T T
1 chr1_6455593 0 6455593 A A A A A A A A A A A A A A A A C C A A
1 chr1_6456427 0 6456427 C C T T C C C C C C C C C C C C T T C C
1 chr1_6460258 0 6460258 C C C C C C C C C C C T C C C C C C C C
1 chr1_6461645 0 6461645 C T T T T T T T T T T T T T T T T T T T
1 chr1_6463599 0 6463599 A A A A A A A A G G G G A A A A A A A A
1 chr1_6471247 0 6471247 A A A A A A A A A A A A A G A A A A A A
1 chr1_6473636 0 6473636 G G G G G G G G C C C C G G G G G G G G
1 chr1_6482113 0 6482113 C C C C T T C C C C C C C C C C C C C C
1 chr1_6491337 0 6491337 A A A A A A A A A A A A A A A G A A A A
1 chr1_6491883 0 6491883 A A A A A A A A A G A A A A A A A A A A
1 chr1_6492010 0 6492010 G G G G G G G G A A A A G G G G G G G G
1 chr1_6494752 0 6494752 T T C C C T T T T T T T T T T T T T T T
1 chr1_6496723 0 6496723 A A A A A A A A C C C C A A A A A A A A
1 chr1_6500101 0 6500101 G G G G G G G G A A A A G G G G G G G G
1 chr1_6503453 0 6503453 C C C C C C C C C C G G C C C C C C C C
1 chr1_6507987 0 6507987 C C C C C C C C C T C C C C C C C C C C
1 chr1_6515009 0 6515009 G G G G A G G G G G G G G G G G G G G G
1 chr1_6519387 0 6519387 C C C C C T C C C C C C C C C C C C C C
1 chr1_6520743 0 6520743 A A A A A A A A G G G G A A A A A A A A
1 chr1_6528287 0 6528287 A A A A A A A A A A A A A A A C A A A A
1 chr1_6531662 0 6531662 G G G G G G G G A A A A G G G G G G G G
1 chr1_6552707 0 6552707 C C C C C C C C C C C C A C C C C C C C
1 chr1_6553040 0 6553040 G G A G G G G G G G G G G G G G G G G G
1 chr1_6554128 0 6554128 A A A A A A A A A A A A A A A A G G A A
1 chr1_6558953 0 6558953 C C C C C C C C C C C C C T C C C C C C
1 chr1_6561038 0 6561038 T T T T T T C C T T T T T T T T T T T T
1 chr1_6561265 0 6561265 G G T T G T G G T T T T T T T T T T G G
1 chr1_6563316 0 6563316 G G G G A G G G G G G G G G G G G G G G
1 chr1_6566414 0 6566414 C C C C C C C C C C C T C C C C C C C C
1 chr1_6570325 0 6570325 C C C C C T C C C C C C C C C C C C C C
1 chr1_6574653 0 6574653 A G G G G G G G G G G G G G G G G G G G
1 chr1_6577455 0 6577455 G G C G C C G G G G G G G G G G G G G G
1 chr1_6577632 0 6577632 T T T T A T T T T T T T T T T T T T T T
1 chr1_6583188 0 6583188 C C C C C T C C C C C C C C C C C C C C
1 chr1_6583248 0 6583248 G G G G G G G G G G G G G G G G A A G G
1 chr1_6586217 0 6586217 T T T T T T T T C T T T T T T T T T T T
1 chr1_6587344 0 6587344 A A A A A A A A A A A A A A A A G G A A
1 chr1_6610466 0 6610466 C C C C C C C C T T T T C C C C C C C C
1 chr1_6613246 0 6613246 T T T T T T T T C C C C T T T T T T T T
1 chr1_6617243 0 6617243 C C C C C T C C C C C C C C C C C C C C
1 chr1_6629051 0 6629051 T T T T T T T T T T T T T T T T G G T T
1 chr1_6629192 0 6629192 A A G G G G A A G G G G G G G G G G A A
1 chr1_6631255 0 6631255 A A A A A A A A A A A A A C A A A A A A
1 chr1_6631778 0 6631778 T T T T T T T T G G G G T T T T T T T T
1 chr1_6632634 0 6632634 G G G G G G G G A A A A G G G G G G G G
1 chr1_6634571 0 6634571 C C C C G G C C C C C C C C C C C C C C
1 chr1_6635615 0 6635615 G G G G G G G G A A A A G G G G G G G G
1 chr1_6641640 0 6641640 A A A A A A A A A A A A A G A A A A A A
1 chr1_6646246 0 6646246 G G G G G G A A G G G G G G G G G G G G
1 chr1_6654158 0 6654158 G T G G G G G G G G G G G G G G G G G G
1 chr1_6656606 0 6656606 T T T T T T T T T T T T C C C C T T T T
1 chr1_6657310 0 6657310 A A A A A G A A A A A A A A A A A A A A
1 chr1_6658708 0 6658708 C C C C T T C C T T T T C C C C C C C C
1 chr1_6658800 0 6658800 C C T T T T T T T T T T T T T T T T C C
1 chr1_6659529 0 6659529 A G A A G G G G A A A A A A A A A A A A
1 chr1_6660438 0 6660438 G G G G G G G G A A A A G G G G G G G G
1 chr1_6674826 0 6674826 C C C C C T C C C C C C C C C C C C C C
1 chr1_6675700 0 6675700 C T C C C C C C C C C C C C C C C C C C
1 chr1_6678003 0 6678003 T T C T T T T T T T T T T T T T T T T T
1 chr1_6684775 0 6684775 G G G G G G G G G G G G G G G T G G G G
1 chr1_6686243 0 6686243 A A A A A A A A A A A A A G A A A A A A
1 chr1_6688641 0 6688641 T T T T T T C C T T T T T T T T T T T T
1 chr1_6688986 0 6688986 T T C C C C C C T T T T C C C C C C T T
1 chr1_6692981 0 6692981 A G G G G G G G G G G G G G G G G G G G
1 chr1_6694741 0 6694741 T T T T T T T T C T C C T T T T T T T T
1 chr1_6695905 0 6695905 G G G G G G G G A G G G G G G G G G G G
1 chr1_6700533 0 6700533 C C C C C C C C G G G G C C C C C C C C
1 chr1_6703974 0 6703974 T T A A A T T T T T T T T T T T T T T T
1 chr1_6707501 0 6707501 C C C C C C C C C C C C G G C C C C C C
1 chr1_6708693 0 6708693 T T T T T T T T T T T T C T T T T T T T
1 chr1_6715957 0 6715957 C C C C C C C C C C C C C T C C C C C C
1 chr1_6717000 0 6717000 C C C T C C C C C C C C C C C C C C C C
1 chr1_6719317 0 6719317 A A A A A A A A A A A A A G A A A A A A
1 chr1_6720380 0 6720380 A A A A A A A A A A A A A A A G A A A A
1 chr1_6720536 0 6720536 C C C C C C C C C C C C C T C C C C C C
1 chr1_6721268 0 6721268 T T T T T T T T T T T T G T T T T T T T
1 chr1_6729423 0 6729423 G G G G G G G G G G G G A A G G A A G G
1 chr1_6730101 0 6730101 C G G G G G G G G G G G G G G G G G G G
1 chr1_6733777 0 6733777 T T C C C C T T T T T T T T T T T T T T
1 chr1_6739209 0 6739209 G G T T G T G G G G G G G G G G G G G G
1 chr1_6739395 0 6739395 A A A A A A A A A A A A G G G G G G A A
1 chr1_6743666 0 6743666 G G A A A A G G G G G G G G G G G G G G
1 chr1_6743824 0 6743824 C C T T T T C C C C C C C C C C C C C C
1 chr1_6747310 0 6747310 G G G G G G G G A A A A G G G G G G G G
1 chr1_6749032 0 6749032 T T T T T T T T T T T T T T C C T T T T
1 chr1_6750506 0 6750506 C C A A C C C C C C C C C C C C C C C C
1 chr1_6750846 0 6750846 G G G G G G G G G G G G G G G G A G G G
1 chr1_6751332 0 6751332 T T C C C C C C C C C C C C C C C C C C
1 chr1_6755920 0 6755920 G G G G G G G G A A A A G G G G G G G G
1 chr1_6762808 0 6762808 T T T T T T T T C C C C T T T T T T T T
1 chr1_6766371 0 6766371 C C C C C C C C C T C C C C C C C C C C
1 chr1_6772378 0 6772378 C C C C C C C C A A A A C C C C C C C C
1 chr1_6777016 0 6777016 A A G G A G A A A A A A A A A A A A A A
1 chr1_6792697 0 6792697 G G G G G G G G A A A A G G G G G G G G
1 chr1_6792805 0 6792805 G G G G G G G G A A A A G G G G G G G G
1 chr1_6797823 0 6797823 G G G G G G G G G G G G C C G G G G G G
1 chr1_6798590 0 6798590 A A A A A A A A A A A A A A A G A A A A
1 chr1_6800179 0 6800179 A A A A A A A A G G G G G G G G G G A A
1 chr1_6807946 0 6807946 A A G G A A A A A A A A A A A A A A A A
1 chr1_6819248 0 6819248 G G G G G G G G A A A A G G G G G G G G
1 chr1_6825601 0 6825601 T T T T T T T T T T T T T T G G T T T T
1 chr1_6830034 0 6830034 C C C C C C G G C C C C C C C C C C C C
1 chr1_6830926 0 6830926 G G G G G G G G G G A G G G G G G G G G
1 chr1_6831610 0 6831610 C C G G G G G G G G G G G G G G G G C C
1 chr1_6839127 0 6839127 C C C C C C C C G G G G C C C C C C C C
1 chr1_6848219 0 6848219 T T C C C C C C C C C C C C C C C C T T
1 chr1_6848391 0 6848391 A A G G A A A A A A A A A A A A A A A A
1 chr1_6853129 0 6853129 T T T T T T T T T T T T T T A A T T T T
1 chr1_6854237 0 6854237 T T C C T T T T T T T T T T T T T T T T
1 chr1_6861763 0 6861763 T T G G G T T T T T T T T T T T T T T T
1 chr1_6870069 0 6870069 A A A A A A A A A A A A A A A A T T A A
1 chr1_6874596 0 6874596 C C C C C C C C T T C T C C C C C C C C
1 chr1_6874809 0 6874809 G G G G G G G G G T G G G G G G G G G G
1 chr1_6877197 0 6877197 G G G G C G G G G G G G G G G G G G G G
1 chr1_6878445 0 6878445 G G G G G G G G A A A A G G G G G G G G
1 chr1_6896905 0 6896905 G G G G A G G G G G G G G G G G G G G G
1 chr1_6900650 0 6900650 A A A A A A A A A A A A A A A A G G A A
1 chr1_6901433 0 6901433 T T T T T T T T C C C C T T T T T T T T
1 chr1_6902713 0 6902713 C C C C C C C C T T T T C C C C C C C C
1 chr1_6917569 0 6917569 A A A A T T A A A A A A A A A A A A A A
1 chr1_6924662 0 6924662 A A A A A A A A A A A A G G A A G G A A
1 chr1_6926462 0 6926462 G G G G G G G G A A A A G G G G G G G G
1 chr1_6930315 0 6930315 G G G G G G G G G G G G G G G T G G G G
1 chr1_6940083 0 6940083 A A A A A A A A G G G G A A A A A A A A
1 chr1_6944511 0 6944511 A C C C C C C C C C C C C C C C C C C C
1 chr1_6945876 0 6945876 C C C C C C C C A A A A C C C C C C C C
1 chr1_6955244 0 6955244 G G G G G G G G C C C C G G G G G G G G
1 chr1_6959421 0 6959421 A A A A A A A A G G G G A A A A A A A A
1 chr1_6960933 0 6960933 C C C C C C C C T T T T C C C C C C C C
1 chr1_6961049 0 6961049 T T T T T T T T T T T T T T T T G G T T
1 chr1_6971489 0 6971489 G G G G G G G G A A A A G G G G G G G G
1 chr1_6972717 0 6972717 A A A A A A A A A A A A G G A A A A A A
1 chr1_6984622 0 6984622 T T T T T T T T T T T T T T T T G G T T
1 chr1_6990566 0 6990566 G G G G G G G G G G G G G G G G C C G G
1 chr1_6996322 0 6996322 G G G G G G G G G G A G G G G G G G G G
1 chr1_6996520 0 6996520 A A G G A G A A A A A A A A A A A A A A
1 chr1_7003370 0 7003370 G G G G G G G G T T T T G G G G G G G G
1 chr1_7010324 0 7010324 A A A A A A A A A A A G A A A A A A A A
1 chr1_7017346 0 7017346 G G G G G G G G G G G G A G G G G G G G
1 chr1_7025608 0 7025608 G G G G G G G G G G G G G G A G G G G G
1 chr1_7026889 0 7026889 C C C C C C C C C C C C C C C C C T C C
1 chr1_7027306 0 7027306 A A C C C C A A A A A A A A A A A A A A
1 chr1_7027768 0 7027768 T T C C C C T T C C C C C C T T C T T T
1 chr1_7028050 0 7028050 C C C C C C C C T T T T C C C C C C C C
1 chr1_7029728 0 7029728 C C C C C C C C G G G G C C C C C C C C
1 chr1_7033981 0 7033981 G G G G G G G G C C C C G G G G G G G G
1 chr1_7039873 0 7039873 C C C C C C C C G G G G C C C C C C C C
1 chr1_7047791 0 7047791 C T C C C C C C C C T T C C C C C C C C
1 chr1_7052056 0 7052056 A A C C C C A A A A A A A A A A A A A A
1 chr1_7052863 0 7052863 A A A A A A A A G G G G A A A A A A A A
1 chr1_7053540 0 7053540 T T C C C C T T T T T T T T T T T T T T
1 chr1_7056443 0 7056443 C C C C C C T T C C C C C C C C C C C C
1 chr1_7057245 0 7057245 G G G G G G G G A A A A G G G G G G G G
1 chr1_7064983 0 7064983 C C C C C C C C C C C C C T C C C C C C
1 chr1_7067258 0 7067258 C C C C C C C C C C C C C T C C C C C C
1 chr1_7071243 0 7071243 A A A A A A A A A A A A A A A G A A A A
1 chr1_7074388 0 7074388 C C C C C C C C T T T T C C C C C C T T
1 chr1_7093814 0 7093814 C C C C C C C C C C C C C C C C G G C C
1 chr1_7095212 0 7095212 T T T T T T T T T T T T T T T T C C T T
1 chr1_7100157 0 7100157 C C A A A A C C C C C C C C C C C C C C
1 chr1_7101298 0 7101298 A A A A A A A A G G G G A A A A A A A A
1 chr1_7101402 0 7101402 A A A A A A A A G G G G A A A A A A A A
1 chr1_7106547 0 7106547 G G G G G G G G C C C C G G G G G G G G
1 chr1_7109757 0 7109757 C C C C C C C C C C C C C C A C C C C C
1 chr1_7113245 0 7113245 C C C C C C C C C T C C C C C C C C C C
1 chr1_7119199 0 7119199 T T G T T T T T T T T T T T T T T T T T
1 chr1_7122891 0 7122891 C C C C C C C C C C C C C C T T C C C C
1 chr1_7123464 0 7123464 C C C C C C C C T T T T C C C C C C C C
1 chr1_7127533 0 7127533 G G G T G G G G G G G G G G G G G G G G
1 chr1_7127743 0 7127743 G G A G G G G G G G G G G G G G G G G G
1 chr1_7137286 0 7137286 G G G G G G G G G G G G G G G G A A G G
1 chr1_7139677 0 7139677 G G G G G G G G G G G G A A G G G G G G
1 chr1_7156531 0 7156531 T T T T T T T T C T C T T T T T T T T T
1 chr1_7156684 0 7156684 G G G G G G G G G G G G G G C G G G G G
1 chr1_7162745 0 7162745 G G G G A G G G G G G G G G G G G G G G
1 chr1_7169711 0 7169711 A A A A A A A A A A A A A A G G A A A A
1 chr1_7170631 0 7170631 A A G G G G A A G G G G G G G G G G G G
1 chr1_7190501 0 7190501 T T T T T T T T T T T T C C T T C C T T
1 chr1_7199146 0 7199146 G G G G G G G G G G G G G G G G A G G G
1 chr1_7200561 0 7200561 T T T T T T T T C C C C T T C T T T T T
1 chr1_7200642 0 7200642 C T C C C C C C C C C C C C C C C C C C
1 chr1_7201284 0 7201284 C C C C C C C C C C C C C C C C T T C C
1 chr1_7209399 0 7209399 A G G G G G G G G G G G G G G G G G G G
1 chr1_7209903 0 7209903 T T T T T T T T T T T T C T C C T T T T
1 chr1_7211634 0 7211634 T T T T T T T T T T T T T T T T C T T T
1 chr1_7215553 0 7215553 G G G G G G G G C C C C G G G G G G G G
1 chr1_7219876 0 7219876 T T T T T T T T T T T T T T G G T T T T
1 chr1_7234019 0 7234019 G G G G G G G G C C C C G G G G G G G G
1 chr1_7239808 0 7239808 A A A A A A A A G G G G A A A A A A A A
1 chr1_7244350 0 7244350 T T T T T T T T T T T T C T C C C T T T
1 chr1_7249871 0 7249871 T T T T T T T T T T T T T T T T G T T T
1 chr1_7254073 0 7254073 C C C C C C C C C C C C C C C C C T T T
1 chr1_7262678 0 7262678 T T G G G G T T G G G G T T T T T T T T
1 chr1_7263392 0 7263392 C C C C T T C C C C C C C C C C C C C C
1 chr1_7269850 0 7269850 G G G G G G G G G G G G G G G G G T G G
1 chr1_7273464 0 7273464 G G G G G G G G G G G G A G G G G G G G
1 chr1_7276151 0 7276151 G G G G G G G G G G G G A G G G G G G G
1 chr1_7290428 0 7290428 C C C C C C T T C C C C C C C C C C C C
1 chr1_7294205 0 7294205 G G G G G G G G A A A A G G G G G G G G
1 chr1_7297861 0 7297861 G G G G G G G G G G G G G G G G A A G G
1 chr1_7308553 0 7308553 G G G G G G G G G G G G G G G G C C G G
1 chr1_7309191 0 7309191 T T T T T T T T A A A A T T T T T T T T
1 chr1_7312256 0 7312256 A A A A A A A A A A A A A G A A A A A A
1 chr1_7313612 0 7313612 C C C C C C C C C T C T C C C C C C C C
1 chr1_7321066 0 7321066 T T T T T T T T T T T T A A T T T T T T
1 chr1_7325753 0 7325753 G G T T T T G G G G G G G G G G G G G G
1 chr1_7329067 0 7329067 A A A A A A A A G G G G A A A A A A A A
1 chr1_7332556 0 7332556 C C C C T T C C C C C C C C C C C C C C
1 chr1_7334300 0 7334300 G G A A G G G G G G G G G G G G G G G G
1 chr1_7339688 0 7339688 T T T T T T T T C C C C T T T T T T T T
1 chr1_7341145 0 7341145 A A A A A G A A A A A A A A A A A A A A
1 chr1_7343795 0 7343795 A A A A A A A A A G A A A A A A A A A A
1 chr1_7352157 0 7352157 G G G G G G G G G G G G A A G G G G G G
1 chr1_7357362 0 7357362 A A A A A A A A G G G G A A A A A A A A
1 chr1_7370023 0 7370023 G G G G C C G G G G G G G G G G G G G G
1 chr1_7381925 0 7381925 G G G G G G G G A A A A G G G G G G G G
1 chr1_7382342 0 7382342 C C C C C C C C A A A A C C C C C C C C
1 chr1_7383588 0 7383588 A A A A A A G G A A A A A A A A A A A A
1 chr1_7387314 0 7387314 T T T T T T T T T T C T T T T T T T T T
1 chr1_7388331 0 7388331 T T T T T T T T C C C C T T T T T T T T
1 chr1_7389370 0 7389370 G G G G G G G G G G G G A A G G G G G G
1 chr1_7389742 0 7389742 C C C C C C C C A A A A C C C C C C C C
1 chr1_7390801 0 7390801 A G A A A A A A A A A A A A A A A A G G
1 chr1_7396900 0 7396900 A A A A A A A A G G G G A A A A A A A A
1 chr1_7414885 0 7414885 C C C C C C C C C C C C C C C T C C C C
1 chr1_7418436 0 7418436 C C C C C C C C C C C C C T C C T T C C
1 chr1_7418630 0 7418630 C C C C C C C C T T T T C C C C C C C C
1 chr1_7418839 0 7418839 C C C C C C C C T T T T C C C C C C C C
1 chr1_7421909 0 7421909 T T T T T T T T T T T T T T C C T T T T
1 chr1_7423296 0 7423296 G G A A A G G G G G G G G G G G G G G G
1 chr1_7424319 0 7424319 A G G G G G G G G G G G G G G G G G G G
1 chr1_7437044 0 7437044 T T T T T T T T T T T T T T T T C T T T
1 chr1_7438087 0 7438087 T T T T T T T T T T C T T T T T T T T T
1 chr1_7441027 0 7441027 A A A A A A A A A A A A A C A A A A A A
1 chr1_7445926 0 7445926 C C C C C C C C T T T T C C C C C C C C
1 chr1_7446030 0 7446030 T T G T G G T T T T T T T T T T T T T T
1 chr1_7448190 0 7448190 A A A G A A A A A A A A A A A A A A A A
1 chr1_7451742 0 7451742 C C C C C C C C C C C C C G C C C C C C
1 chr1_7459269 0 7459269 A A A A A A A A T T T T A A A A A A A A
1 chr1_7462478 0 7462478 C C C C C C C C C T C C C C C C C C C C
1 chr1_7465985 0 7465985 T T T T T T T T T T T T C T T T T T T T
1 chr1_7468725 0 7468725 G G G G G G G G G G G G A G A A G G G G
1 chr1_7468758 0 7468758 G G G G G G G G G G G G G G A A G G G G
1 chr1_7469832 0 7469832 A G A A A A G G A A A A A A A A A A G G
1 chr1_7469997 0 7469997 C C C C C C C C C C C C C G C C C C C C
1 chr1_7470108 0 7470108 G G G G G G G G G G G G G G A G G G G G
1 chr1_7476375 0 7476375 C C A A A A C C A A A A A A A A A A C C
1 chr1_7480267 0 7480267 G G G G G G G G G G G G G G A G G G G G
1 chr1_7483411 0 7483411 T T T T T T T T C C C C T T T T T T C C
1 chr1_7495270 0 7495270 A A A A A A A A C C C C A A A A A A A A
1 chr1_7510623 0 7510623 A G G G G G G G G G G G G G G G G G G G
1 chr1_7512718 0 7512718 G G G G G G G G G T G G G G G G G G G G
1 chr1_7516216 0 7516216 G G A A A G G G G G G G G G G G G G G G
1 chr1_7516451 0 7516451 C C C C C C C C T T C C C C C C C C T T
1 chr1_7524359 0 7524359 C C C C A C C C C C C C C C C C C C C C
1 chr1_7530557 0 7530557 G G G G C G G G G G G G G G G G G G G G
1 chr1_7533120 0 7533120 T T T T T T T T C C C C T T T T T T T T
1 chr1_7533694 0 7533694 A A A A A A A A A A A A A A A A A G A A
1 chr1_7540070 0 7540070 G G G G A A G G G G G G G G G G G G G G
1 chr1_7543659 0 7543659 G G A A A A G G G G G G G G G G G G G G
1 chr1_7544152 0 7544152 G G G G G G G G G G G G G G A A G G G G
1 chr1_7544871 0 7544871 A A A A A A A A A C A A A A A A A A A A
1 chr1_7548578 0 7548578 T T T T C T T T T T T T T T T T T T T T
1 chr1_7553589 0 7553589 C C C C C C C C T T T T C C C C C C C C
1 chr1_7554099 0 7554099 T T T T T T T T T T G T T T T T T T T T
1 chr1_7555146 0 7555146 T T T T T T T T T T C T T T T T T T T T
1 chr1_7560342 0 7560342 T T T T T T C C T T T T T T T T T T T T
1 chr1_7569464 0 7569464 C C C C C T C C C C C C C C C C C C C C
1 chr1_7569707 0 7569707 A A A A A A A A A A A A A G A A A A A A
1 chr1_7572152 0 7572152 C C C C G G C C C C C C C C C C C C C C
1 chr1_7572373 0 7572373 A A A A T T A A A A A A A A A A A A A A
1 chr1_7572589 0 7572589 G G G G A A G G G G G G G G G G G G G G
1 chr1_7576046 0 7576046 C C C C A C C C C C C C C C C C C C C C
1 chr1_7576061 0 7576061 G G G G G G G G G G G G A A G G G G G G
1 chr1_7579175 0 7579175 A A A A A A A A T T T T A A A A A A A A
1 chr1_7581157 0 7581157 T T T T C T T T T T T T T T T T T T T T
1 chr1_7581311 0 7581311 C C G G C C C C C C C C C C C C C C C C
1 chr1_7581904 0 7581904 G G A A G G G G G G G G G G G G G G G G
1 chr1_7585995 0 7585995 G G G G G G G G A A A A G G G G G G G G
1 chr1_7587517 0 7587517 A A G G A G A A A A A A A A A A A A A A
1 chr1_7590431 0 7590431 A A A A A A A A G G G G A A A A A A A A
1 chr1_7591227 0 7591227 G G A G G G G G G G G G G G G G G G G G
1 chr1_7592998 0 7592998 C C C C C C C C C C C C C C C C T T C C
1 chr1_7597193 0 7597193 G G A A A A G G A A A A A A A A A A G G
1 chr1_7606893 0 7606893 C C C C C C C C C C C T C C C C C C C C
1 chr1_7608809 0 7608809 A G G G G G G G G G G G G G G G G G A A
1 chr1_7622320 0 7622320 T T T T T T T T T T T T T T C T T T T T
1 chr1_7624172 0 7624172 T T T T T T T T C C C C T T T T T T T T
1 chr1_7626044 0 7626044 C C C C C C C C C C C C C C A C C C C C
1 chr1_7627231 0 7627231 T T T T T T T T T T T T T T T T C T T T
1 chr1_7632412 0 7632412 G G G G A G G G A A A A G G G G G G G G
1 chr1_7634260 0 7634260 C C C C C C C C C C C C C C C T C C C C
1 chr1_7637073 0 7637073 C C C C C C C C T T T T C C C C C C C C
1 chr1_7638761 0 7638761 G G G G G G G G G G G G G G A G G G G G
1 chr1_7639258 0 7639258 T T T T T T T T T T T T T T C T T T T T
1 chr1_7642412 0 7642412 A A A A A A A A A A A A A G A A A A A A
1 chr1_7642867 0 7642867 T T T T T T T T T T T T C T T T T T T T
1 chr1_7647484 0 7647484 G G G G G G G G G G G G A G G G G G G G
1 chr1_7647726 0 7647726 G G G G A G G G G G G G G G G G G G G G
1 chr1_7653805 0 7653805 G G A G G G G G G G G G G G G G G G G G
1 chr1_7655225 0 7655225 A A A A A A A A G G G G A A A A A A A A
1 chr1_7661367 0 7661367 G G C C C C G G C C C C C C C C C C G G
1 chr1_7663102 0 7663102 C C C C C C C C C G G G C C C C C C C C
1 chr1_7670105 0 7670105 C C C G C C C C C C C C C C C C C C C C
1 chr1_7674739 0 7674739 C C C C C C C C T T T T C C C C C C C C
1 chr1_7675202 0 7675202 A A A A A A A A T T T T A A A A A A A A
1 chr1_7675211 0 7675211 G G G G G G G G G G G G A G G G G G G G
1 chr1_7689877 0 7689877 G G A G G G G G G G G G G G G G G G G G
1 chr1_7696416 0 7696416 A A A A A A A A A T A A A A A A A A A A
1 chr1_7717062 0 7717062 C C C C A C C C C C C C C C C C C C C C
1 chr1_7722013 0 7722013 A A A A A A A A C C C C A A A A A A A A
1 chr1_7723154 0 7723154 C C C C C C C C C C C C C T C C C C C C
1 chr1_7725608 0 7725608 A A A A A A A A A A A A A T A A A A A A
1 chr1_7733544 0 7733544 G G G G G G G G G G G G A A A A G G G G
1 chr1_7735394 0 7735394 C C C C C C C C C C C C C C C C A A C C
1 chr1_7737199 0 7737199 C C C C C C C C C C C C C C C C T T C C
1 chr1_7742221 0 7742221 A A A A A A A A A A A A A G A A A A A A
1 chr1_7750810 0 7750810 G G G G G G G G A A A A G G G G G G G G
1 chr1_7753158 0 7753158 A A A A A A A A G G G G A A A A A A A A
1 chr1_7754048 0 7754048 T T C C T T T T T T T T T T T T T T T T
1 chr1_7755216 0 7755216 G G G G G G G G G G G G A G G G A G G G
1 chr1_7758604 0 7758604 C C C C C T C C C C C C C C C C C C C C
1 chr1_7766989 0 7766989 A A A A A A A A A A A A A A A A G G A A
1 chr1_7775078 0 7775078 T T T T C T T T T T T T T T T T T T T T
1 chr1_7775816 0 7775816 A A G G G G A A G G G G G G G G G G A A
1 chr1_7776622 0 7776622 A A A A A A A A G G G G G G G G G G A A
1 chr1_7777538 0 7777538 T T C C C C C C C C C C C C C C C C C C
1 chr1_7780641 0 7780641 G G G G G G G G A A A A A A A A G G G G
1 chr1_7782455 0 7782455 A A A A A A A A A C A A A A A A A A A A
1 chr1_7786167 0 7786167 C C C C C C C C C T C C C C C C C C C C
1 chr1_7790786 0 7790786 A A A A A A A A A A A A A G A A A A A A
1 chr1_7794613 0 7794613 C C C C C T C C C C C C C C C C C C C C
1 chr1_7796699 0 7796699 G G G G G G G G G G G G G G G G G T G G
1 chr1_7803616 0 7803616 G G G G G G G G A A A A G G G G G G G G
1 chr1_7805345 0 7805345 G G G G G G G G G G G G A A G G G G G G
1 chr1_7821093 0 7821093 C C C C C C C C C C C C C C G G C C C C
1 chr1_7822025 0 7822025 T T T T T T C C T T T T T T T T T T C C
1 chr1_7824119 0 7824119 T T T T C T T T T T T T T T T T T T T T
1 chr1_7825148 0 7825148 G G G G G G G G G G G G G G A G G G G G
1 chr1_7825595 0 7825595 G G G G G G G G A A A A G G G G G G G G
1 chr1_7833474 0 7833474 G G G G G G G G A A A A G G G G G G G G
1 chr1_7836748 0 7836748 T T T T C T T T T T T T T T T T T T T T
1 chr1_7838325 0 7838325 C C C C C C C C C C C C C T T T C C C C
1 chr1_7838397 0 7838397 G G G G A G G G G G G G A A A A A A G G
1 chr1_7845992 0 7845992 A A A A A A A A A A A A A A A A G G A A
1 chr1_7846296 0 7846296 T T T T T T T T T T T T T T T T C T T T
1 chr1_7849665 0 7849665 C C C C C C C C C C C C C C C G C C C C
1 chr1_7853833 0 7853833 G G G G G G G G G G G G A G G G G G G G
1 chr1_7853838 0 7853838 G G G G G G G G A A A A G G G G G G G G
1 chr1_7856418 0 7856418 G G G G G G G G G G G G G T G G G G G G
1 chr1_7859842 0 7859842 C C T T T T C C C C C C T T T T T T C C
1 chr1_7859959 0 7859959 C C C C C C C C A C C C C C C C C C C C
1 chr1_7865218 0 7865218 C C C C C T C C T T T T C C C C C C C C
1 chr1_7869704 0 7869704 C C C C C C C C C C C C C C A C C C C C
1 chr1_7869724 0 7869724 T T T T T T T T C C C C T T T T T T T T
1 chr1_7870011 0 7870011 T T T T T T T T T T T T A T T T T T T T
1 chr1_7873687 0 7873687 C C C C C C C C C C C C T T C C C C C C
1 chr1_7888796 0 7888796 G G G G G G G G C G C G G G G G G G G G
1 chr1_7891879 0 7891879 C C C C C C C C C C C C C T C C C C C C
1 chr1_7898110 0 7898110 C C A A C C C C C C C C C C C C C C C C
1 chr1_7899052 0 7899052 C C C C C C C C C C C C T T C C C C C C
1 chr1_7904385 0 7904385 C C C C C C C C C T C T C C C C C C C C
1 chr1_7907726 0 7907726 C C C C C C C C C C C C C T C C C C C C
1 chr1_7912923 0 7912923 G G G G G G G G G G G G G G A A G G G G
1 chr1_7914538 0 7914538 C C T T C C C C C C C C C C C C C C C C
1 chr1_7920022 0 7920022 G G G G G G G G A G A G G G G G G G G G
1 chr1_7926295 0 7926295 A A A A A A A A A A A A G G G G G G A A
1 chr1_7927182 0 7927182 A A A A A A A A A A A A A G A A A A A A
1 chr1_7930923 0 7930923 G G C C C C G G G G G G G G G G G G G G
1 chr1_7935759 0 7935759 C C C C C C C C C C C C C C C C C T C C
1 chr1_7951460 0 7951460 C C C C C T C C C C C C C C C C C C C C
1 chr1_7955359 0 7955359 T T T T T T T T C T T T T T T T T T T T
1 chr1_7959296 0 7959296 C C C C C C C C C C C C T T C C C C C C
1 chr1_7961305 0 7961305 A A A A A T A A A A A A A A A A A A A A
1 chr1_7968832 0 7968832 C C C C C C C C C C C C C C C C A A C C
1 chr1_7976640 0 7976640 C C T T C T C C C C C C C C C C C C C C
1 chr1_7979991 0 7979991 C C C C C C C C C C C C C C C C T T C C
1 chr1_7989785 0 7989785 C C C C C C T T C C C C C C C C C C C C
1 chr1_7995882 0 7995882 A A G G G G G G G G G G G G G G G G G G
1 chr1_7998432 0 7998432 C C C C C C C C C C C C T T C C C C C C
1 chr1_7999610 0 7999610 A A A A A A A A A A A G A A A A A A A A
1 chr1_8005147 0 8005147 C C C C C C C C A A A A C C C C C C C C
1 chr1_8006120 0 8006120 G G G G G G G G G G G G A G G G G G G G
1 chr1_8006174 0 8006174 C C C C C C C C C T C C C T C C C C T T
1 chr1_8007795 0 8007795 G G G G G G A A G G G G G G G G G G G G
1 chr1_8008022 0 8008022 G G G G G G G G G G G G G T T T G G G G
1 chr1_8014979 0 8014979 G G G G G G G G G G G G G G A A G G G G
1 chr1_8016555 0 8016555 T T C C C C T T C C C C T T T T T T T T
1 chr1_8017613 0 8017613 G G G G G G G G A A A A G G G G G G G G
1 chr1_8020179 0 8020179 C C C C C C C C C C C C C C C T C C C C
1 chr1_8026141 0 8026141 A A G G G G A A G G G G A A A A A A A A
1 chr1_8027142 0 8027142 C C C C C C C C G G G G C C C C C C C C
1 chr1_8030031 0 8030031 G G G G G G G G G G G G A A G G G G G G
1 chr1_8033373 0 8033373 A A A A A A A A G G G G A A A A A A A A
1 chr1_8037970 0 8037970 G G G G G G G G A A A A G G G G G G G G
1 chr1_8039247 0 8039247 A A A A T T A A A A A A A A A A A A A A
1 chr1_8048921 0 8048921 G G T T T T G G T T T T T T T T T T G G
1 chr1_8049597 0 8049597 T T T T T T T T T T T T T T C T T T T T
1 chr1_8052891 0 8052891 T T T T T T T T C C C C T T T T T T T T
1 chr1_8069120 0 8069120 G G G G G G G G A A A A G G G G G G G G
1 chr1_8072992 0 8072992 C C C C C C C C C C C C C C T T C C C C
1 chr1_8074459 0 8074459 T T T T T T T T T T T T T T T T G T T T
1 chr1_8075995 0 8075995 A A A A A A A A A A A A A A A G A A A A
1 chr1_8082511 0 8082511 T T T T T T T T T T T T C C T T T T T T
1 chr1_8083103 0 8083103 G G G G C G G G G G G G G G G G G G G G
1 chr1_8086293 0 8086293 G G G G G G G G A A G G G G G G G G G G
1 chr1_8089541 0 8089541 G G G G G G G G A A A A G G G G G G G G
1 chr1_8090100 0 8090100 G G G G G G G G G G G G C C C C C C G G
1 chr1_8090249 0 8090249 G G G G G G G G A G G G G G G G G G G G
1 chr1_8099937 0 8099937 A A A A A A A A G G G G A A A A A A A A
1 chr1_8109075 0 8109075 C C T T T T C C C C C C C C C C C C C C
1 chr1_8119509 0 8119509 A G G G G G G G G G G G G G G G G G G G
1 chr1_8125792 0 8125792 G G G G G G G G G G A G G G G G G G G G
1 chr1_8132542 0 8132542 C C C C T T C C C C C C C C C C C C C C
1 chr1_8134884 0 8134884 G G G G G G G G T T T T G G G G G G G G
1 chr1_8135833 0 8135833 A A A A A A A A G G G G A A A A A A A A
1 chr1_8139466 0 8139466 G G G G G G G G G G G G C G G G G G G G
1 chr1_8140753 0 8140753 C C C C C C C C C C C T C C C C C C C C
1 chr1_8140785 0 8140785 C C C C C C C C C C C C C T C C C C C C
1 chr1_8140901 0 8140901 C T C C C C C C C C C C C C C C C C T T
1 chr1_8143138 0 8143138 A A C C C C A A A A A A A A A A A A A A
1 chr1_8146073 0 8146073 T T T T T T T T T T T T G T T T T T T T
1 chr1_8147747 0 8147747 G G G G G G G G G G G G C G G G G G G G
1 chr1_8147875 0 8147875 A A A A A A A A G G G G A A A A A A A A
1 chr1_8147997 0 8147997 G G G G G G G G G G G G G G G G A G G G
1 chr1_8156426 0 8156426 A A A A A A A A A A A A A A A A G G A A
1 chr1_8157647 0 8157647 C C C C C C C C C C C C T T C C C C C C
1 chr1_8158058 0 8158058 A A A A A A A A A A A A G G A A G G A A
1 chr1_8163303 0 8163303 A A A A A A A A G G G G A A A A A A A A
1 chr1_8166197 0 8166197 A A A G A A A A A A A A A A A A A A A A
1 chr1_8172282 0 8172282 G G A A A A G G G G G G G G G G G G G G
1 chr1_8172533 0 8172533 G G G G G G G G A A A A G G G G G G G G
1 chr1_8173428 0 8173428 C C C C C C C C T T T T C C C C C C C C
1 chr1_8174221 0 8174221 G G G G A G G G G G G G G G G G G G G G
1 chr1_8177270 0 8177270 T T C C T T T T T T T T T T T T T T T T
1 chr1_8181021 0 8181021 G G G G G G G G G G G G C G G G G G G G
1 chr1_8192741 0 8192741 T T T T G G T T T T T T T T T T T T T T
1 chr1_8208030 0 8208030 T T T T T T T T C C C C T T T T T T T T
1 chr1_8219096 0 8219096 C C C C C C C C C C C C C T C C C C C C
1 chr1_8230208 0 8230208 C C C C C C C C C C C C C T C C C C C C
1 chr1_8230421 0 8230421 G G G G G G G G G G G G G G G G C C G G
1 chr1_8237445 0 8237445 A A A A A A A A A A A A G G A A A A A A
1 chr1_8244330 0 8244330 C C C C C C C C T T T T C C C C C C C C
1 chr1_8251972 0 8251972 G G G G G G G G G T G G G G G G G G G G
1 chr1_8253918 0 8253918 A A A A A A A A A A G G A A A A A A A A
1 chr1_8254335 0 8254335 T T T T T T T T C C C C T T T T T T T T
1 chr1_8255367 0 8255367 C C C C C C C C A A A A C C C C C C C C
1 chr1_8256034 0 8256034 C C C C C C C C C C C C C C C T C C C C
1 chr1_8258740 0 8258740 C C T T C T C C C C C C C T C C C C C C
1 chr1_8258978 0 8258978 A A A A A A A A G G G G A A A A A A A A
1 chr1_8259673 0 8259673 G G G G G G G G G G G G G G G G A A G G
1 chr1_8262319 0 8262319 G G C C C C G G C C C C C C C C C C G G
1 chr1_8267301 0 8267301 C C C C C C C C C C C C T T C C C C C C
1 chr1_8270248 0 8270248 G G G G G G G G A A A A G G A G G G G G
1 chr1_8272952 0 8272952 C C C C C C C C T T T T C C C C C C C C
1 chr1_8273224 0 8273224 T T T T T T T T A A A A T T T T T T T T
1 chr1_8273409 0 8273409 A A A A A A A A A A A G A A A A A A A A
1 chr1_8275733 0 8275733 A A A A A A A A G G G G A A A A A A A A
1 chr1_8280291 0 8280291 A A A A A A A A A A A A T T A A A A A A
1 chr1_8285482 0 8285482 A A G G G G A A G G G G G G G G G G A A
1 chr1_8309860 0 8309860 C C C C C C C C C C C C C C C T C C C C
1 chr1_8312190 0 8312190 T T T T T T T T G G G G T T T T T T T T
1 chr1_8313532 0 8313532 G G G G G G G G G G G G G G A G G G G G
1 chr1_8315386 0 8315386 T T C C C C C C C C C C C C C C C C T T
1 chr1_8319462 0 8319462 G G A G G G G G G G G G G G G G G G G G
1 chr1_8320161 0 8320161 C C C C C C C C T T T T C C C C C C C C
1 chr1_8322057 0 8322057 G G A A A A A A A A A A A A A A A A A A
1 chr1_8323048 0 8323048 A A A A A A A A A A A A A C A A A A A A
1 chr1_8323242 0 8323242 T T T T C C T T T T T T T T T T T T T T
1 chr1_8325685 0 8325685 T T T T C C T T T T T T T T T T T T T T
1 chr1_8332920 0 8332920 T T T T T T G G T T T T T T T T T T T T
1 chr1_8342885 0 8342885 C C C C C T C C C C C C C C C C C C C C
1 chr1_8346478 0 8346478 C C C C C C C C C T C C C C C C C C C C
1 chr1_8346972 0 8346972 T T C T T T T T T T T T T T T T T T T T
1 chr1_8356497 0 8356497 G G A A G G G G G G G G G G G G G G G G
1 chr1_8358516 0 8358516 C C C C C C C C C C C T C C C C C C C C
1 chr1_8361327 0 8361327 A A A A A A A A A A A A A G A A A A A A
1 chr1_8362100 0 8362100 C C C C C C C C A A A A C C C C C C C C
1 chr1_8364776 0 8364776 C C C C G G C C C C C C C C C C C C C C
1 chr1_8369710 0 8369710 G G G G C G G G G G G G G G G G G G G G
1 chr1_8378402 0 8378402 G G G G G G G G G G A G G G G G G G G G
1 chr1_8381837 0 8381837 G G G G G G G G G G G G G G G G A A G G
1 chr1_8381957 0 8381957 G G G G C G G G G G G G G G G G G G G G
1 chr1_8390127 0 8390127 C C C C C C C C C C C C C C C T C C C C
1 chr1_8391225 0 8391225 T T T T T T T T C C C T T T T T T T T T
1 chr1_8391739 0 8391739 C C C C C C C C G G G G C C C C C C C C
1 chr1_8393321 0 8393321 C C C C C T C C C C C C C C C C C C C C
1 chr1_8394287 0 8394287 T T T T T T T T C C C C T T T T T T T T
1 chr1_8399727 0 8399727 A A A A A A A A G G G G A A A A A A A A
1 chr1_8401781 0 8401781 G G G G G G G G A A A A G G G G G G G G
1 chr1_8405372 0 8405372 G G G G G G G G T T T T G G G G G G G G
1 chr1_8405550 0 8405550 A G G G G G G G G G G G G G G G G G G G
1 chr1_8406547 0 8406547 G G G G G G G G A A A A G G G G G G G G
1 chr1_8407669 0 8407669 T T T T T T T T T T T T T T G T T T T T
1 chr1_8410001 0 8410001 T T T T A T T T T T T T T T T T T T T T
1 chr1_8411330 0 8411330 G G G G G G G G G G G G G G G G A A G G
1 chr1_8413953 0 8413953 G T G G G G G G G G G G G G G G G G G G
1 chr1_8414073 0 8414073 C C C C C C C C C C C C C C C C T T C C
1 chr1_8414710 0 8414710 A A A A A A A A A A A A A A A T A A A A
1 chr1_8418258 0 8418258 C C C C C C C C A A A A C C C C C C C C
1 chr1_8419153 0 8419153 C C C C C C C C C C C C C T C C C C C C
1 chr1_8423571 0 8423571 A A A A G G A A A A A G A A A A A A A A
1 chr1_8434925 0 8434925 G G A A G G G G G G G G G G G G G G G G
1 chr1_8436601 0 8436601 C C C C C C C C C C C G C C C C C C C C
1 chr1_8437313 0 8437313 C C C C T T C C C C C C C C C C C C C C
1 chr1_8437821 0 8437821 T T C C C C T T T T T T T T T T T T T T
1 chr1_8438666 0 8438666 G G G G A A G G G G G G G G G G G G G G
1 chr1_8439942 0 8439942 G G A A A A G G A A A A A A A A A A G G
1 chr1_8441712 0 8441712 G G G G A A G G G G G G G G G G G G G G
1 chr1_8443611 0 8443611 T T T T T T T T T T A T T T T T T T T T
1 chr1_8452012 0 8452012 G G G G G G G G A A A G G G G G G G G G
1 chr1_8452351 0 8452351 C C C C C C C C C T C C C C C C C C C C
1 chr1_8453880 0 8453880 C T C C C C T T C C C C C C C C C C C C
1 chr1_8456665 0 8456665 A T T T T T T T T T T T T T T T T T T T
1 chr1_8457106 0 8457106 C C C C C T C C C C C C C C C C C C C C
1 chr1_8460509 0 8460509 G G G G A G G G G G G G G G G G G G G G
1 chr1_8460840 0 8460840 T T C T C T T T T T T T T T T T T T T T
1 chr1_8461249 0 8461249 C C C C C C C C C C C T C C C C C C C C
1 chr1_8466597 0 8466597 T T T T T T T T T T T T T T T T C C T T
1 chr1_8479070 0 8479070 G G G G G G G G G G C G G G G G G G G G
1 chr1_8481307 0 8481307 A A A A A A A A A A A A A C A A A A A A
1 chr1_8485604 0 8485604 T T T T T T T T T T T T G G T T T T T T
1 chr1_8486342 0 8486342 A A A A A A A A G G G G A A A A A A A A
1 chr1_8488389 0 8488389 G G G G A G G G A G A G G G G G G G G G
1 chr1_8488535 0 8488535 C C C C A C C C C C C C C C C C C C C C
1 chr1_8489860 0 8489860 G G G G G G G G G G G G C C G G C C G G
1 chr1_8498863 0 8498863 G G G G G G G G A G A A G G G G G G G G
1 chr1_8507196 0 8507196 G G G G G G G G A A A A G G G G G G G G
1 chr1_8508852 0 8508852 T T T T C T T T T T T T T T T T T T T T
1 chr1_8509613 0 8509613 A A A A A A A A G G G G A A A A A A A A
1 chr1_8509681 0 8509681 G G G G G G G G G G G G G G T T G G G G
1 chr1_8517244 0 8517244 C C C C C C C C G G G G C C C C C C C C
1 chr1_8520966 0 8520966 T T T T C T T T T T T T T T T T T T T T
1 chr1_8528734 0 8528734 A A G G A G A A A A A A A A A A A A A A
1 chr1_8530896 0 8530896 T T T T T T T T C C C C T T T T T T T T
1 chr1_8530901 0 8530901 G G G G G G G G G G G G T T G G G G G G
1 chr1_8531047 0 8531047 C C C C C C C C G G G G C C C C C C C C
1 chr1_8531453 0 8531453 C T C C C C C C C C C C C C C C C C T T
1 chr1_8537672 0 8537672 C C C C C C C C T T T T C C C C C C C C
1 chr1_8546750 0 8546750 A A G G G G A A A A A A A A A A A A A A
1 chr1_8553106 0 8553106 A A A A C C A A A A A A A A A A A A A A
1 chr1_8553183 0 8553183 A A A A A A A A G G G G A A A A A A A A
1 chr1_8570864 0 8570864 T T T T T T T T T T T T A T T T T T T T
1 chr1_8571683 0 8571683 C C C C C C C C C C C C C C C C T T C C
1 chr1_8576849 0 8576849 C T C C C C T T C C C C C C C C C C T T
1 chr1_8583865 0 8583865 C C C C C C C C C C C C C T C C C C C C
1 chr1_8584202 0 8584202 A A A A A A A A A A A G A A A A A A A A
1 chr1_8586727 0 8586727 G G G G G G G G T T T T G G G G G G G G
1 chr1_8588059 0 8588059 C C C C C C C C C C C C C C C T C C C C
1 chr1_8590702 0 8590702 C C C C T T C C T T T T T T T T T T C C
1 chr1_8591794 0 8591794 T T T T T T T T C C C C C C C C C C T T
1 chr1_8593895 0 8593895 C C C C C T C C C C C C C C C C C C C C
1 chr1_8596904 0 8596904 A A A A A A A A G G G G A A A A A A A A
1 chr1_8604764 0 8604764 C C C C T T C C C C C C C C C C C C C C
1 chr1_8605294 0 8605294 G G G G G G G G G G G G G G A G G G G G
1 chr1_8607696 0 8607696 C C C C C C C C C C C C C C C T C C C C
1 chr1_8617348 0 8617348 C C C C C T C C C C C C C C C C C C C C
1 chr1_8622683 0 8622683 G G G G G G G G G G G T G G G G G G G G
1 chr1_8627087 0 8627087 A A A A A A A A A A A A A G A A A A A A
1 chr1_8632954 0 8632954 C C C C C C C C G G G G C C C C C C C C
1 chr1_8636826 0 8636826 G G G G G G G G C C C C G G G G G G G G
1 chr1_8641105 0 8641105 T T C C C C T T T T T T C C C C C C T T
1 chr1_8645544 0 8645544 G G G G A G G G G G G G G G G G G G G G
1 chr1_8646862 0 8646862 G G A A G G G G G G G G G G G G G G G G
1 chr1_8648979 0 8648979 A A A G A A A A A A A A A A A A A A A A
1 chr1_8649309 0 8649309 A A G G G G A A G G G G G G G G G G A A
1 chr1_8649684 0 8649684 G G G G G G G G A G A A G G G G G G G G
1 chr1_8650385 0 8650385 C C C C C C C C C C C C C C C T C C C C
1 chr1_8660944 0 8660944 A A A A A A A A A A A A A C A A A A A A
1 chr1_8662198 0 8662198 C C C C C C C C C C C C C C T T C C C C
1 chr1_8666528 0 8666528 C C C C C C C C C C C C T T C C C C C C
1 chr1_8671002 0 8671002 C C C C C C C C C C C C A A C C C C C C
1 chr1_8673747 0 8673747 A A A A A A A A G G G G A A A A A A A A
1 chr1_8676155 0 8676155 C C C C C C C C C C C C C T C C C C C C
1 chr1_8676452 0 8676452 G G G G G G G G A A A A G G G G G G G G
1 chr1_8678092 0 8678092 G G G G G G G G G G G G C G G G G G G G
1 chr1_8684767 0 8684767 A A A A A A A A G G G G A A A A A A A A
1 chr1_8685508 0 8685508 G G G G G G G G G G G G C C G G G G G G
1 chr1_8686004 0 8686004 G G G G G G G G G G G G A A G G G G G G
1 chr1_8691742 0 8691742 T T T T C T T T T T T T T T T T T T T T
1 chr1_8700435 0 8700435 G G G G G G G G G G G G G G G G C C G G
1 chr1_8704372 0 8704372 G G G G G G G G C C G G G G G G G G G G
1 chr1_8706000 0 8706000 A A A A A A A A T T A A A A A A A A A A
1 chr1_8714709 0 8714709 A A G G G G A A G G G G G G G G G G A A
1 chr1_8723356 0 8723356 C C C C C C C C G G G G C C C C C C C C
1 chr1_8724533 0 8724533 A G G G G G G G G G G G G G G G G G G G
1 chr1_8727049 0 8727049 A A A A A A A A G G G G A A A A A A A A
1 chr1_8728574 0 8728574 T T C T T T T T T T T T T T T T T T T T
1 chr1_8733679 0 8733679 T T T T T T T T T T T T T T T T C C T T
1 chr1_8746466 0 8746466 G G G G G G G G G G G G A G G G G G G G
1 chr1_8751058 0 8751058 C C T T C C C C C C C C C C C C C C C C
1 chr1_8751059 0 8751059 G G G G G G G G G G G G G G A A G G G G
1 chr1_8753039 0 8753039 G G A A A G G G G G G G G G G G G G G G
1 chr1_8760555 0 8760555 T T T T T T T T C C C C T T T T T T T T
1 chr1_8762697 0 8762697 T T T T T T T T C T T T T T T T T T T T
1 chr1_8768223 0 8768223 A C C C C C C C C C C C C C C C C C C C
1 chr1_8768852 0 8768852 C C C C C C C C C C C G C C C C C C C C
1 chr1_8770106 0 8770106 T T T T T T T T T T T T T T T T C T T T
1 chr1_8771279 0 8771279 G G G G G G G G G G G G G G G G C C G G
1 chr1_8774329 0 8774329 C C C C C C T T C C C C C C C C C C C C
1 chr1_8774892 0 8774892 T T T T T T T T T T T T T T C T T T T T
1 chr1_8779120 0 8779120 T T T T T T T T C T C T T T T T T T T T
1 chr1_8784041 0 8784041 C C C C C C C C C T C C C C C C C C C C
1 chr1_8790226 0 8790226 T T T T T T T T T T T T C T T T T T T T
1 chr1_8801916 0 8801916 T T T T T T T T T T T T C T T T T T T T
1 chr1_8808570 0 8808570 G G G G G G G G G G G G G G A A G G G G
1 chr1_8820120 0 8820120 C C C C G G C C C C C C C C C C C C C C
1 chr1_8820266 0 8820266 C C C C C C G G C C C C C C C C C C C C
1 chr1_8824458 0 8824458 T T T T T T T T C C C C T T T T T T T T
1 chr1_8828739 0 8828739 A A A A A A A A G G G G A A A A A A A A
1 chr1_8830395 0 8830395 A A A A A A A A A A A A A G A G A A A A
1 chr1_8831865 0 8831865 G G G G G G G G G G G G A G G G G G G G
1 chr1_8846605 0 8846605 C C C C C C C C C C C C C C T T C C C C
1 chr1_8848760 0 8848760 G G G G G G G G G G G G A G A A G G G G
1 chr1_8849386 0 8849386 G G A A A A G G A A A A A A A A A A G G
1 chr1_8855686 0 8855686 T T C C C T T T C C C C C C C C C C T T
1 chr1_8858556 0 8858556 C C C C C C C C C C C C C C C T C C C C
1 chr1_8860269 0 8860269 C C C C C C C C T T T T C C C C C C C C
1 chr1_8865854 0 8865854 G G G G G G G G G G G G G G G G C C G G
1 chr1_8871392 0 8871392 C C C C C C C C C G C C C C C C C C C C
1 chr1_8876415 0 8876415 G G G G A G G G G G G G G G G G G G G G
1 chr1_8877044 0 8877044 G G G G G G G G G G G G C C C G G G G G
1 chr1_8878540 0 8878540 C C C T T T C C T T T T T T C T C C C C
1 chr1_8884884 0 8884884 C C C C C T C C C C C C C C T T C C C C
1 chr1_8885621 0 8885621 C C C C C C T T C C C C C C C C C C C C
1 chr1_8890336 0 8890336 G G G G G G G G G G G G G G C G G G G G
1 chr1_8897723 0 8897723 G G G G G G A A G G G G G G G G G G G G
1 chr1_8904761 0 8904761 C C A A A A A A A A A A A A A A A A A A
1 chr1_8906329 0 8906329 G G G G G G G G G G G G G G G G A G G G
1 chr1_8908470 0 8908470 C C C C C C C C C C C C A C C C C C C C
1 chr1_8908766 0 8908766 T T T T T T T T T T T T G T T T T T T T
1 chr1_8910265 0 8910265 G G G G G G G G A A A A G G G G G G G G
1 chr1_8910916 0 8910916 G G G G G G G G G G G G G G G G A G G G
1 chr1_8912221 0 8912221 A A A A A A A A A C A C A A A A A A A A
1 chr1_8919723 0 8919723 G G G G G G G G G G G G A G G G G G G G
1 chr1_8923521 0 8923521 G G G G G G G G G G G G G G C C G G G G
1 chr1_8930982 0 8930982 C C C C C C C C C C C C C T C C C C C C
1 chr1_8932188 0 8932188 A A G G G G G G G G G G G G G G G G G G
1 chr1_8944691 0 8944691 T T T T T T T T C C C C T T T T T T T T
1 chr1_8944838 0 8944838 C C C C C C C C C C C T C C C C C C C C
1 chr1_8947627 0 8947627 C C C C C C C C C C C C C C C T C C C C
1 chr1_8947678 0 8947678 G G G G G G G G G G G G G G A G G G G G
1 chr1_8952634 0 8952634 G G A G G G G G G G G G G G G G G G G G
1 chr1_8955513 0 8955513 C C C C C C C C C C C C C C C C A A C C
1 chr1_8956750 0 8956750 G G G G G G G G A A A A G G G G G G G G
1 chr1_8965304 0 8965304 T T T T T T T T C C C C T T T T T T T T
1 chr1_8967300 0 8967300 G G T T T T T T T T T T T T T T T T T T
1 chr1_8967855 0 8967855 C C C C C C C C A A A A C C C C C C C C
1 chr1_8974037 0 8974037 A A G G A A A A A A A A A A A A A A A A
1 chr1_8974238 0 8974238 A A A A A G A A A A A A A A A A A A A A
1 chr1_8976786 0 8976786 G G A A A A G G A A A A A A A A A A G G
1 chr1_8980022 0 8980022 G G G G G G A A G G G G G G G G G G G G
1 chr1_8983389 0 8983389 A A A A A A A A A A A A A A A G A A A A
1 chr1_8989911 0 8989911 C C C C C T C C C C C C C C C C C C C C
1 chr1_9002303 0 9002303 A A A A A A A A G G G G A A A A A A A A
1 chr1_9008942 0 9008942 G G G G G G G G G G G G G G A G G G G G
1 chr1_9009014 0 9009014 C C C C C G C C C C C C C C C C C C C C
1 chr1_9011225 0 9011225 C C C C C C C C C C C C C C C C C G C C
1 chr1_9016086 0 9016086 T T T T T T T T T T T T T T C C T T T T
1 chr1_9020734 0 9020734 G G G G G G G G A A A A G G G G G G G G
1 chr1_9021164 0 9021164 T T C T C T T T C C C C C C C C C C T T
1 chr1_9023164 0 9023164 G G G G G G G G C C C C G G G G G G G G
1 chr1_9024783 0 9024783 C C C C C T C C C C C C C C C C C C C C
1 chr1_9026296 0 9026296 C C C C C G C C C C C C C C C C C C C C
1 chr1_9027030 0 9027030 G G A A A A G G A A A A A A A A A A G G
1 chr1_9027317 0 9027317 C C C C C T C C C C C C C C C C C C C C
1 chr1_9027980 0 9027980 C C C C C T C C C C C C T T T T T T C C
1 chr1_9041131 0 9041131 A A A A A A A A G G G G A A A A A A A A
1 chr1_9042351 0 9042351 C C C C C C C C T T T T C C C C C C C C
1 chr1_9042977 0 9042977 G G G G G G G G G G G G A G G G G G G G
1 chr1_9044563 0 9044563 G G G G G G A A G G G G G G G G G G G G
1 chr1_9046291 0 9046291 C C C C C T C C C C C C C C C C C C C C
1 chr1_9052722 0 9052722 G G G G G G G G G G G G G T G G G G G G
1 chr1_9057307 0 9057307 T T T T T T T T T T T T T T C T T T T T
1 chr1_9058982 0 9058982 T T T T T T T T T T T T T T C C T T T T
1 chr1_9059739 0 9059739 C C C C A C C C C C C C C C C C C C C C
1 chr1_9062026 0 9062026 C C C C C T C C C C C T C C C C C C C C
1 chr1_9062292 0 9062292 C C C C C C C C T T T T C C C C C C C C
1 chr1_9085573 0 9085573 A A A A A A A A A A A A A A A A A G A A
1 chr1_9100396 0 9100396 C C C C C C C C C C C C C C T T T T C C
1 chr1_9100842 0 9100842 A A A A A A A A A A A A A G A A A A A A
1 chr1_9101228 0 9101228 A A G G G G A A A A A A A A A A A A A A
1 chr1_9109531 0 9109531 T T T T T T T T T T T T C C T T T T T T
1 chr1_9110715 0 9110715 A A A A A A A A T T T T A A A A A A A A
1 chr1_9113302 0 9113302 T T C T C C T T T T T T T T T T T T T T
1 chr1_9114202 0 9114202 T T T T T T G G T T T T T T T T T T T T
1 chr1_9114502 0 9114502 G G G G G G A A G G G G G G G G G G G G
1 chr1_9116646 0 9116646 T T C C C C C C C C C C C C C C C C T T
1 chr1_9118605 0 9118605 G G G G A A G G G G G G G G G G G G G G
1 chr1_9119274 0 9119274 C C C C C C C C C C C C C C C C G G C C
1 chr1_9119625 0 9119625 G G G T G G G G G G G G G G G G G G G G
1 chr1_9119972 0 9119972 G G G G G G G G A G A G G G G G G G G G
1 chr1_9119980 0 9119980 G G G G G G G G G G G G G G A G G G G G
1 chr1_9123892 0 9123892 T T T T C T T T T T T T T T T T T T T T
1 chr1_9124238 0 9124238 A A A A A A A A A A A A A A G G A A A A
1 chr1_9132567 0 9132567 C C C C C G C C C C C C C C C C C C C C
1 chr1_9133095 0 9133095 G G A A A G G G A A A A A A A A A A G G
1 chr1_9133417 0 9133417 G G G G A G G G G G G G G G G G G G G G
1 chr1_9135290 0 9135290 C C C C C C C C C C C C C T C C C C C C
1 chr1_9141440 0 9141440 A A G G G G G G G G G G G G G G G G G G
1 chr1_9142019 0 9142019 A A A A A A A A G G G G A A A A A A A A
1 chr1_9151204 0 9151204 G G G G G G G G G G A G G G G G G G G G
1 chr1_9153728 0 9153728 A A A A A A A A G G G G G G G G G G A A
1 chr1_9156493 0 9156493 C C C C C C C C C C C C C C C C C G C C
1 chr1_9158863 0 9158863 G G A A A A G G G G G G G G G G G G G G
1 chr1_9159794 0 9159794 G G G G G G G G G G G G G G G G A G G G
1 chr1_9160584 0 9160584 A A G G A A A A A A A A A A A A A A A A
1 chr1_9163201 0 9163201 C C C G C C C C C C C C C C C C C C C C
1 chr1_9163665 0 9163665 G G G G G G G G A A A A G G G G G G G G
1 chr1_9166420 0 9166420 A A A A A A T T A A A A A A A A A A A A
1 chr1_9168532 0 9168532 A A A C A A A A A A A A A A A A A A A A
1 chr1_9190349 0 9190349 A A A A A A A A A G A A A A A A A A A A
1 chr1_9192435 0 9192435 C C C C C C A A C C C C C C C C C C C C
1 chr1_9192670 0 9192670 T T T T T T T T G G G G T T T T T T T T
1 chr1_9198801 0 9198801 G G G G G G G G G G G G G G G T G G G G
1 chr1_9215140 0 9215140 G G G G G G G G G G G G G G A A G G G G
1 chr1_9217430 0 9217430 G G G G G G G G A A A A G G G G G G G G
1 chr1_9222815 0 9222815 A A A A A T A A A A A A A A A A A A A A
1 chr1_9223470 0 9223470 A A A A A G A A A A A A A A A A A A A A
1 chr1_9223596 0 9223596 A A A A A A G G A A A A A A A A A A A A
1 chr1_9223933 0 9223933 G G A G G G G G G G G G G G G G G G G G
1 chr1_9233731 0 9233731 C C C G C C C C C C C C C C C C C C C C
1 chr1_9241592 0 9241592 T T T T C T T T T T T T T T T T T T T T
1 chr1_9245617 0 9245617 G G G G G G G G A A A A G G G G G G G G
1 chr1_9262714 0 9262714 T T T T T T T T T T T T C C C C C C T T
1 chr1_9267052 0 9267052 A A A A A A A A G G G G A A A A A A A A
1 chr1_9267879 0 9267879 T T T T G T T T T T T T T T T T T T T T
1 chr1_9270756 0 9270756 G G G G G G G G A A A A G G G G G G A A
1 chr1_9272170 0 9272170 T T C T C T T T T T T T T T T T T T T T
1 chr1_9272528 0 9272528 T T T T T T T T T T T T T T T T A A T T
1 chr1_9273481 0 9273481 G G G G G G G G A A A A G G G G G G G G
1 chr1_9281551 0 9281551 G G G G G G G G G G G G G G A A G G G G
1 chr1_9283247 0 9283247 C C C C C C C C T T T T C C C C C C C C
1 chr1_9284340 0 9284340 G G G G G G G G G G G G A G G G G G G G
1 chr1_9285240 0 9285240 C C C C C C C C C C C C T T T T T T T T
1 chr1_9296033 0 9296033 G G G T G G G G G G G G G G G G G G G G
1 chr1_9302586 0 9302586 T T T T T T T T A A A A T T T T T T T T
1 chr1_9304946 0 9304946 G G G G G G G G A A A A G G G G G G G G
1 chr1_9307799 0 9307799 G G G G G G G G G G G G G G G G C C G G
1 chr1_9312012 0 9312012 C C C C C C C C C C C C C C C G C C C C
1 chr1_9312861 0 9312861 T T T T T T T T T T T T A T T T T T T T
1 chr1_9313993 0 9313993 G G G G G G G G G G A G G G G G G G G G
1 chr1_9314222 0 9314222 G G A A A G G G G G G G A A A A A A G G
1 chr1_9315352 0 9315352 G G C G G G G G G G G G G G G G G G G G
1 chr1_9315850 0 9315850 A A G G A G A A G G G G A A G G G G A A
1 chr1_9319884 0 9319884 G G G G G G G G G G G G G G A G G G G G
1 chr1_9327036 0 9327036 C C C C C C A A C C C C C C C C C C C C
1 chr1_9328734 0 9328734 A A A A A A G G A A A A A A A A A A A A
1 chr1_9334359 0 9334359 T T C T T T T T T T T T T T T T T T T T
1 chr1_9336106 0 9336106 G G G G A G G G G G G G G G G G G G G G
1 chr1_9343613 0 9343613 T T T T T T T T C C C C T T T T T T T T
1 chr1_9349013 0 9349013 T T T T T T T T C C C C T T T T T T T T
1 chr1_9349451 0 9349451 A A A A A A A A A A A A G G A A G G A A
1 chr1_9349807 0 9349807 A A A A A A A A A A A A A A G G A A A A
1 chr1_9350346 0 9350346 A A A A A A A A G G G G A A A A A A A A
1 chr1_9357023 0 9357023 G G G G G G G G G G G G G G A G G G G G
1 chr1_9357384 0 9357384 G G G G A A G G G G G G G G G G G G G G
1 chr1_9360763 0 9360763 C T C C C C C C C C C C C C C C C C C C
1 chr1_9363111 0 9363111 G G A A G G G G A A A A G G G G G G G G
1 chr1_9363314 0 9363314 G G G G G G G G G G A G G G G G G G G G
1 chr1_9364040 0 9364040 G G A A G G G G G G G G G G G G G G G G
1 chr1_9364611 0 9364611 C C C C C C C C A A A A C C C C C C C C
1 chr1_9367808 0 9367808 G G G G G G G G G G G G G G A A G G G G
1 chr1_9372675 0 9372675 T T C T T T T T T T T T T T T T T T T T
1 chr1_9372919 0 9372919 C C C T C C C C T T T T C C C C C C C C
1 chr1_9373794 0 9373794 A G A A A A A A A A A A A A A A A A A A
1 chr1_9374800 0 9374800 T T T T T T T T T T T T C C C C C C T T
1 chr1_9377905 0 9377905 C C C C C C C C C C A C C C C C C C C C
1 chr1_9378551 0 9378551 T T T T C C T T T T T T T T T T T T T T
1 chr1_9378714 0 9378714 G G G G G G G G G G G G A A G G G G G G
1 chr1_9379411 0 9379411 C C C C C C C C T T T T C C C C C C C C
1 chr1_9379959 0 9379959 C C C C C C C C C C C C C C C T C C C C
1 chr1_9381088 0 9381088 A A A A A A A A A A A A A G A A A A A A
1 chr1_9383890 0 9383890 G T G G G G G G G G G G G G G G G G G G
1 chr1_9393469 0 9393469 G T G G G G G G G G G G G G G G G G G G
1 chr1_9399450 0 9399450 C C C C C C C C C C C C C C C T C C C C
1 chr1_9400033 0 9400033 G G G G G G G G G G G G A A G G G G G G
1 chr1_9400255 0 9400255 T T T T T T T T C C C C T T T T T T T T
1 chr1_9403476 0 9403476 T T C C C C T T T T T T C C C C C C T T
1 chr1_9404868 0 9404868 T T T T T T T T C C C C T T T T T T T T
1 chr1_9407004 0 9407004 A A C C C C A A C C C C A A A A A A A A
1 chr1_9409648 0 9409648 G G G G G G G G G G G G A A G G G G G G
1 chr1_9411817 0 9411817 A A A A A A A A C C C C A A A A A A A A
1 chr1_9415873 0 9415873 C C C C C C C C C C C C C T C C C C C C
1 chr1_9416232 0 9416232 T T T T T T T T T T T T T T T T G G T T
1 chr1_9417560 0 9417560 G G G G G G G G G G G G G G A G G G G G
1 chr1_9419436 0 9419436 G G C C G G G G G G G G G G G G G G G G
1 chr1_9420717 0 9420717 A A A A C C A A A A A A A A A A A A A A
1 chr1_9422964 0 9422964 T T A A A A T T A A A A A A A A A A T T
1 chr1_9423420 0 9423420 G G G G A A G G G G G G G G G G G G G G
1 chr1_9434236 0 9434236 C C C C C T C C C C C C C C C C C C T T
1 chr1_9434872 0 9434872 G G T T T T T T T T T T T T T T T T T T
1 chr1_9439801 0 9439801 C C C C C T C C C C C C C C C C C C C C
1 chr1_9441920 0 9441920 C C C C C C C C C C C C A C C C C C C C
1 chr1_9444280 0 9444280 T T T T T T T T C C C C T T T T T T T T
1 chr1_9446220 0 9446220 T T G G G G T T G G G G G G G G G G T T
1 chr1_9447379 0 9447379 T T T T T T C C T T T T T T T T T T T T
1 chr1_9453197 0 9453197 T T C C T T T T C C C C T T T T T T T T
1 chr1_9457690 0 9457690 C C C C C C C C C C C C C C C C C T C C
1 chr1_9463688 0 9463688 T T A A A A T T T T T T T T T T T T T T
1 chr1_9473430 0 9473430 T T G G G G G G G G G G G G G G G G T T
1 chr1_9476358 0 9476358 C C C C C C C C C C C T C C C C C C C C
1 chr1_9479083 0 9479083 C C C C C C C C C T C T C C C C C C C C
1 chr1_9479133 0 9479133 G G G G G G A A G G G G G G G G G G G G
1 chr1_9482156 0 9482156 G G G G A G G G G G G G G G G G G G G G
1 chr1_9486051 0 9486051 C C C C C C C C C T C T C C C C C C C C
1 chr1_9493690 0 9493690 T T T T T T T T C C C C T T T T T T T T
1 chr1_9494253 0 9494253 G G G G G G G G A G A G G G G G G G G G
1 chr1_9496609 0 9496609 G G G G A A G G G G G G G G G G G G G G
1 chr1_9497233 0 9497233 T T T T T T T T C C C C T T T T T T T T
1 chr1_9499304 0 9499304 G G G G G G G G G G G T G G G G G G G G
1 chr1_9507495 0 9507495 C C C C C C C C C C C C C T C C C C C C
1 chr1_9511761 0 9511761 G G G G G G G G G G A A G G G G G G G G
1 chr1_9513376 0 9513376 T T T T T T T T T T T T C C C C C C T T
1 chr1_9515261 0 9515261 G G G G G G G G G G G G G G G T G G G G
1 chr1_9517487 0 9517487 T T T T T T T T C C C C C C C C C C T T
1 chr1_9521407 0 9521407 G G G G G G G G G G C G G G G G G G G G
1 chr1_9524469 0 9524469 G G G G G G G G G G A G G G G G G G G G
1 chr1_9529755 0 9529755 C C T T T T T T T T T T T T T T T T C C
1 chr1_9532936 0 9532936 G G T T T T G G T T T T T T T T T T G G
1 chr1_9533404 0 9533404 T T T T T T T T T T T T T T T T A A T T
1 chr1_9538515 0 9538515 G G G G G G G G A A A A G G G G G G G G
1 chr1_9539511 0 9539511 G G G G G G G G A A A A G G G G G G G G
1 chr1_9540682 0 9540682 T T T T T T T T C C C C T T T T T T T T
1 chr1_9541341 0 9541341 A A A A A A A A C C C C A A A A A A A A
1 chr1_9541692 0 9541692 A A A A A A A A G G G G A A A A A A A A
1 chr1_9541877 0 9541877 T T T T T T T T T T T T A T T T T T T T
1 chr1_9544546 0 9544546 T T T T A T T T T T T T T T T T T T T T
1 chr1_9547140 0 9547140 C C C C C C C C C C C C C T C C C C C C
1 chr1_9548047 0 9548047 C T C C C C C C C C C C C C C C C C C C
1 chr1_9548507 0 9548507 G G G G G G G G G G G G A A G G G G G G
1 chr1_9548979 0 9548979 C C G G C C C C C C C C C C C C C C C C
1 chr1_9549912 0 9549912 G G G G G G G G G G A A G G G G G G G G
1 chr1_9558484 0 9558484 A A A A A A A A A A A A A C A A A A A A
1 chr1_9558921 0 9558921 T T C C C C T T C C C C C C C C C C T T
1 chr1_9559125 0 9559125 A A C C C C A A A A A A A A A A A A A A
1 chr1_9562331 0 9562331 T T T T T T T T T T T T T T C T T T T T
1 chr1_9565713 0 9565713 A A G G G G A A G G G G G G G G G G A A
1 chr1_9566197 0 9566197 G G G G G G G G G G G G G G G G A G G G
1 chr1_9566592 0 9566592 C C C C C C C C C C C C C T C C C C C C
1 chr1_9580100 0 9580100 A A A A A A A A A A A T A A A A A A A A
1 chr1_9581880 0 9581880 C C C C C C C C T T T T C C C C C C C C
1 chr1_9583832 0 9583832 A A A A A A A A G G G G A A A A A A A A
1 chr1_9587695 0 9587695 C C C C C C C C T T T T C C C C C C C C
1 chr1_9592124 0 9592124 A A A A A A A A A G A A A A A A A A A A
1 chr1_9597539 0 9597539 C C C C C C C C C C C C C T C C C C C C
1 chr1_9599574 0 9599574 A A A A A G A A A A A A A A A A A A A A
1 chr1_9604989 0 9604989 G G G G A G G G G G G G A A A A A A G G
1 chr1_9606334 0 9606334 A A A A A A A A A C A A A A A A A A A A
1 chr1_9607942 0 9607942 C C T T T T C C T T T T T T T T T T C C
1 chr1_9610605 0 9610605 T T T T T T T T T T T T T T T T C C T T
1 chr1_9615789 0 9615789 C C C C C C C C C C A C C C C C C C C C
1 chr1_9617797 0 9617797 G G G G C G G G G G G G G G G G G G G G
1 chr1_9623367 0 9623367 T T C C C C T T T T T T T T T T T T T T
1 chr1_9628475 0 9628475 A A A A A A A A A A A A A C A A A A A A
1 chr1_9628686 0 9628686 G G G G G G G G G G G G G G G G G T G G
1 chr1_9631044 0 9631044 T T C C C C T T T T T T C C C C C C T T
1 chr1_9635855 0 9635855 G G G G A G G G A A A A G G G G G G G G
1 chr1_9636770 0 9636770 A T T T T T T T T T T T T T T T T T T T
1 chr1_9637009 0 9637009 T T T T T T T T C C C C T T T T T T T T
1 chr1_9648398 0 9648398 T T T T G T T T T T T T T T T T T T T T
1 chr1_9653197 0 9653197 C C C C C C C C C C C C C C C C T T C C
1 chr1_9661954 0 9661954 G G C C C G G G G G G G G G G G G G G G
1 chr1_9663179 0 9663179 C C A A A C C C C C C C C C C C C C C C
1 chr1_9665705 0 9665705 T T T T C T T T T T T T T T T T T T T T
1 chr1_9669581 0 9669581 C C C T C T C C C C C C C C C C C C C C
1 chr1_9671101 0 9671101 C C C C C C C C G G G G C C C C C C C C
1 chr1_9679584 0 9679584 C C C C C C C C T T T T C C C C C C C C
1 chr1_9701666 0 9701666 T T T T T T T T T T T T C T T T T T T T
1 chr1_9704919 0 9704919 G G G G G G G G G G G G A G G G G G G G
1 chr1_9705954 0 9705954 T T T T T T T T T T T T T T C C T T T T
1 chr1_9707742 0 9707742 A A A A A G A A A A A A A A A A A A A A
1 chr1_9708132 0 9708132 A A A A A A A A T T T T A A A A A A A A
1 chr1_9710187 0 9710187 C C C C C C C C T T T T C C C C C C C C
1 chr1_9710705 0 9710705 G G C C C C G G G G G G C C C C C C G G
1 chr1_9715803 0 9715803 C C C C C C C C T T T T C C C C C C C C
1 chr1_9715861 0 9715861 C C C T C C C C C C C C C C C C C C C C
1 chr1_9718315 0 9718315 C C G G G G C C G G G G G G G G G G C C
1 chr1_9718698 0 9718698 G G G G G G G G G G G G G G G G C C G G
1 chr1_9719113 0 9719113 C C C C C T C C C C C C C C C C C C C C
1 chr1_9720310 0 9720310 T T T T C T T T T T T T T T T T T T T T
1 chr1_9720314 0 9720314 G G G G G G G G G G G G G G G G A G G G
1 chr1_9724327 0 9724327 T T T T T T T T T T T T C C T T T T T T
1 chr1_9728678 0 9728678 C C C C C C C C C C C C G G C C C C C C
1 chr1_9736890 0 9736890 T T T T T T T T T T T T T T T T C C T T
1 chr1_9737262 0 9737262 A A A A A A A A G G G G A A A A A A A A
1 chr1_9740260 0 9740260 G G G G G G G G G G G G G G G G A A G G
1 chr1_9744181 0 9744181 T T T T T T T T C C C C T T T T T T T T
1 chr1_9745374 0 9745374 G G A A A A G G A A A A A A A A A A G G
1 chr1_9748528 0 9748528 G G G G G G G G A G G G G G G G G G G G
1 chr1_9749343 0 9749343 G G G G G G G G G G G G A A A A A A G G
1 chr1_9750493 0 9750493 C C C C C C C C C G C G C C C C C C C C
1 chr1_9752613 0 9752613 T T T T T T T T T T C T T T T T T T T T
1 chr1_9756449 0 9756449 G G G G G G G G G G G G A A A A A A G G
1 chr1_9773132 0 9773132 G G G G G G G G G G G G A A A A A A G G
1 chr1_9783843 0 9783843 T T T T C T T T T T T T T T T T T T T T
1 chr1_9790624 0 9790624 A A A A A A A A A A A A A A G G A A A A
1 chr1_9793087 0 9793087 A A A A A A A A G G G G A A A A A A A A
1 chr1_9796264 0 9796264 G G G G A G G G G G G G G G G G G G G G
1 chr1_9797086 0 9797086 C C C C T T C C C C C C C C C C C C C C
1 chr1_9811235 0 9811235 C C C T C T C C C C C C C C C C C C C C
1 chr1_9814559 0 9814559 T T T T T T T T C C C C T T T T T T T T
1 chr1_9814710 0 9814710 C C C C C C T T C C C C C C C C C C C C
1 chr1_9830276 0 9830276 G G G G G G G G G G G G G G G G C C G G
1 chr1_9835531 0 9835531 G G A A A A G G A A A A A A A A A A G G
1 chr1_9848749 0 9848749 T T T T T T T T C C C C T T T T T T T T
1 chr1_9864161 0 9864161 A A A A A A A A A A A A A G A A A A A A
1 chr1_9866213 0 9866213 A A A A A A A A C C C C A A A A A A A A
1 chr1_9866814 0 9866814 T T T T C C T T T T T T T T T T T T T T
1 chr1_9881835 0 9881835 G G G G G G G G A A A A G G G G G G G G
1 chr1_9881881 0 9881881 C C C C C C C C C C C C C T C C C C C C
1 chr1_9884834 0 9884834 C C C C C C C C T T T T C C C C C C T T
1 chr1_9886977 0 9886977 T T T T T T T T T T T T T T C C T T T T
1 chr1_9904215 0 9904215 A A C C C C A A C C C C C C C C C C A A
1 chr1_9904777 0 9904777 C C C C C C C C C C C C C G C C C C C C
1 chr1_9905439 0 9905439 G G G G G G G G G G G G G G A A G G G G
1 chr1_9911572 0 9911572 A A A A A C A A A A A A A A A A A A A A
1 chr1_9912074 0 9912074 G G G G A G G G G G G G G G G G G G G G
1 chr1_9913120 0 9913120 A A A A A A A A A A A A G G A A A A A A
1 chr1_9913616 0 9913616 G G A G G G G G G G G G G G G G G G G G
1 chr1_9919818 0 9919818 T T C T C T T T C C C C C C C C C C T T
1 chr1_9922535 0 9922535 C C C C C G C C C C C C C C C C C C C C
1 chr1_9923026 0 9923026 G G G G G G G G A A A A G G G G G G G G
1 chr1_9929698 0 9929698 G G G G G G G G A A A A G G G G G G G G
1 chr1_9930687 0 9930687 A A A A A A A A A A A A A G A A A A A A
1 chr1_9935786 0 9935786 C C C C C T C C C C C C C C C C C C C C
1 chr1_9950692 0 9950692 A A A A A A A A A A A G A A A A A A A A
1 chr1_9955374 0 9955374 T T T T T T T T T T T T T T G T T T T T
1 chr1_9961307 0 9961307 C C A C C C C C C C C C C C C C C C C C
1 chr1_9962147 0 9962147 C C C C C C C C C C C C C C C T C C C C
1 chr1_9966547 0 9966547 A A A A A A A A A A A A A G A A A A A A
1 chr1_9972838 0 9972838 G G G G G G G G A A A A G G G G G G G G
1 chr1_9986553 0 9986553 A A A A A A A A A A A A A A A A T T A A
1 chr1_9994170 0 9994170 G G G G G G G G G G A G G G G G G G G G
1 chr1_9996587 0 9996587 C C C C C C C C C C C C C C A C C C C C
1 chr1_9998638 0 9998638 A A A A A A A A G G G G A A A A A A A A
1 chr1_10000994 0 10000994 C C C C C C C C C T C T C C C C C C C C
1 chr1_10003636 0 10003636 T T T T T T T T T T T T C T T T T T T T
1 chr1_10003664 0 10003664 A A A A A A A A G G G G A A A A A A A A
1 chr1_10009663 0 10009663 T T T T T T T T T T T T T T T T C C T T
1 chr1_10011749 0 10011749 C C C C T T C C C C C C C C C C C C C C
1 chr1_10018133 0 10018133 T T G G G G T T T T T T T T T T T T T T
1 chr1_10019424 0 10019424 G G G G G G G G A A A A G G G G G G G G
1 chr1_10020805 0 10020805 G G G G G G G G A A A A G G G G G G G G
1 chr1_10032454 0 10032454 G G G G G G G G A A A A G G G G G G G G
1 chr1_10041462 0 10041462 T T T T T T T T T T T T T T C T T T T T
1 chr1_10041933 0 10041933 C C C C C C C C T T T T C C C C C C C C
1 chr1_10042166 0 10042166 T T T T G G T T T T T T T T T T T T T T
1 chr1_10044217 0 10044217 G G G G A A G G G G G G G G G G G G G G
1 chr1_10048779 0 10048779 C C C C C C C C A A A A C C C C C C C C
1 chr1_10049030 0 10049030 A A A A A A A A A C A A A A A A A A A A
1 chr1_10050523 0 10050523 C C C C C C C C T T T T C C C C C C C C
1 chr1_10091516 0 10091516 T T T T C T T T T T T T T T T T T T T T
1 chr1_10100857 0 10100857 A A C C A C A A A A A A A A A A A A A A
1 chr1_10101018 0 10101018 G G A A A G G G G G G G G G G G G G G G
1 chr1_10101477 0 10101477 T T T T T T T T T T T T T T C C T T T T
1 chr1_10102572 0 10102572 G G G G G G G G A A A A G G G G G G G G
1 chr1_10106823 0 10106823 T T T T T T T T G G G G T T T T T T T T
1 chr1_10107151 0 10107151 G G G G C C G G G G G G G G G G G G G G
1 chr1_10107184 0 10107184 T T T T T T T T C C C C T T T T T T T T
1 chr1_10112237 0 10112237 G G A G A G G G G G G G G G G G A A G G
1 chr1_10115555 0 10115555 G G G T G G G G G G G G G G G G G G G G
1 chr1_10116665 0 10116665 G G A A A A G G A A A A A A A A A A G G
1 chr1_10118360 0 10118360 G G A G G G G G A A A A G G G G G G G G
1 chr1_10118814 0 10118814 G G G G G G G G G G G G A G G G G G G G
1 chr1_10123184 0 10123184 C T C C C C C C C C C C C C C C C C C C
1 chr1_10125030 0 10125030 A A A A A A A A C C C C A A A A A A A A
1 chr1_10125610 0 10125610 A A C C C C A A C C C C C C C C C C A A
1 chr1_10126684 0 10126684 A A A A A A A A C C C C A A A A A A A A
1 chr1_10133157 0 10133157 T T T T T T T T T T T T T T T T C C T T
1 chr1_10138637 0 10138637 G G G G C G G G G G G G C G C C C C G G
1 chr1_10143764 0 10143764 A A A A A A A A G G G G A A A A A A A A
1 chr1_10144753 0 10144753 A A A A A C A A A A A A A A A A A A A A
1 chr1_10149188 0 10149188 C T T T T T T T T T T T T T T T T T T T
1 chr1_10152485 0 10152485 C C C C C C C C C C C C C T C C C C C C
1 chr1_10156601 0 10156601 T T T T T T T T G T T T T T T T T T T T
1 chr1_10165342 0 10165342 G G G G G G T T G G G G G G G G G G G G
1 chr1_10170094 0 10170094 C C C C C C C C C C C C C T C C C C T T
1 chr1_10218354 0 10218354 C T C T C T T T C C C C C T C C C C C C
1 chr1_10244536 0 10244536 T T T T T T T T C C C C T T T T T T T T
1 chr1_10265652 0 10265652 C T C C C C C C C C C C C C C C C C C C
1 chr1_10311229 0 10311229 A A A A A A A A A G A G A A A A A A A A
1 chr1_10315142 0 10315142 T T T T T T T T T T T T T T C T T T T T
1 chr1_10316028 0 10316028 A A A A A A A A A A A A C C A C C C A A
1 chr1_10319890 0 10319890 A A A A A A A A G G G G G G A A G G A A
1 chr1_10332412 0 10332412 G G G G G T G G G G G G G G G G G G G G
1 chr1_10381350 0 10381350 C C C C C C C C C C C C T T C C C T C C
1 chr1_10382782 0 10382782 A A A A A A A A G G G G A A A A A A A A
1 chr1_10387492 0 10387492 T T T T T T T T C T C T T T T T T T T T
1 chr1_10389433 0 10389433 A A C C C C A A A A A A C C C C C C A A
1 chr1_10391040 0 10391040 C T C C C T C T T T T T C C C T C T T T
1 chr1_10393921 0 10393921 C C C C C C C C C C C C C C C G C C C C
1 chr1_10394926 0 10394926 G G T T G G G G G G G G G G G G G G G G
1 chr1_10404023 0 10404023 G G G G G G G G G G G G A G A G G G G G
1 chr1_10408358 0 10408358 C C C C C C C C C C C C G G C C C C C C
1 chr1_10409534 0 10409534 A A A A A A A A A A A T A A A A A A A A
1 chr1_10420547 0 10420547 C C G G C C C C C C C C C C C C C C C C
1 chr1_10421890 0 10421890 C C C C C C C C T T T T C C C C C C C C
1 chr1_10423502 0 10423502 T T T T T T T T T T T T C T T T T T T T
1 chr1_10428480 0 10428480 T T T T A T T T T T T T T T T T T T T T
1 chr1_10429742 0 10429742 T T T T T T T T T T T T A A T T A A T T
1 chr1_10439121 0 10439121 C C C C C C C C G G G G C C C C C C C C
1 chr1_10447597 0 10447597 A A A A A A A A G G G G A A A A A A A A
1 chr1_10447855 0 10447855 T T T T T T T T C C C C T T T T T T T T
1 chr1_10447924 0 10447924 T T T T T T T T T T T T T T C T T T T T
1 chr1_10449021 0 10449021 G G G G G G A A G G G G G G G G G G G G
1 chr1_10451517 0 10451517 G G G G C G G G G G G G G G G G G G G G
1 chr1_10455663 0 10455663 T T T T T T T T G G G G T T T T T T T T
1 chr1_10457552 0 10457552 T T T T T T T T G G G G T T T T T T T T
1 chr1_10458464 0 10458464 A A A A A A A A A A A A C C C C C C A A
1 chr1_10461218 0 10461218 G G A A G G G G G G G G G G G G G G G G
1 chr1_10463306 0 10463306 G G G G A G G G G G G G G G G G G G G G
1 chr1_10473716 0 10473716 G G G G G G G G G G G G G G G G A G G G
1 chr1_10478761 0 10478761 A A A A A A A A G G G G A A A A A A A A
1 chr1_10479373 0 10479373 G G G G A A G G A A A A G G G G G G G G
1 chr1_10483962 0 10483962 T T T T T T T T T T T T C C T T T T T T
1 chr1_10489279 0 10489279 C C C C C C C C G G G G C C C C C C C C
1 chr1_10490516 0 10490516 C C C C C C C C C C C C C C C C G G C C
1 chr1_10496519 0 10496519 A G G G G G G G G G G G G G G G G G A A
1 chr1_10506759 0 10506759 C C C C C C C C C C C C C T C C C C C C
1 chr1_10506807 0 10506807 C C C C C C C C C C A C C C C C C C C C
1 chr1_10507947 0 10507947 G G G G G G G G G G G G G G G G A G G G
1 chr1_10512806 0 10512806 C C C C C C C C C C C C C C T T C C C C
1 chr1_10517611 0 10517611 A A A A A A A A A A A A A A A A A G A A
1 chr1_10519237 0 10519237 T T T T T T T T G G G G T T T T T T T T
1 chr1_10521539 0 10521539 T T T T T T T T T T T T C T T T T T T T
1 chr1_10522335 0 10522335 G G G G A A G G G G G G G G G G G G G G
1 chr1_10529373 0 10529373 G G G G G G G G C C C C G G G G G G G G
1 chr1_10529680 0 10529680 T T G G T T T T T T T T T T T T T T T T
1 chr1_10536642 0 10536642 T T T T C C T T T T T T T T T T T T T T
1 chr1_10546966 0 10546966 G G A A G G G G G G G G G G G G G G G G
1 chr1_10547912 0 10547912 C C C C C C C C T T T T C C C C C C C C
1 chr1_10559975 0 10559975 G G G G G G G G A A A A G G G G G G G G
1 chr1_10561187 0 10561187 T T T T T T T T T T T T C C T T T T T T
1 chr1_10566052 0 10566052 T T T T C C T T T T T T T T T T T T T T
1 chr1_10570686 0 10570686 A A A A A A A A T T T T A A A A A A A A
1 chr1_10571468 0 10571468 A A A A A A A A A A A A A C A A A A A A
1 chr1_10572119 0 10572119 C C C C C C G G C C C C C C C C C C C C
1 chr1_10572942 0 10572942 T T C C T T T T T T T T T T T T T T T T
1 chr1_10573403 0 10573403 A A A A A A A A A A A A A A A A G G A A
1 chr1_10574227 0 10574227 C C G G G G G G G G G G G G G G G G C C
1 chr1_10578403 0 10578403 T T T T T T T T T T T T T T A T T T T T
1 chr1_10584738 0 10584738 C C C C C C C C C C C T C C C C C C C C
1 chr1_10586191 0 10586191 G G G G G G G G G G G G G G G G A G G G
1 chr1_10587894 0 10587894 C C C C C C C C T T T T C C C C C C C C
1 chr1_10591915 0 10591915 A A A C A A A A A A A A A A A A A A A A
1 chr1_10593679 0 10593679 G G G G G G G G G G G G A G G G G G G G
1 chr1_10595936 0 10595936 C C C C C C C C T T T T C C C C C C C C
1 chr1_10596001 0 10596001 A A C C C C A A A A A A A A A A A A A A
1 chr1_10596905 0 10596905 G G G G G G G G T T T T G G G G G G G G
1 chr1_10597218 0 10597218 G G G G G G G G G G G G A G G G G G G G
1 chr1_10602858 0 10602858 G G G G G G G G A A A G G G G G G G G G
1 chr1_10604408 0 10604408 A A A A A A A A A A A A A A A A A G A A
1 chr1_10609134 0 10609134 A A A A A A A A A A A A A C A A A A A A
1 chr1_10616622 0 10616622 C T C C C C C C C C C C C C C C C C C C
1 chr1_10623682 0 10623682 A A A A A A A A A A A A A A A A A G A A
1 chr1_10634648 0 10634648 A A A A A A A A A A A A A A A A A G A A
1 chr1_10653100 0 10653100 C C C C C C C C C T T T C C C C C C C C
1 chr1_10654353 0 10654353 T T T T T T T T T T T T T T T T G T T T
1 chr1_10654480 0 10654480 T T T T T T T T C C C C T T T T T T T T
1 chr1_10662455 0 10662455 C C C C C C C C T T T T C C C C C C C C
1 chr1_10663313 0 10663313 C C C C C C C C T T T T C C C C C C C C
1 chr1_10667690 0 10667690 C C C C C C C C T T T T C C C C C C C C
1 chr1_10667740 0 10667740 T T T T T T T T G G G G T T T T T T T T
1 chr1_10669145 0 10669145 C C T T C C C C C C C C C C C C C C C C
1 chr1_10669393 0 10669393 A A C C A A A A C C C C A A A A A A A A
1 chr1_10672327 0 10672327 C C C C C C C C C C C C C T C C C C C C
1 chr1_10676138 0 10676138 A A A A A A A A A T A A A A A A A A A A
1 chr1_10681316 0 10681316 A A A A A A A A C C C C A A A A A A A A
1 chr1_10681643 0 10681643 C C C C C C C C C C C C A C C C C C C C
1 chr1_10683237 0 10683237 G G G G G G G G G G G G G G A A G G G G
1 chr1_10684682 0 10684682 A A A A A A A A A A A A A A A A C C A A
1 chr1_10684812 0 10684812 G G G G G G G G A A A A G G G G G G G G
1 chr1_10686854 0 10686854 T T T T T T C C T T T T T T T T T T T T
1 chr1_10687527 0 10687527 T T T T T T T T T T T T T T C C T T T T
1 chr1_10688398 0 10688398 C C C C C C C C T T T T C C C C C C C C
1 chr1_10688619 0 10688619 G G G G A A A A G G G G G G A A G G G G
1 chr1_10689842 0 10689842 G G G G G G G G C C C C G G G G G G G G
1 chr1_10694813 0 10694813 C T C C C C T T C C C C C C C C C C C C
1 chr1_10696466 0 10696466 C T T T T T C C T T T T T T T T T T T T
1 chr1_10698378 0 10698378 A A A A A A A A A C A A A A A A A A A A
1 chr1_10699966 0 10699966 A G A A G G G G G G G G G G G G G G A A
1 chr1_10703762 0 10703762 C C T T T T T T T T T T T T T T T T C C
1 chr1_10704896 0 10704896 C C C C C C C C C C C T C C C C C C C C
1 chr1_10705428 0 10705428 G G G G G G A A G G G G G G G G G G G G
1 chr1_10705445 0 10705445 G G G G G G G G A A A A G G G G G G G G
1 chr1_10705629 0 10705629 C C C C C C T T C C C C C C C C C C C C
1 chr1_10711119 0 10711119 G G G G G G G G G G G G G G G G G T G G
1 chr1_10716521 0 10716521 A A A A A A A A G G G G A A A A A A A A
1 chr1_10718565 0 10718565 T T C C C C C C C C C C C C C C C C T T
1 chr1_10724111 0 10724111 T T T T T T T T C C C C T T T T T T T T
1 chr1_10728780 0 10728780 G G G G G G A A G G G G G G G G G G G G
1 chr1_10732287 0 10732287 T T T T T T T T C C C C T T T T T T T T
1 chr1_10740290 0 10740290 G G G G G G G G G G G G A G G G G G G G
1 chr1_10747574 0 10747574 C C C C C C C C C C C C C C C C T T C C
1 chr1_10748101 0 10748101 G G G G G G G G G G G G G G G G A G G G
1 chr1_10749344 0 10749344 G G G G G G G G G G G G G G A A G G G G
1 chr1_10751790 0 10751790 C C C C C C C C C C C C A A A A A A C C
1 chr1_10753238 0 10753238 T T T T C C T T C C C C C T C C C C T T
1 chr1_10755026 0 10755026 T T T T T T T T C C C C T T T T T T T T
1 chr1_10761632 0 10761632 G G A A A A G G G G G G G G G G G G G G
1 chr1_10766800 0 10766800 G G G G G G G G G G A G G G G G G G G G
1 chr1_10767273 0 10767273 C C C C C C C C C C C C C C C C C T C C
1 chr1_10767587 0 10767587 G G G G G G G G A G A G G G G G G G G G
1 chr1_10771035 0 10771035 A A A A A A A A A A A A A A A A C C A A
1 chr1_10773897 0 10773897 G G G G G G G G A G A G G G G G G G G G
1 chr1_10786104 0 10786104 A A A A A A A A G G G G A A A A A A A A
1 chr1_10789512 0 10789512 C C C C T T C C C C C C C C C C C C C C
1 chr1_10801028 0 10801028 A A A A A A A A G G G G A A A A A A A A
1 chr1_10804721 0 10804721 G G G T G G G G G G G G G G G G G G G G
1 chr1_10806911 0 10806911 A A A A A A A A G G G G A A A A A A A A
1 chr1_10807674 0 10807674 G G G G G G G G G G G G G G A A G G G G
1 chr1_10812627 0 10812627 G G G G G G G G G G G G G G G G C C G G
1 chr1_10814479 0 10814479 T T T T T T T T T T T T T T C C T T T T
1 chr1_10826893 0 10826893 G G G G G G G G G G G G G G A A G G G G
1 chr1_10827826 0 10827826 T T T T T T T T C C C C T T T T T T T T
1 chr1_10830569 0 10830569 A A A T A A A A A A A A A A A A A A A A
1 chr1_10830779 0 10830779 G G G G G G G G A G G G G G G G G G G G
1 chr1_10830839 0 10830839 G G G G G G A A G G G G G G G G G G G G
1 chr1_10834430 0 10834430 G G A G G G G G G G G G G G G G G G G G
1 chr1_10838607 0 10838607 T T T T T T T T A T T T T T T T T T T T
1 chr1_10838655 0 10838655 C T C C T T C C T T T T C C C C C C T T
1 chr1_10842978 0 10842978 C C C C G G C C C C C C C C C C C C C C
1 chr1_10845051 0 10845051 G G G G G G G G C C C C C C C C G G G G
1 chr1_10851456 0 10851456 C C A C C C C C C C C C C C C C C C C C
1 chr1_10851687 0 10851687 A A A C A A A A A A A A A A A A A A A A
1 chr1_10854149 0 10854149 A A A A A A A A C C C C A A A A A A A A
1 chr1_10854784 0 10854784 T T T T T T T T T T T T A T T T T T T T
1 chr1_10859022 0 10859022 C C A A A A C C C C C C C C C C C C C C
1 chr1_10859876 0 10859876 T T T T T T T T T T C T T T T T T T T T
1 chr1_10873365 0 10873365 T T T T T T T T A A A A T T T T T T T T
1 chr1_10881367 0 10881367 C C C C C C C C C C C C C C C C C T C C
1 chr1_10882807 0 10882807 T T T T T T T T C T C C T T T T T T T T
1 chr1_10886617 0 10886617 A A A A A A A A A A A A A A A A A C A A
1 chr1_10887168 0 10887168 G G G G G G G G G G G G G G A G G G G G
1 chr1_10887895 0 10887895 A A A A A A A A A A A A A A G G A A A A
1 chr1_10898530 0 10898530 T T C C C C T T C C C C C C C C C C T T
1 chr1_10899410 0 10899410 C C C C C C C C C C C C C C T T C C C C
1 chr1_10901531 0 10901531 A G A A A A A A A A A A A A A A A A A A
1 chr1_10903641 0 10903641 G G G G G G G G G G G G G G G G A A G G
1 chr1_10940375 0 10940375 C C C C C C C C A A A A C C C C C C C C
1 chr1_10941703 0 10941703 A A A A A A A A A A A A A A A C A A A A
1 chr1_10956885 0 10956885 G G G G G G G G C C C C G G G G G G G G
1 chr1_10957211 0 10957211 A A A A A A A A A A A A A A A G A A A A
1 chr1_10971919 0 10971919 T T T T T T T T T T T T T T T T G G T T
1 chr1_10986294 0 10986294 C C C C C C C C G G G G C C C C C C C C
1 chr1_10986537 0 10986537 G G G G G G G G A G G G G G G G G G G G
1 chr1_10989846 0 10989846 G G G G G G G G A A A A G G G G G G G G
1 chr1_10990259 0 10990259 G G G G G G G G T T T T G G G G G G G G
1 chr1_10990661 0 10990661 A A A A A A A A A A A A A G A A A A A A
1 chr1_10996567 0 10996567 G G G G G G G G A A A A G G G G G G G G
1 chr1_10999995 0 10999995 A A A A G G A A A A A A A A A A A A A A
1 chr1_11000285 0 11000285 T T T T C C T T T T T T C C C C C C T T
1 chr1_11016391 0 11016391 G G G G G G G G A A A A G G G G G G G G
1 chr1_11017959 0 11017959 G G G G G G G G A A A A G G G G G G G G
1 chr1_11019032 0 11019032 C C C C C C C C C C C C C G C C C C C C
1 chr1_11022947 0 11022947 A A A A A A A A G G G G A A A A A A A A
1 chr1_11036679 0 11036679 T T T T T T T T T T T T T T C C T T T T
1 chr1_11058530 0 11058530 C C T T C C T T C C C C C C C C C C C C
1 chr1_11066163 0 11066163 G G G G G G G G G G G G G G G G A G G G
1 chr1_11066607 0 11066607 A G G G G G G G G G G G G G G G G G A A
1 chr1_11067234 0 11067234 G G G G G G G G A A A A G G G G G G G G
1 chr1_11067637 0 11067637 A A A A A A A A G G G G A A A A A A A A
1 chr1_11071392 0 11071392 T T T T T T T T T T T T T T G T T T T T
1 chr1_11077950 0 11077950 A A A A G G A A A A A A A A A A A A A A
1 chr1_11086632 0 11086632 T T T T T T T T T T T T T T C C T T T T
1 chr1_11090040 0 11090040 T T T T T T T T T T T T T T C C T T T T
1 chr1_11093332 0 11093332 T T A A T T T T T T T T T T T T T T T T
1 chr1_11099576 0 11099576 A A A A A A A A G G G G A A A A A A A A
1 chr1_11104228 0 11104228 G G G G G G G G G G G G G G G G A G G G
1 chr1_11104852 0 11104852 A A A A A A A A A A A A G G A A A A A A
1 chr1_11105711 0 11105711 T T T T T T T T T T T T T T C T T T T T
1 chr1_11108718 0 11108718 A G G G G G G G G G G G G G G G A G G G
1 chr1_11111440 0 11111440 G G G G G G G G G G G G G G G T G G G G
1 chr1_11112623 0 11112623 G G A G G G G G G G G G G G G G G G G G
1 chr1_11114364 0 11114364 G T G G G G G G G G G G G G G G G G G G
1 chr1_11118130 0 11118130 G G G G G G G G T T T T G G G G G G G G
1 chr1_11118366 0 11118366 A A A G A A A A A A A A A A A A A A A A
1 chr1_11120024 0 11120024 C C C C C C C C C C C C C T C C C C C C
1 chr1_11121272 0 11121272 C C C C T T C C C C C C C C C C C C C C
1 chr1_11124965 0 11124965 G G G G G G G G G T G G G G G G G G G G
1 chr1_11129826 0 11129826 G G G G G G A A G G G G G G G G G G G G
1 chr1_11136409 0 11136409 T T C T T T T T T T T T T T T T T T T T
1 chr1_11137931 0 11137931 T T G G G G G G G G G G G G G G G G G G
1 chr1_11139048 0 11139048 A A A A A A A A T T T T A A A A A A A A
1 chr1_11139226 0 11139226 T T C C C C T T T T T T C C C C C C T T
1 chr1_11143179 0 11143179 C C C C C C C C T T T T C C C C C C C C
1 chr1_11145517 0 11145517 T T C C C C T T C C C C C C C C C C T T
1 chr1_11151325 0 11151325 C C C C T T C C C C C C C C C C C C C C
1 chr1_11151497 0 11151497 G G G G G G G G G G G G G G A A G G G G
1 chr1_11155251 0 11155251 C C C C C C C C C C C C C C C G C C C C
1 chr1_11155575 0 11155575 C C C C C C C C C C C C C G C C C C C C
1 chr1_11161784 0 11161784 G G G G G G A A G G G G G G G G G G A A
1 chr1_11163121 0 11163121 C C T T C C C C C C C C C C C C C C C C
1 chr1_11170000 0 11170000 C C T T C C C C C C C C C C C C C C C C
1 chr1_11174415 0 11174415 C C C C C C C C C C C C T T C C C C C C
1 chr1_11174682 0 11174682 C C C C T T C C C C C C C C C C C C C C
1 chr1_11175946 0 11175946 C T C C C C C C C C C C C C C C C C C C
1 chr1_11176096 0 11176096 G G G G G G G G C C C C G G G G G G G G
1 chr1_11176818 0 11176818 G G G G G G G G A A A A G G G G G G G G
1 chr1_11183288 0 11183288 G G G G G G G G C G G G G G G G G G G G
1 chr1_11186617 0 11186617 G G G G G G A A G G G G G G G G G G G G
1 chr1_11188126 0 11188126 G G G G G G G G A A A A G G G G G G G G
1 chr1_11189032 0 11189032 A A A A A A A A A A A A A A A C A A A A
1 chr1_11196855 0 11196855 A A T T T T A A T T T T T T T T T T A A
1 chr1_11197590 0 11197590 G G G G G G G G G G G G G G G G A G G G
1 chr1_11197596 0 11197596 C C C C C C C C C C C C C C T T C C C C
1 chr1_11198326 0 11198326 A G G G G G G G G G G G G G G G G G G G
1 chr1_11205336 0 11205336 G G G G G G G G G G G G G G G G G T G G
1 chr1_11207277 0 11207277 C C C C C C C C G G G G C C C C C C C C
1 chr1_11209282 0 11209282 C C T T T T C C C C C C C C C C C C C C
1 chr1_11217217 0 11217217 C C C C C C C C C C C C T T T T T T C C
1 chr1_11219041 0 11219041 A A A A A A A A G G G G A A A A A A A A
1 chr1_11229758 0 11229758 A A A A A A A A G G G G A A A A A A A A
1 chr1_11230995 0 11230995 A A A A A A A A A A A A A C A A A A A A
1 chr1_11232567 0 11232567 C T C C C C C C C C C C C C C C C C C C
1 chr1_11236533 0 11236533 C C C C C C C C C C C C T T C C C C C C
1 chr1_11238125 0 11238125 A A A A A A A A A G A A A A A A A A A A
1 chr1_11242380 0 11242380 A A C C C C A A C C C C C C C C C C A A
1 chr1_11242916 0 11242916 C C T T T T C C C C C C T T T T T T C C
1 chr1_11246321 0 11246321 T T C C C C T T T T T T C C C C C C T T
1 chr1_11252194 0 11252194 C C C C C C C C C C C C C C C C T T C C
1 chr1_11255119 0 11255119 A G A A A A A A G G G G A A A A A A G G
1 chr1_11257561 0 11257561 A A A A A A A A A A A C A A A A A A A A
1 chr1_11258361 0 11258361 C C C C C C C C C C C T C C T T C C T T
1 chr1_11259291 0 11259291 A G G G G G G G G G G G G G G G G G G G
1 chr1_11260839 0 11260839 C C C C C C T T C C C C C C C C C C C C
1 chr1_11260881 0 11260881 T T T T T T T T A A A A T T T T T T T T
1 chr1_11265776 0 11265776 G G G G G G G G A A A A G G G G G G G G
1 chr1_11266332 0 11266332 T T T T T T T T T T T T T T T T G T T T
1 chr1_11273814 0 11273814 G G G G G G G G G G G G G G T T G G G G
1 chr1_11274469 0 11274469 A A A A A A A A G G G G A A A A A A A A
1 chr1_11275642 0 11275642 G G G G G G G G G G G G G G A A G G G G
1 chr1_11286153 0 11286153 G G T T T T G G T T T T T T T T T T G G
1 chr1_11288189 0 11288189 G G G G G G G G A A A A G G G G G G G G
1 chr1_11290950 0 11290950 T T T T T T T T T T T T G G T T T T T T
1 chr1_11291719 0 11291719 A A A A A A A A G G G G A A A A A A A A
1 chr1_11295233 0 11295233 A G G G G G G G G G G G G G G G G G A A
1 chr1_11301928 0 11301928 T T T T T T T T C C C C T T T T T T T T
1 chr1_11302994 0 11302994 G G G G G G G G G G G G A G G G G G G G
1 chr1_11303503 0 11303503 G T T T T T T T T T T T T T T T T T T T
1 chr1_11307667 0 11307667 C C C C C C C C C C C C C T C C C C C C
1 chr1_11308009 0 11308009 C C C C C C C C T T T T C C C C C C C C
1 chr1_11308273 0 11308273 A A A A A A A A A G A G A A A A A A A A
1 chr1_11309964 0 11309964 C C C C C C C C C C C C C C C C C T C C
1 chr1_11313923 0 11313923 C C T T C C C C C C C C C C C C C C C C
1 chr1_11320415 0 11320415 C C C C C C C C C C C C C C G G C C C C
1 chr1_11321963 0 11321963 G G G G G G G G G G G G A G G G G G G G
1 chr1_11322078 0 11322078 C C C C C C C C C C C C C C G G C C C C
1 chr1_11322891 0 11322891 G G G G G G G G A A A A G G A A G G G G
1 chr1_11324003 0 11324003 C C C C C C C C T T T T C C C C C C C C
1 chr1_11324211 0 11324211 T T T T T T T T T T T T C C T T T T T T
1 chr1_11327976 0 11327976 A A A A A A A A A A A A G G A A G G A A
1 chr1_11328982 0 11328982 A A A A A A A A A A A A A A A A G G A A
1 chr1_11333090 0 11333090 G G G G G G G G G G G G G G G G A G G G
1 chr1_11335359 0 11335359 A A G G A A A A A A A A A A A A A A A A
1 chr1_11340018 0 11340018 T T T T T T T T T T T T T T A A T T T T
1 chr1_11348000 0 11348000 A A A A A A A A A A A A A A G G A A A A
1 chr1_11355734 0 11355734 C C C C C C C C C C C C C C C C C T C C
1 chr1_11368996 0 11368996 C C C C C C C C A C A C C C C C C C C C
1 chr1_11386615 0 11386615 C T C C C C C C C C C C C C C C C C C C
1 chr1_11386860 0 11386860 G G G G G G G G G G G G G T G G G G G G
1 chr1_11391002 0 11391002 A A A A A A A A A A A A A G A A A A A A
1 chr1_11391366 0 11391366 C C C C C C C C A A A A C C C C C C C C
1 chr1_11393358 0 11393358 C C C C C C C C T T T T C C C C C C C C
1 chr1_11395659 0 11395659 G G G G G G G G G G G G G G G G A A G G
1 chr1_11404423 0 11404423 G G T T T T G G T T T T T T T T T T G G
1 chr1_11415318 0 11415318 C C C C C C C C T T T T C C C C C C C C
1 chr1_11415398 0 11415398 A A A A A A A A G G G G A A A A A A A A
1 chr1_11417229 0 11417229 C G G G G G G G G G G G G G G G G G G G
1 chr1_11417734 0 11417734 T T T T T T T T T T T T T T C T T T T T
1 chr1_11425942 0 11425942 T T T T T T T T T T T T T T C T T T T T
1 chr1_11428839 0 11428839 C C C C C C C C C C C C C C T T C C C C
1 chr1_11430563 0 11430563 T T C T C C T T C C C C C C C C C C T T
1 chr1_11431530 0 11431530 G G G G G G G G G G G G G G A G G G G G
1 chr1_11439317 0 11439317 G G C G G G G G G G G G G G G G G G G G
1 chr1_11441407 0 11441407 C C C C C C C C C C C C C C C C C G C C
1 chr1_11442782 0 11442782 C C C C C C T T C C C C C C C C C C C C
1 chr1_11449176 0 11449176 A A A A A A A A A A A T A A A A A A A A
1 chr1_11455097 0 11455097 C C C C C C C C C C C C C C C C C T C C
1 chr1_11458418 0 11458418 A A A A A A A A A A A G A A A A A A A A
1 chr1_11458677 0 11458677 G G G G G G G G A A A A G G G G G G G G
1 chr1_11467310 0 11467310 C C C C C C C C C C C C C T C C C C C C
1 chr1_11469601 0 11469601 C C C C C C C C G G G G C C C C C C C C
1 chr1_11471243 0 11471243 T T T T T T T T T T T T T T T T C T T T
1 chr1_11475830 0 11475830 C C C C C C C C C C C C C T C C C C C C
1 chr1_11478909 0 11478909 C C C C C C C C C T C T C C C C C C C C
1 chr1_11487801 0 11487801 A A A A A A A A G G G G A A A A A A A A
1 chr1_11495813 0 11495813 C C C T C C C C C C C C C C C C C C C C
1 chr1_11496177 0 11496177 T T T T C C T T T T T T T T T T T T T T
1 chr1_11497987 0 11497987 A A A A A A A A G G G G A A A A A A A A
1 chr1_11498710 0 11498710 C C C C C C C C C C C C C C C G C C C C
1 chr1_11501842 0 11501842 C C C C C C C C C T C C C C C C C C C C
1 chr1_11502951 0 11502951 C C T T C C C C C C C C C C C C C C C C
1 chr1_11505673 0 11505673 C C C C C C C C A A A C C C C C C C C C
1 chr1_11505800 0 11505800 G G G G G G G G A A A A G G G G G G G G
1 chr1_11512217 0 11512217 T T T T T T T T T T T T T T T T A A T T
1 chr1_11521101 0 11521101 G G G G G G G G G G G G G G G G A A G G
1 chr1_11523072 0 11523072 A A A A A G A A A A A A A A A A A A A A
1 chr1_11528478 0 11528478 A A A A A A A A A A A A A A A T A A A A
1 chr1_11535924 0 11535924 C C C C C T C C C C C C C C C C C C C C
1 chr1_11535939 0 11535939 T T T T C T T T T T T T T T T T T T T T
1 chr1_11541506 0 11541506 G G A G G G G G G G G G G G G G G G G G
1 chr1_11542139 0 11542139 C C C C C C C C C C C C C T T T C C C C
1 chr1_11550259 0 11550259 T T T T T T T T C C C C T T T T T T T T
1 chr1_11554947 0 11554947 A A G G G G A A G G G G G G G G G G A A
1 chr1_11559676 0 11559676 T T T T T T T T G G G G T T T T T T T T
1 chr1_11559756 0 11559756 A A A A A A A A T T T T A A A A A A A A
1 chr1_11561497 0 11561497 T T T T T T T T C C C C T T T T T T T T
1 chr1_11562456 0 11562456 G G G G G G G G A A A A G G G G G G G G
1 chr1_11567014 0 11567014 A A A A A A A A G G G G A A A A A A A A
1 chr1_11573011 0 11573011 T T T T A T T T T T T T T T T T T T T T
1 chr1_11575452 0 11575452 C C C C C T C C C C C C C C C C C C C C
1 chr1_11581093 0 11581093 C C C C C C C C C C C C T T C C C C C C
1 chr1_11581156 0 11581156 T T T T T T T T C C C C T T T T T T T T
1 chr1_11584301 0 11584301 C C C C C G C C C C C C C C C C C C C C
1 chr1_11593399 0 11593399 C C C C C C C C C C C G C C C C C C C C
1 chr1_11593541 0 11593541 T T T T T T T T C C C C T T T T T T T T
1 chr1_11597444 0 11597444 G G G G G G G G G G A G G G G G G G G G
1 chr1_11597618 0 11597618 T T T T T T T T A A A A T T T T T T T T
1 chr1_11604362 0 11604362 C C C C C G C C C C C C C C C C C C C C
1 chr1_11608349 0 11608349 C C C C C C C C C C C C C C G G C C C C
1 chr1_11610051 0 11610051 G G G G A G G G G G G G G G G G G G G G
1 chr1_11616588 0 11616588 C C C C C C C C C C C C A C C C C C C C
1 chr1_11617889 0 11617889 A A A A A A A A G G G G A A A A A A A A
1 chr1_11617956 0 11617956 C C C C C C C C C C C C A C C C C C C C
1 chr1_11618782 0 11618782 T T T T T T T T T T T T T T C C T T T T
1 chr1_11620685 0 11620685 G G G G A G G G G G G G G G G G G G G G
1 chr1_11623989 0 11623989 G G G G A G G G G G G G G G G G G G G G
1 chr1_11628970 0 11628970 G G A A A A G G G G G G G G G G G G G G
1 chr1_11629415 0 11629415 C C C C C C C C C C C C C T C C C C C C
1 chr1_11636179 0 11636179 G G G G G G G G A A A A G G G G G G G G
1 chr1_11639130 0 11639130 C C C C C C C C T T T T C C C C C C C C
1 chr1_11642998 0 11642998 C C C C C C C C C C C T C C C C C C C C
1 chr1_11643207 0 11643207 G G G G G G G G C C C C G G G G G G G G
1 chr1_11643864 0 11643864 G G G G G G G G G G A G G G G G G G G G
1 chr1_11644110 0 11644110 A A A A A A A A A A A A A C A A A A A A
1 chr1_11651233 0 11651233 A A A A A A A A A G A A A A A A A A A A
1 chr1_11658097 0 11658097 G G G G A G G G G G G G G G G G G G G G
1 chr1_11661429 0 11661429 A A A A A A A A A A A A A A A A C C A A
1 chr1_11666089 0 11666089 T T T T T T T T G G G G T T T T T T T T
1 chr1_11668193 0 11668193 C C C C C C C C C C C T C C C C C C C C
1 chr1_11675327 0 11675327 G G T T G T G G G G G G G G G G G G G G
1 chr1_11675390 0 11675390 G G G G A G G G G G G G G G G G G G A A
1 chr1_11685181 0 11685181 A A A A A A A A G G G G A A A A A A A A
1 chr1_11685724 0 11685724 A A A A A A A A G G G G A A A A A A A A
1 chr1_11686557 0 11686557 G G G G G G G G G G G G A G G G G G G G
1 chr1_11694216 0 11694216 G G A A G G G G G G G G G G G G G G G G
1 chr1_11694856 0 11694856 G G G G G G G G A A A A G G G G G G G G
1 chr1_11698234 0 11698234 T T T T T T T T T T T T T T T T C C T T
1 chr1_11698653 0 11698653 C C C C C C C C T T T T C C C C C C C C
1 chr1_11703735 0 11703735 C C C C C C C C C C C C C T C C C C C C
1 chr1_11704350 0 11704350 A A A A A A A A A A A G A A A A A A A A
1 chr1_11704619 0 11704619 G G G G G G G G A A A A G G G G G G G G
1 chr1_11706865 0 11706865 T T T T T T T T C C C C T T T T T T T T
1 chr1_11707714 0 11707714 A A A A A A A A A A A A A G A A A A A A
1 chr1_11719149 0 11719149 C C A A A A A A A A A A A A A A A A C C
1 chr1_11719424 0 11719424 A A G G A A A A A A A A A A A A A A A A
1 chr1_11724466 0 11724466 T T T T T T T T C C C C T T T T T T T T
1 chr1_11734258 0 11734258 C C C C C C C C T T T T C C C C C C C C
1 chr1_11751519 0 11751519 A A A A A A A A A A A A A A A A A C A A
1 chr1_11753056 0 11753056 G G G G G G G G G G G G G G A A G G G G
1 chr1_11754725 0 11754725 G G G G G G G G A A A A G G G G G G G G
1 chr1_11756233 0 11756233 C C C C C C C C C C C C C C C C C G C C
1 chr1_11760930 0 11760930 G G G G G G G G G G G G A A G G G G G G
1 chr1_11763600 0 11763600 C C C C C C C C C C C T C C C C C C C C
1 chr1_11763782 0 11763782 C C C C C G C C C C C C C C C C C C C C
1 chr1_11777727 0 11777727 T T T T T T T T C C C C T T T T T T T T
1 chr1_11791633 0 11791633 C C C C C C C C T T T T T T T T T T C C
1 chr1_11797420 0 11797420 C C C C C C C C C C C T C C C C C C C C
1 chr1_11803574 0 11803574 T T T T T T T T C C C C T T T T T T T T
1 chr1_11803853 0 11803853 C C C C C C C C C C C C C C C C C T C C
1 chr1_11807226 0 11807226 G G G G G G G G G G G G G T G G G G G G
1 chr1_11811577 0 11811577 G G G G G G G G G G G G A G G G G G G G
1 chr1_11820299 0 11820299 T T C T C T T T T T T T T T T T T T T T
1 chr1_11822104 0 11822104 C C C C C C C C T T T T C C C C C C C C
1 chr1_11822891 0 11822891 G G G G G G G G A G G G G G G G G G G G
1 chr1_11828432 0 11828432 C C C C C C C C C C C C C C A C C C C C
1 chr1_11829578 0 11829578 C C T T T T C C T T T T T T T T T T C C
1 chr1_11837837 0 11837837 T T T T T T T T T T G T T T T T T T T T
1 chr1_11840905 0 11840905 T T T T T T T T C C C C T T T T T T T T
1 chr1_11848417 0 11848417 C C T T T T C C T T T T T T T T T T C C
1 chr1_11864543 0 11864543 T T T T C C T T C C C C T T T T T T T T
1 chr1_11866736 0 11866736 T T T T T T T T C C C C T T T T T T T T
1 chr1_11875052 0 11875052 A A A A A A A A G G G G A A A A A A A A
1 chr1_11887476 0 11887476 A A A A A A A A A A A A A A A C A A A A
1 chr1_11889922 0 11889922 A A A A A A A A C C C C A A A A A A A A
1 chr1_11894060 0 11894060 A A A A A A A A G G G G A A A A A A A A
1 chr1_11894384 0 11894384 C C C C C C C C T T T T C C C C C C C C
1 chr1_11897530 0 11897530 A A A A A A A A A G A A A A A A A A A A
1 chr1_11902409 0 11902409 T T C T T T T T T T T T T T T T T T T T
1 chr1_11902589 0 11902589 T T G G G G G G G G G G G G G G G G T T
1 chr1_11902724 0 11902724 T T T T T T T T T T T T T T C C T T T T
1 chr1_11913540 0 11913540 A A G G A G G G G G G G G G G G G G A A
1 chr1_11915370 0 11915370 G G G G G G G G A G G G G G G G A G G G
1 chr1_11919830 0 11919830 T T T T T T T T C C C C T T T T T T T T
1 chr1_11926243 0 11926243 G G G G G G G G A A A A G G G G G G G G
1 chr1_11927200 0 11927200 T T T T T T T T A A A A T T T T T T T T
1 chr1_11931285 0 11931285 T T C T T T T T T T T T T T T T T T T T
1 chr1_11931371 0 11931371 C C C C C C C C T T T T C C C C C C C C
1 chr1_11931915 0 11931915 G G G G G G G G A G G G G G G G G G G G
1 chr1_11932162 0 11932162 A A A A A A A A G G G G A A A A A A A A
1 chr1_11933564 0 11933564 C C C C C C C C C T C C C C C C C C C C
1 chr1_11936368 0 11936368 C C C C C C C C C C C C C C C C C T C C
1 chr1_11943979 0 11943979 C C C C C C C C C C C C C T C C C C C C
1 chr1_11951547 0 11951547 C C C C C C A A C C C C C C C C C C C C
1 chr1_11951758 0 11951758 C C C C C C C C C C C C C C T T C C C C
1 chr1_11957516 0 11957516 G G G G A G G G G G G G G G G G G G G G
1 chr1_11962570 0 11962570 C C C C C C C C C C C C C C C C C T C C
1 chr1_11962964 0 11962964 G G G G C G G G G G G G G G G G G G G G
1 chr1_11963599 0 11963599 C C T T C T C C T T T T C C C C C C C C
1 chr1_11964028 0 11964028 G G G G G G G G A A A A G G G G G G G G
1 chr1_11965677 0 11965677 G G G G G G G G G G G G G G G G A G G G
1 chr1_11965843 0 11965843 C C T T C C C C C C C C C C C C C C C C
1 chr1_11973930 0 11973930 C C C C C C C C C G C C C C C C C C C C
1 chr1_11974587 0 11974587 C C C C C C C C T T T T C C C C C C C C
1 chr1_11977294 0 11977294 G G G G C G G G G G G G G G G G G G G G
1 chr1_11988722 0 11988722 A A A A A A A A A A A A A G A A A A A A
1 chr1_11991291 0 11991291 G G G G A G G G G G G G G G G G G G G G
1 chr1_12000901 0 12000901 G G G G C G G G G G G G G G G G G G G G
1 chr1_12007178 0 12007178 G G G G G G G G G G G G G G A G G G G G
1 chr1_12008583 0 12008583 C C C C C C C C G G G G C C C C C C C C
1 chr1_12009911 0 12009911 G G G G G G G G G G G G G G C G G G G G
1 chr1_12011056 0 12011056 A A A C A C A A A A A A A A A A A A A A
1 chr1_12013115 0 12013115 G G G G G G G G G G G G G G A G G G G G
1 chr1_12013141 0 12013141 G G G G A G G G G G G G G G G G G G G G
1 chr1_12022660 0 12022660 T T T T T T T T C C C C T T T T T T T T
1 chr1_12028684 0 12028684 C C C C C C C C C C C T C C C C C C C C
1 chr1_12029039 0 12029039 A A A A A A A A A A A A G G A A A A A A
1 chr1_12032759 0 12032759 G G G G G G G G A A A A G G G G G G G G
1 chr1_12036667 0 12036667 T T C C C C T T T T T T C C C C C C T T
1 chr1_12037991 0 12037991 C C C C C C C C T T T T C C C C C C C C
1 chr1_12039357 0 12039357 T T T T T T T T T T T T T T G T T T T T
1 chr1_12040994 0 12040994 C C C C C C C C C T C C C C C C C C C C
1 chr1_12048471 0 12048471 C C C C C C C C C T C C C C C C C C C C
1 chr1_12049752 0 12049752 A A A A A A A A A C A A A A A A A A A A
1 chr1_12051128 0 12051128 C C C C C C C C A A A A C C C C C C C C
1 chr1_12052881 0 12052881 G G G G G G G G A A A A G G G G G G G G
1 chr1_12063616 0 12063616 G G G G G G G G G G G G A G G G G G G G
1 chr1_12064944 0 12064944 T T T T G T T T T T T T T T T T T T T T
1 chr1_12067629 0 12067629 T T T T T T T T C C C C T T T T T T T T
1 chr1_12070920 0 12070920 C C C C C C C C C C C C C C C T C C C C
1 chr1_12071189 0 12071189 C C C C C C C C C T C T C C C C C C C C
1 chr1_12077620 0 12077620 C C C C C C C C G G G G C C C C C C C C
1 chr1_12082703 0 12082703 A A A A A G A A A A A A A A A A A A A A
1 chr1_12084344 0 12084344 A A A A A A A A A A A A A G A A A A A A
1 chr1_12086010 0 12086010 G G G G G G G G G G G G G G G G A G G G
1 chr1_12088261 0 12088261 T T A A T T T T T T T T T T T T T T T T
1 chr1_12088508 0 12088508 T T T T T T T T T T T T T T C T T T T T
1 chr1_12090092 0 12090092 T T T T T T T T C C C C T T T T T T T T
1 chr1_12091642 0 12091642 G G G G G G G G G G G G G G G G A A G G
1 chr1_12093004 0 12093004 T T C C C T T T C C C C C C C C C C T T
1 chr1_12093510 0 12093510 G G G G G G G G G G G G G G G G A A G G
1 chr1_12096098 0 12096098 C C C C C C C C C C C C C T C C C C C C
1 chr1_12102692 0 12102692 C C C C C C T T T T T T C C C C C C C C
1 chr1_12105262 0 12105262 T T T T T T T T C C C C T T T T T T T T
1 chr1_12114045 0 12114045 C C C G C G C C C C C C C C C C C C C C
1 chr1_12115282 0 12115282 G G G G G G G G A A A A G G G G G G G G
1 chr1_12115907 0 12115907 G G G G A G G G G G G G G G G G G G G G
1 chr1_12118094 0 12118094 G G G G G G G G G G G G G G A A A A G G
1 chr1_12121542 0 12121542 G G G G G G G G G G G G G G C C G G G G
1 chr1_12122838 0 12122838 G G G G G G G G A A A A G G G G G G G G
1 chr1_12123879 0 12123879 T T T T T T T T T T C T T T T T T T T T
1 chr1_12124083 0 12124083 C C C C C C C C C C A A C C C C C C C C
1 chr1_12128184 0 12128184 A A A A A A A A A T A T A A A A A A A A
1 chr1_12134848 0 12134848 T T T T T T T T C C C C T T T T T T T T
1 chr1_12136857 0 12136857 G G G G G G G G A A A A G G G G G G G G
1 chr1_12141533 0 12141533 A A A A A A A A G G G G A A A A A A A A
1 chr1_12145789 0 12145789 G G G G G G G G A A A G G G G G G G G G
1 chr1_12146030 0 12146030 C C C C C C C C T T T T C C C C C C C C
1 chr1_12146946 0 12146946 G G G G G G G G A G G G G G G G G G G G
1 chr1_12149459 0 12149459 A A G G G G A A G G G G G G G G G G A A
1 chr1_12151004 0 12151004 C C C C C C C C C C C C C C C C T T C C
1 chr1_12151005 0 12151005 G G G G G G G G G G A G G G G G G G G G
1 chr1_12159904 0 12159904 C C C C C T C C C C C C C C C C C C C C
1 chr1_12165817 0 12165817 T T T T T T T T T T T T T T C T T T T T
1 chr1_12170513 0 12170513 C C C C C T C C C C C C C C C C C C C C
1 chr1_12176224 0 12176224 A G A A A A A A A A A A A A A A A A A A
1 chr1_12191057 0 12191057 G G G G G G G G G G G G A A G G G G G G
1 chr1_12193514 0 12193514 G G G G G G G G G G G G T T G G G G G G
1 chr1_12196745 0 12196745 C C C T C C C C C C C C C C C C C C C C
1 chr1_12198597 0 12198597 A A A A A G A A A A A A A A A A A A A A
1 chr1_12202288 0 12202288 A A A A A A A A C C C C A A A A A A A A
1 chr1_12213237 0 12213237 A A A A A A A A A A A A A A G G A A A A
1 chr1_12215253 0 12215253 T T T T T T T T C C C C T T T T T T T T
1 chr1_12223015 0 12223015 C C C C C T C C C C C C C C C C C C C C
1 chr1_12225287 0 12225287 A A A A A G A A G G G G A A A A A A A A
1 chr1_12225679 0 12225679 C C C C C C C C C C C C T T C C C C C C
1 chr1_12238412 0 12238412 G G G G G G G G A G A G G G G G G G G G
1 chr1_12241021 0 12241021 A A A A A A A A G G G G A A A A A A A A
1 chr1_12241605 0 12241605 C C C C C C C C C C C T C C C C C C C C
1 chr1_12244685 0 12244685 C C C C C T C C C C C C C C C C C C C C
1 chr1_12248895 0 12248895 G G G G G G G G G G A G G G G G G G G G
1 chr1_12251563 0 12251563 C C C C C C T T C C C C C C C C C C C C
1 chr1_12253183 0 12253183 C C C C C C C C C C C C C C C T C C C C
1 chr1_12254548 0 12254548 T T T T T T T T C C C C T T T T T T T T
1 chr1_12254742 0 12254742 C C T T T T C C T T T T T T T T T T C C
1 chr1_12261673 0 12261673 A A A A A A A A A A A A A A A A G G A A
1 chr1_12262021 0 12262021 G G G G G G G G G G G G A A G G G G G G
1 chr1_12262109 0 12262109 T T C C C C T T T T T T T T T T T T T T
1 chr1_12262968 0 12262968 T T T T C T T T T T T T T T T T T T T T
1 chr1_12265283 0 12265283 G G G G G G G G A G G G G G G G G G G G
1 chr1_12274905 0 12274905 T T T T C T T T T T T T T T T T T T T T
1 chr1_12275848 0 12275848 A A A A A A A A A A A A A A G G A A A A
1 chr1_12278035 0 12278035 A A A A A A A A G G G G A A A A A A A A
1 chr1_12279662 0 12279662 C C C C C C C C C C C T C C C C C C C C
1 chr1_12280677 0 12280677 A A A A A T A A A A A A A A A A A A A A
1 chr1_12289771 0 12289771 G G G G G G G G G G G G C C C C C C G G
1 chr1_12290167 0 12290167 G G G G G G G G G G G G C G G G G G G G
1 chr1_12290482 0 12290482 T T T T T T T T C C C C T T T T T T T T
1 chr1_12293357 0 12293357 T T C T C C T T T T T T T T T T T T T T
1 chr1_12293908 0 12293908 G G G G A G G G G G G G G G G G G G G G
1 chr1_12298125 0 12298125 C C C C C C C C T T T T C C C C C C C C
1 chr1_12300274 0 12300274 G G G G A G G G G G G G G G G G G G G G
1 chr1_12300750 0 12300750 G G G G G G G G G G G G G G C C G G G G
1 chr1_12308382 0 12308382 C C C C C T C C C C C C C C C C C C C C
1 chr1_12310127 0 12310127 C C C C C C C C C C C C C T C C C C C C
1 chr1_12311010 0 12311010 C C C C A C C C C C C C C C C C C C C C
1 chr1_12313850 0 12313850 A A A A A C A A A A A A A A A A A A A A
1 chr1_12316178 0 12316178 G G G G A G G G G G G G G G G G G G G G
1 chr1_12318549 0 12318549 A G G G G G G G G G G G G G G G G G A A
1 chr1_12318661 0 12318661 A A A A A A A A A A A A A G G G A A A A
1 chr1_12318846 0 12318846 G G A A A G G G G G G G G G G G G G G G
1 chr1_12319172 0 12319172 A C A A A A C C A A A A A A A A A A A A
1 chr1_12323019 0 12323019 G G G G G G A A G G G G A G G G G G G G
1 chr1_12324050 0 12324050 C C C C C C C C T T T T C C C C C C C C
1 chr1_12324897 0 12324897 T T T T T T T T G G G G T T T T T T T T
1 chr1_12325402 0 12325402 T T T T T T T T C C C C T T T T T T T T
1 chr1_12325847 0 12325847 G G G G G G G G G G G G G G A A G G G G
1 chr1_12326169 0 12326169 C T T T T T T T T T T T T T T T T T T T
1 chr1_12352248 0 12352248 A A A G A G A A A A A A A A A A A A A A
1 chr1_12357509 0 12357509 C C C C C C C C C C C C T T T T T T C C
1 chr1_12360473 0 12360473 C T C C C C C C C C C C C C C C C C T T
1 chr1_12363592 0 12363592 C C C C C C C C C C C C C C C C C T C C
1 chr1_12375983 0 12375983 C C C C C C C C C C C C C C C C T T C C
1 chr1_12385772 0 12385772 T T T T T T T T C C C C T T T T T T T T
1 chr1_12391196 0 12391196 G T T T T T G G T T T T T T T T T T G G
1 chr1_12396898 0 12396898 A A A A A C A A A A A A A A A A A A A A
1 chr1_12411087 0 12411087 T T C C C C T T C C C C C C C C C C T T
1 chr1_12411824 0 12411824 G G G G G G G G A A A A A A G G G G G G
1 chr1_12421590 0 12421590 G G G G G G A A G G G G G G G G G G G G
1 chr1_12422648 0 12422648 G G G G C G G G G G G G G G G G G G G G
1 chr1_12422808 0 12422808 A A A A A A C C A A A A A A A A A A A A
1 chr1_12424607 0 12424607 C C C T C C C C C C C C C C C C C C C C
1 chr1_12425603 0 12425603 G G A G A G G G G G G G G G G G G G G G
1 chr1_12428133 0 12428133 A A A A A A A A G G G G A A A A A A A A
1 chr1_12432882 0 12432882 C C C C C C C C C C C C C C C C C T C C
1 chr1_12437076 0 12437076 C C C C C C C C C C C C T T T T T T C C
1 chr1_12437627 0 12437627 G G A G G G G G G G G G G G G G G G G G
1 chr1_12442784 0 12442784 G G G G G G G G A A A A G G G G G G G G
1 chr1_12442950 0 12442950 A A A A A A A A G G G G A A A A A A A A
1 chr1_12444289 0 12444289 G G G G G G G G G G G G A G G G G G G G
1 chr1_12449037 0 12449037 C C C C C C C C C C C C C C C C C G C C
1 chr1_12449349 0 12449349 C G G G G G G G G G G G G G G G G G G G
1 chr1_12453769 0 12453769 T T T T T T T T T T T T C C C C C C T T
1 chr1_12456186 0 12456186 A A A A A A G G A A A A A A A A A A A A
1 chr1_12457027 0 12457027 T T T T T T T T C C C C T T T T T T T T
1 chr1_12468359 0 12468359 G G A A A A G G G G G G A A A A A A G G
1 chr1_12468598 0 12468598 T T C C C C T T T T T T C C C C C C T T
1 chr1_12471145 0 12471145 C C C C C C T T C C C C C C C C C C T T
1 chr1_12473200 0 12473200 G G A G A A G G G G G G G G G G G G G G
1 chr1_12475554 0 12475554 C C C C C C C C C C C C C C C C C T C C
1 chr1_12485312 0 12485312 G G A G G G G G G G G G G G G G G G G G
1 chr1_12486108 0 12486108 G G A G A G G G G G G G G G G G G G G G
1 chr1_12486126 0 12486126 G G A A A A A A A A A A A A A A A A G G
1 chr1_12490569 0 12490569 A A A A A A G G A A A A A A A A A A G G
1 chr1_12491463 0 12491463 T T T T T T T T T T T T T T T T C T T T
1 chr1_12493729 0 12493729 A A A A A A A A G G G G A A A A A A A A
1 chr1_12495863 0 12495863 C C C C C C C C C C C C C C G G C C C C
1 chr1_12498294 0 12498294 A A A A A A A A A G A A A A A A A A A A
1 chr1_12502614 0 12502614 G G G G G G G G A A A A G G G G G G G G
1 chr1_12505256 0 12505256 G G G G G G T T G G G G G G G G G G G G
1 chr1_12507930 0 12507930 A A A A A A A A A T A A A A A A A A A A
1 chr1_12513364 0 12513364 C T C C C C C C C C C C C C C C C C C C
1 chr1_12514503 0 12514503 C C C C C G C C C C C C C C C C C C C C
1 chr1_12515327 0 12515327 A A A A A A A A A G G G A A A A A A A A
1 chr1_12515781 0 12515781 G G G G G G G G G G G G A G G G G G G G
1 chr1_12519673 0 12519673 A C A A A A A A A A A A A A A A A A A A
1 chr1_12520804 0 12520804 T T T T T T T T G G G G T T T T T T T T
1 chr1_12522359 0 12522359 C C C C C C C C C C C C C G C C C C C C
1 chr1_12522916 0 12522916 C C C C C G C C C C C C C C C C C C C C
1 chr1_12526859 0 12526859 A A A A A G A A A A A A A A A A A A A A
1 chr1_12531085 0 12531085 G G G G G G G G A G A A G G G G G G G G
1 chr1_12534788 0 12534788 T T A A A T A A T T T T T T T T T T T T
1 chr1_12535089 0 12535089 T T T T T T T T C C C C T T T T T T T T
1 chr1_12537326 0 12537326 C C C C C C C C C C C C C T C C C C C C
1 chr1_12542524 0 12542524 A A A A A G A A A A A A A A A A A A A A
1 chr1_12557212 0 12557212 A A A A A A A A A A A A A A A C A A A A
1 chr1_12557276 0 12557276 A A A A A A A A G G G G A A A A A A A A
1 chr1_12558566 0 12558566 A A A A A A A A A A A A A A A A A G A A
1 chr1_12565455 0 12565455 T T T T T T T T C C C C T T T T T T T T
1 chr1_12566806 0 12566806 T T T T T T T T C C C C T T T T T T T T
1 chr1_12576008 0 12576008 A A A A A A A A A C A A A A A A A A A A
1 chr1_12584951 0 12584951 T T T T T T T T C C C C T T T T T T T T
1 chr1_12588550 0 12588550 G G G G G G G G A G A A G G G G G G G G
1 chr1_12592026 0 12592026 T T T T T T T T C C C C T T T T T T T T
1 chr1_12593494 0 12593494 T T C T C T T T T T T T T T T T T T T T
1 chr1_12605277 0 12605277 C C A C C C C C C C C C C C C C C C C C
1 chr1_12605423 0 12605423 C C C C C C C C C C C C A C C C C C C C
1 chr1_12606604 0 12606604 A A A G A A A A A A A A A A A A A A A A
1 chr1_12610683 0 12610683 G G G G G G G G A A A A G G G G G G G G
1 chr1_12615117 0 12615117 G G G G G G G G G G G G G G G G T T G G
1 chr1_12616969 0 12616969 C C C C C C C C C T T T C C C C C C C C
1 chr1_12625634 0 12625634 T T A A A A T T A A A A A A A A A A T T
1 chr1_12629740 0 12629740 C G G G G G G G G G G G G G G G G G G G
1 chr1_12632825 0 12632825 G G A A G G G G G G G G G G G G G G G G
1 chr1_12643223 0 12643223 G G G G G G G G A G G G G G G G G G G G
1 chr1_12654844 0 12654844 G G G G G G G G A A A A G G G G G G G G
1 chr1_12659648 0 12659648 C C C C C C C C C C C C G G C C C C C C
1 chr1_12678879 0 12678879 C C C C C C C C C G C C C C C C C C C C
1 chr1_12680307 0 12680307 A A A A A A A A G G G G A A A A A A A A
1 chr1_12691180 0 12691180 T T T T T T T T C C C C T T T T T T T T
1 chr1_12698311 0 12698311 C C C C C C C C C C C C C G C C C C C C
1 chr1_12702336 0 12702336 C C C C C C C C G G G G C C C C C C C C
1 chr1_12705325 0 12705325 T T T T T T T T C C C C T T T T T T T T
1 chr1_12710601 0 12710601 A A A G G G A A A A A A A A A A A A A A
1 chr1_12713483 0 12713483 A A A G A A A A A A A A A A A A A A A A
1 chr1_12719238 0 12719238 T T T T T T T T T T T T T T G G T T T T
1 chr1_12747221 0 12747221 A A A A A A A A G G G G A A A A A A A A
1 chr1_12760076 0 12760076 G G G G G G G G C C C C G G G G G G G G
1 chr1_12763619 0 12763619 G G A A A A G G A A A A A A A A A A G G
1 chr1_12766051 0 12766051 G G G G G G G G G G G G A G G G G G G G
1 chr1_12766538 0 12766538 C C T T T T T T T T T T T T T T T T T T
1 chr1_12773426 0 12773426 G G G G G G G G A G G G G G G G G G G G
1 chr1_12774781 0 12774781 G G G G G G G G G G A A G G G G G G G G
1 chr1_12785953 0 12785953 G G G G G G G G A A A A G G G G G G A A
1 chr1_12798019 0 12798019 G G G G G G G G G G G G A G G G G G G G
1 chr1_12798049 0 12798049 T T T T T T T T T T T T T T T T C C T T
1 chr1_12804975 0 12804975 G G G G G G G G G G A A G G G G G G G G
1 chr1_12807910 0 12807910 G T G G G G G G G G G G G G G G G G G G
1 chr1_12807942 0 12807942 A A A A A A A A A A A A A C A A A A A A
1 chr1_12816127 0 12816127 G G G G G G G G A A A A G G G G G G G G
1 chr1_12821313 0 12821313 C C C C C C C C C C C C C C C C A C C C
1 chr1_12824646 0 12824646 C C C C C C C C C C C C C C C T C C C C
1 chr1_12825971 0 12825971 C C T T T T C C C C C C C C C C C C C C
1 chr1_12828326 0 12828326 T T T T T T T T G G G G T T T T T T T T
1 chr1_12834336 0 12834336 G G A G G G G G G G G G G G G G G G G G
1 chr1_12834501 0 12834501 T T T T T T T T T T A A T T T T T T T T
1 chr1_12835811 0 12835811 G G G G G G G G G G G G G G G T G G G G
1 chr1_12846486 0 12846486 C C C C C C C C G G G G C C C C C C C C
1 chr1_12853816 0 12853816 G G G G G G G G G G G G G G A G G G G G
1 chr1_12858802 0 12858802 G G G G A G G G G G G G G G G G G G G G
1 chr1_12861736 0 12861736 G G G G G G G G C C C C G G G G G G G G
1 chr1_12868038 0 12868038 G G G G G G G G G G G G G G A G G G G G
1 chr1_12868661 0 12868661 C C C C C T C C C C C C C C C C C C C C
1 chr1_12868762 0 12868762 G G G G G G G G C C C C G G G G G G G G
1 chr1_12880060 0 12880060 G G G G G G G G G G G G G G G G T T G G
1 chr1_12886966 0 12886966 A A A A A A A A G G G G A A A A A A A A
1 chr1_12888655 0 12888655 A G G G G G G G G G G G G G G G G G G G
1 chr1_12889073 0 12889073 G G G G G G G G G G G G G G A A G G G G
1 chr1_12898010 0 12898010 T T T T C C T T T T T T T T T T T T T T
1 chr1_12898673 0 12898673 G G G G G G G G A A A A G G G G G G G G
1 chr1_12908206 0 12908206 C C C C C C C C T T T T C C C C C C C C
1 chr1_12912298 0 12912298 C C T T T T T T T T T T T T T T T T T T
1 chr1_12913103 0 12913103 G G C G G G G G G G G G G G G G G G G G
1 chr1_12938130 0 12938130 T T T T T T T T T T T T A T T T T T T T
1 chr1_12947199 0 12947199 C C A A A A C C C C C C C C C C C C C C
1 chr1_12949956 0 12949956 G G G G A G G G G G G G G G G G G G G G
1 chr1_12954389 0 12954389 A A A A A A A A A A A A G G A A A A A A
1 chr1_12955297 0 12955297 T T T T C T T T T T T T T T T T T T T T
1 chr1_12971297 0 12971297 G G G G C C G G G G G G G G G G G G G G
1 chr1_12972475 0 12972475 C C C C C C C C T T T T C C C C C C C C
1 chr1_12974944 0 12974944 G G G G G G G G C C C C G G G G G G G G
1 chr1_12975991 0 12975991 C C C T C T C C C C C C C C C C C C C C
1 chr1_12977831 0 12977831 G G A G A A G G G G G G G G G G G G G G
1 chr1_12978120 0 12978120 G G G G A G G G G G G G G G G G G G G G
1 chr1_12983001 0 12983001 T T T T T T T T C C C C T T T T T T T T
1 chr1_12984080 0 12984080 G G A G A A G G G G G G G G G G G G G G
1 chr1_12984312 0 12984312 C C C C C C C C T T T T C C C C C C C C
1 chr1_12987486 0 12987486 T T T T T T T T C C C C T T T T T T T T
1 chr1_12987534 0 12987534 A A A A A A A A T T T T A A A A A A A A
1 chr1_12990118 0 12990118 G G G G G G G G G G G G G G G T G G G G
1 chr1_12996192 0 12996192 A A A A A A G G A A A A A A A A A A A A
1 chr1_13000063 0 13000063 C C G G G G C C C C C C C C C C C C C C
1 chr1_13001426 0 13001426 T T T T T T T T C C C C T T T T T T T T
1 chr1_13005377 0 13005377 T T T T T T T T C C C C T T T T T T T T
1 chr1_13006399 0 13006399 A A A G A A A A A A A A A A A A A A A A
1 chr1_13008818 0 13008818 C C C T C C C C C C C C C C C C C C C C
1 chr1_13015027 0 13015027 T T C C C C T T T T T T C C C T T T T T
1 chr1_13017558 0 13017558 G G A A A A G G A A A A A A A A A A G G
1 chr1_13022554 0 13022554 C T C C C C C C C C C C C C C C C C C C
1 chr1_13025728 0 13025728 G G G G G G G G G G G G G G G G A A G G
1 chr1_13027690 0 13027690 C C C C C C C C C C C C C T C C C C C C
1 chr1_13038702 0 13038702 G G G G G G G G G G G G A G G G G G G G
1 chr1_13040644 0 13040644 T T C C C C T T C C C C C C C C C C T T
1 chr1_13043174 0 13043174 C T C C C C C C C C C C C C C C C C C C
1 chr1_13046283 0 13046283 G G G G A G G G G G G G G G G G G G G G
1 chr1_13053617 0 13053617 G G G G G G G G G G G G G G A A G G G G
1 chr1_13055807 0 13055807 A A A A A A A A A A A A A A A A T T A A
1 chr1_13056167 0 13056167 C C C C C C C C C C C C T T C C C C C C
1 chr1_13059764 0 13059764 T T T T T T T T G T T T T T T T T T T T
1 chr1_13060649 0 13060649 C C T T C C C C C C C C C C C C C C C C
1 chr1_13063027 0 13063027 T T T T T T T T C T T T T T T T T T T T
1 chr1_13063762 0 13063762 C C C C C T C C C C C C C C C C C C C C
1 chr1_13064529 0 13064529 A A A A A A A A G G G G A A A A A A A A
1 chr1_13064881 0 13064881 G G G G G G G G G G G G G G G G A G G G
1 chr1_13065274 0 13065274 C C C C C T C C C C C C C C C C C C C C
1 chr1_13065776 0 13065776 C T C C C C C C C C C C C C C C C C T T
1 chr1_13084706 0 13084706 C C T T C C C C C C C C C C C C C C C C
1 chr1_13087857 0 13087857 C C C C C T C C C C C C C C C C C C C C
1 chr1_13088291 0 13088291 G G G G A G G G G G G G G G G G G G G G
1 chr1_13091466 0 13091466 G G G G G G G G G G G G G G A A G G G G
1 chr1_13092099 0 13092099 G G G G A G G G G G G G G G G G G G G G
1 chr1_13095820 0 13095820 C T C C C C C C C C C C C C C C C C T T
1 chr1_13101375 0 13101375 G G G G G G G G G G G G G G G G A G G G
1 chr1_13105960 0 13105960 C C C C C T C C C C C C C C C C C C C C
1 chr1_13106901 0 13106901 T T T T T T T T C C C C T T T T T T T T
1 chr1_13107167 0 13107167 T T C C C C T T C C C C C C C C C C T T
1 chr1_13110129 0 13110129 C C C C C C T T C C C C C C C C C C C C
1 chr1_13110885 0 13110885 G G G G G G G G A A A A G G G G G G G G
1 chr1_13111894 0 13111894 T T T T T T T T C C C C T T T T T T T T
1 chr1_13112690 0 13112690 A A A A A A A A A A A A G G A A A A A A
1 chr1_13113457 0 13113457 C C C C C C C C C C C C C C T T T T C C
1 chr1_13126274 0 13126274 C C C C C C C C C C T T C C C C C C C C
1 chr1_13129583 0 13129583 C C C C C C C C C C C C C C C C T T C C
1 chr1_13132494 0 13132494 T T C C C C T T T T T T T T T T T T T T
1 chr1_13134503 0 13134503 G G G G G G G G G G G G G G G G A A G G
1 chr1_13137346 0 13137346 G G G G G G G G G G A A G G G G G G G G
1 chr1_13139265 0 13139265 G G G G G G G G A A A A A G G G G G G G
1 chr1_13147688 0 13147688 C C C C C C C C C C C C C C T T C C C C
1 chr1_13152072 0 13152072 C C C C C C C C T T T T C C C C C C C C
1 chr1_13161462 0 13161462 G G G G G G G G G G G G T T T T T T G G
1 chr1_13161560 0 13161560 T T T T T T T T T T T T A T T T T T T T
1 chr1_13163063 0 13163063 G G G G G G G G C C C C G G G G G G G G
1 chr1_13177110 0 13177110 T T T T T T T T C C C C T T T T T T T T
1 chr1_13177782 0 13177782 C C C C C C C C C C C C C C C T C C C C
1 chr1_13180178 0 13180178 G G G G G G G G A G G G G G G G G G G G
1 chr1_13182413 0 13182413 G G A A A A G G G G G G G G G G G G G G
1 chr1_13182569 0 13182569 C C C C C C C C C C C C C G C C C C C C
1 chr1_13183310 0 13183310 A G G G G G G G G G G G G G G G G G G G
1 chr1_13184795 0 13184795 T T T T T T T T C C C C T T T T T T T T
1 chr1_13187287 0 13187287 C C C C C C C C C C C C C C C T C C C C
1 chr1_13188254 0 13188254 G G G G G G G G A A A A G G G G G G G G
1 chr1_13194884 0 13194884 C T C C C C C C C C C C C C C C C C C C
1 chr1_13197190 0 13197190 G G G G C G G G G G G G G G G G G G G G
1 chr1_13200549 0 13200549 G G G G A G G G G G G G G G G G G G G G
1 chr1_13206855 0 13206855 T T T T T T T T C C C C T T T T T T T T
1 chr1_13208606 0 13208606 C C C C C C C C C C C C A C C C C C C C
1 chr1_13211079 0 13211079 C C C C C C C C A C C C C C C C C C C C
1 chr1_13215076 0 13215076 T T T T T T T T G T T T T T T T T T T T
1 chr1_13217909 0 13217909 G G G G G G G G A A A A G G G G G G G G
1 chr1_13223821 0 13223821 G G G G G G G G C C C C G G G G G G G G
1 chr1_13225775 0 13225775 C C A A A A C C C C C C C C C C C C C C
1 chr1_13227337 0 13227337 A A A A A A A A G G G G A A A A A A A A
1 chr1_13237034 0 13237034 C C C C C C C C C C C C C G C C C C C C
1 chr1_13243140 0 13243140 G G G G G G G G A A A A G G G G G G G G
1 chr1_13244079 0 13244079 A A A A A A A A T T T T A A A A A A A A
1 chr1_13267297 0 13267297 C C C C G G C C C C C C C C C C C C C C
1 chr1_13267874 0 13267874 G G G G A A G G G G G G G G G G G G G G
1 chr1_13268913 0 13268913 G G G G G G G G A A A A G G G G G G G G
1 chr1_13272669 0 13272669 C C C C C C C C C C C C A C C C C C C C
1 chr1_13277587 0 13277587 C C C C C T C C C C C C C C C C C C C C
1 chr1_13279121 0 13279121 G G G G G G G G A A A A G G G G G G A A
1 chr1_13289707 0 13289707 G G G G G G G G A A G G G G G G G G G G
1 chr1_13290212 0 13290212 C T C C C T T T C C C C C C T T C C C C
1 chr1_13290818 0 13290818 A G G G G G A A G G G G G G G G G G G G
1 chr1_13306129 0 13306129 T T T T T T T T T T C T T T T T T T T T
1 chr1_13306511 0 13306511 C C C C C C T T C C C C C C C C C C C C
1 chr1_13313273 0 13313273 C C C C C C C C C C C C C C C C T T C C
1 chr1_13316136 0 13316136 G G A G G G G G A A A A G G G G G G G G
1 chr1_13316171 0 13316171 T T T T T T T T T T T T C T T T T T T T
1 chr1_13323294 0 13323294 T T T T T T T T C C C C T T T T T T T T
1 chr1_13331781 0 13331781 T T T T T T T T T T T T T T A A T T T T
1 chr1_13331928 0 13331928 G G G G G G G G A A G G G G G G G G G G
1 chr1_13335369 0 13335369 A A G G G G G G G G G G G G G G G G A A
1 chr1_13336060 0 13336060 C C T T C C C C C C C C C C C C C C C C
1 chr1_13339686 0 13339686 T T T T T T T T G G G G T T T T T T T T
1 chr1_13344814 0 13344814 T T T T T T T T A A A A T T T T T T T T
1 chr1_13359211 0 13359211 C C T T T T C C C C C C C C C C C C C C
1 chr1_13367131 0 13367131 C C C C C G C C C C C C C C C C C C C C
1 chr1_13379853 0 13379853 T T T T T T T T T T T T T T C T T T T T
1 chr1_13381485 0 13381485 G G C C C C G G G G G G G G G G G G G G
1 chr1_13383609 0 13383609 T T T T T T T T T T T T G T T T T T T T
1 chr1_13383636 0 13383636 C C C C C C C C C C C C C C A A C C C C
1 chr1_13384774 0 13384774 A A A A A A A A A A A A A A G G A A A A
1 chr1_13388249 0 13388249 A A A A A A A A A A A A A G A A A A A A
1 chr1_13390826 0 13390826 C C C C C C C C C C C C T T C C C C C C
1 chr1_13392513 0 13392513 A A A A A A A A A A A G A A A A A A A A
1 chr1_13400648 0 13400648 G G G G G G G G G G G G G G G G T T G G
1 chr1_13401906 0 13401906 C C C C C C C C C C C C C C C C A A C C
1 chr1_13405409 0 13405409 T T T T G T T T T T T T T T T T T T T T
1 chr1_13412111 0 13412111 G G G G G G G G G G G G G G G T G G G G
1 chr1_13412208 0 13412208 A A A A A A A A G G G G A A A A A A A A
1 chr1_13414656 0 13414656 C C C C C C C C C C C C C C C C T T C C
1 chr1_13421445 0 13421445 C C C C C C C C C C C C C C C C T T C C
1 chr1_13423076 0 13423076 A A A A A A A A G G G G A A A A A A A A
1 chr1_13433620 0 13433620 C C C C C C C C C C C C C C T T C C C C
1 chr1_13434462 0 13434462 C C C C C C C C T T T T C C C C C C C C
1 chr1_13442596 0 13442596 C C T T T T C C C C C C C C C C C C C C
1 chr1_13443423 0 13443423 G G G G G G G G G G G G G G A G G G G G
1 chr1_13445173 0 13445173 T T T T T T T T C C C C T T T T T T T T
1 chr1_13445746 0 13445746 A A T T T T A A T T T T T T T T T T A A
1 chr1_13447451 0 13447451 C C C C C C C C A A A A C C C C C C C C
1 chr1_13449444 0 13449444 G G G G G G G G G G G G G G G T G G G G
1 chr1_13452374 0 13452374 C C C C C C T T C C C C C C C C C C C C
1 chr1_13457164 0 13457164 A A A A A A A A G G G G A A A A A A A A
1 chr1_13459659 0 13459659 C C C C C C C C T T T T C C C C C C C C
1 chr1_13460241 0 13460241 T T T T T T T T C C C C T T T T T T T T
1 chr1_13465920 0 13465920 G G G G A A G G A A A A A A A A A A A A
1 chr1_13477090 0 13477090 A A A A A T A A A A A A A A A A A A A A
1 chr1_13488969 0 13488969 A A A A A A A A A A A A A A A G A A A A
1 chr1_13490774 0 13490774 G G G G G T G G G G G G G G G G G G G G
1 chr1_13492477 0 13492477 T T T T T T T T C C C C T T T T T T T T
1 chr1_13492548 0 13492548 G G G G G G G G G G G G A G G G G G G G
1 chr1_13493477 0 13493477 A G G G G G A A G G G G G G G G G G G G
1 chr1_13497862 0 13497862 T T T T T T T T C C C C T T T T T T T T
1 chr1_13497910 0 13497910 A A A A A A A A G G G G A A A A A A A A
1 chr1_13505806 0 13505806 T T T T T T T T A A T T T T T T T T T T
1 chr1_13515896 0 13515896 C C C C C C C C C C C T C C C C C C C C
1 chr1_13518502 0 13518502 A A A A A A A A G G G G A A A A A A A A
1 chr1_13524076 0 13524076 G G A A G G G G G G G G G G G G G G G G
1 chr1_13526802 0 13526802 G G G G G G G G A A A A G G G G G G G G
1 chr1_13527090 0 13527090 G G G G G G G G A G G G G G G G G G G G
1 chr1_13527706 0 13527706 G G G G G G G G G G G G G G A A G G G G
1 chr1_13533584 0 13533584 A G G G G G G G G G G G G G G G G G G G
1 chr1_13536727 0 13536727 C C C C C C C C C C C C C C T T C C C C
1 chr1_13540392 0 13540392 G G G G G G G G C C C C G G G G G G G G
1 chr1_13541444 0 13541444 C C C C C C C C C C C C C T C C C C C C
1 chr1_13545511 0 13545511 A A A A A A A A T T T T A A A A A A A A
1 chr1_13547181 0 13547181 A A A A A A A A A A A A A C A A A A A A
1 chr1_13547516 0 13547516 T T T T T T T T T T T T T T T T C T T T
1 chr1_13547579 0 13547579 G G G G G G G G G G G G A G G G G G G G
1 chr1_13550222 0 13550222 G G G G G G G G G T G G G G G G G G G G
1 chr1_13551846 0 13551846 C C C C C G C C C C C C C C C C C C C C
1 chr1_13552233 0 13552233 A A C C A A A A A A A A A A A A A A A A
1 chr1_13553319 0 13553319 T T T T T T T T C C C C T T T T T T T T
1 chr1_13556147 0 13556147 T T T T T T T T C C C C T T T T T T T T
1 chr1_13557589 0 13557589 C C C C C C C C C C C C C C C C C T C C
1 chr1_13559314 0 13559314 A A A A A A A A G G G G A A A A A A A A
1 chr1_13561225 0 13561225 C C C C C C T T C C C C C T T T C C C C
1 chr1_13565435 0 13565435 C C C C C C T T C C C C C C C C C C C C
1 chr1_13568544 0 13568544 C C C C C C C C C C C C C C C C C T C C
1 chr1_13568723 0 13568723 G G T T T T G G T T T T T T T T T T G G
1 chr1_13572288 0 13572288 G G G G G G G G G G G G G G A G G G G G
1 chr1_13574000 0 13574000 T T C C C C T T C C C C C C C C C C T T
1 chr1_13577064 0 13577064 G G G G G G G G G G A G G G G G G G G G
1 chr1_13578166 0 13578166 A A A A A A A A G G G G A A A A A A A A
1 chr1_13580292 0 13580292 C C C C C C C C C T C C C T C C C C C C
1 chr1_13586458 0 13586458 C C T T T T C C C C C C T T T T T T C C
1 chr1_13588867 0 13588867 T T T T T T T T T T T T C T T T T T T T
1 chr1_13590332 0 13590332 G G G G G G G G G G G G G G A G G G G G
1 chr1_13610544 0 13610544 T T T T T T T T T T T T C T T T T T T T
1 chr1_13613690 0 13613690 T T C C C C T T T T T T T T T T T T T T
1 chr1_13619594 0 13619594 A A A A A A A A A A A A A T A A A A A A
1 chr1_13647910 0 13647910 G G G G C G G G G G G G G G G G G G G G
1 chr1_13650105 0 13650105 G G G G G G G G G G G G A G G G G G G G
1 chr1_13655056 0 13655056 C C C C C C C C T T T T C C C C C C C C
1 chr1_13657133 0 13657133 A A A A A A A A G G G G A A A A A A A A
1 chr1_13662035 0 13662035 A A A A A A A A T T A T A A A A A A A A
1 chr1_13662718 0 13662718 G G G G G G A A G G G G G G G G G G G G
1 chr1_13688126 0 13688126 C T C C C C C C T T T T C C C C C C C C
1 chr1_13689192 0 13689192 A A G G G G A A A A A A A A A A A A A A
1 chr1_13691564 0 13691564 C C C C C C C C C C C C C C C T C C C C
1 chr1_13702470 0 13702470 C C C C C C C C C C C C C C A C C C C C
1 chr1_13702847 0 13702847 C C C C C C C C C C C C C C C T C C C C
1 chr1_13704877 0 13704877 C G C C C C G G C C C C G G G G G G C C
1 chr1_13709404 0 13709404 G G A A A A G G G G G G G G G G G G G G
1 chr1_13712918 0 13712918 C C C C C C C C T T C C C C C C C C C C
1 chr1_13713631 0 13713631 G G G T G G G G G G G G G G G G G G G G
1 chr1_13717136 0 13717136 A A A A A C A A A A A A A A A A A A A A
1 chr1_13718847 0 13718847 A A A A A A A A A A A A A A A A A T A A
1 chr1_13720981 0 13720981 G G G G A G G G G G G G G G G G G G G G
1 chr1_13725941 0 13725941 G G G G G G G G G G G G A G G G G G G G
1 chr1_13726793 0 13726793 T T T T T T T T C C C C T T T T T T T T
1 chr1_13727747 0 13727747 T T T T C C T T T T T T T T T T T T T T
1 chr1_13731428 0 13731428 A G G G G G G G G G G G G G G G G G A A
1 chr1_13731602 0 13731602 G G G G A G G G G G G G G G G G G G G G
1 chr1_13733530 0 13733530 C C C C C C C C G G G G C C C C C C C C
1 chr1_13735810 0 13735810 A A A A A A A A G G A A A A A A A A A A
1 chr1_13738137 0 13738137 A A A A A A A A A A A A C C A A C C A A
1 chr1_13738931 0 13738931 A A A A A A A A A A A A A A G G A A A A
1 chr1_13740825 0 13740825 A A A A A A A A A A A A A A A A C C A A
1 chr1_13741272 0 13741272 A A G G G G A A A A A A A A A A A A A A
1 chr1_13743008 0 13743008 G G G G G G G G G G G G G G A G G G G G
1 chr1_13750566 0 13750566 A A A A A A A A A A A A A G A A A A A A
1 chr1_13752714 0 13752714 A A A A A A A A A A A C A A A A A A A A
1 chr1_13755346 0 13755346 C C C C C C C C T T C C C C C C C C C C
1 chr1_13758314 0 13758314 C C C C C C C C C C C C C G C G C C C C
1 chr1_13763431 0 13763431 T T T T G T T T T T T T T T T T T T T T
1 chr1_13767729 0 13767729 G G G G G G G G G G G G G G A G G G G G
1 chr1_13771355 0 13771355 A A A A A A A A A A A A A A A A G G A A
1 chr1_13772387 0 13772387 C C T T T T C C T T T T T T T T T T C C
1 chr1_13774363 0 13774363 C C C T C T C C C C C C C C C C C C C C
1 chr1_13777652 0 13777652 C C C C C C C C C C C C C G C C C C C C
1 chr1_13780076 0 13780076 A A A A A A A A A A A A A C A A A A A A
1 chr1_13783834 0 13783834 A A A A A A A A C C C C A A A A A A A A
1 chr1_13786235 0 13786235 C C C C C C C C T T T T C C C C C C C C
1 chr1_13797333 0 13797333 C C C C C C C C C C C C C C C T C C C C
1 chr1_13798659 0 13798659 C C C C C C C C C G G G C C C C C C C C
1 chr1_13800291 0 13800291 G G G G G G G G A G A A G G G G G G G G
1 chr1_13804220 0 13804220 C C C C C C C C C C C C C C G G C C C C
1 chr1_13804268 0 13804268 C C A A A A C C A A A A C C C C C C C C
1 chr1_13805937 0 13805937 C C C C C C C C T T T T C C C C C C C C
1 chr1_13806210 0 13806210 G G A A A A A A A A A A A A A A A A G G
1 chr1_13810090 0 13810090 C C C C C C C C T T T T C C C C C C C C
1 chr1_13814897 0 13814897 A G A A A A G G A A A A A A A A A A G G
1 chr1_13821214 0 13821214 C C C C C C C C C C C C C C C T T T C C
1 chr1_13822528 0 13822528 C C T T T T T T T T T T T T T T T T T T
1 chr1_13827972 0 13827972 T T T T T T T T T T T T C C T T T T T T
1 chr1_13828226 0 13828226 G G G G G G G G G G G G G G C G G G G G
1 chr1_13829580 0 13829580 A A A A A A A A A A A A A C A A A A A A
1 chr1_13839978 0 13839978 C C C C C C C C C C C C T T C T T T C C
1 chr1_13843213 0 13843213 G G G G G G G G G G G G C C C C C C G G
1 chr1_13845712 0 13845712 G G G G G G G G G G A G G G G G G G G G
1 chr1_13854120 0 13854120 C C T T C T C C C C C C C C C C C C C C
1 chr1_13858389 0 13858389 C C C T C C C C C C C C C C C C C C C C
1 chr1_13862763 0 13862763 C C C C C C C C C C C C C C C C C T C C
1 chr1_13869726 0 13869726 A A A G A A A A A A A A A A A A A A A A
1 chr1_13870400 0 13870400 C C C T C C C C C C C C C C C C C C C C
1 chr1_13885517 0 13885517 C C G G G G C C C C C C C C C C C C C C
1 chr1_13885740 0 13885740 A A A A A A A A A A A A A G A A A A A A
1 chr1_13895896 0 13895896 C C C C C C C C G G G G C C C C C C C C
1 chr1_13904601 0 13904601 T T T T T T C C T T T T T T T T T T T T
1 chr1_13905716 0 13905716 C C C C C C C C C C C C T T C C C C C C
1 chr1_13906062 0 13906062 G G G G G G G G G G G G A A G G G G G G
1 chr1_13914324 0 13914324 G G G G G G G G A A A A G G G G G G G G
1 chr1_13917315 0 13917315 C C C C C C C C C C C C C T C C C C C C
1 chr1_13919279 0 13919279 C C C C C C C C C C C C C C C C G G C C
1 chr1_13920068 0 13920068 C C C C C C C C C C C T C C C C C C C C
1 chr1_13921306 0 13921306 C C C C C C C C A A A A C C C C C C C C
1 chr1_13923119 0 13923119 C C C C C C C C C C C C C C T T C C C C
1 chr1_13935879 0 13935879 G G G G G G G G G G G T G G G G G G G G
1 chr1_13939769 0 13939769 T T T T T T T T T T T T T T T T C T T T
1 chr1_13940615 0 13940615 G G G G A G G G G G G G G G G G G G G G
1 chr1_13942756 0 13942756 A T T T T T T T T T T T T T T T T T T T
1 chr1_13943995 0 13943995 G G G G A G G G G G G G G G G G G G G G
1 chr1_13949974 0 13949974 T T T T T T T T T T T T T T T T C T T T
1 chr1_13952106 0 13952106 G G G G A G G G G G G G G G G G G G G G
1 chr1_13952787 0 13952787 A A A A A A A A A A A G A A A A A A A A
1 chr1_13952973 0 13952973 G G G G G G G G C G G G G G G G G G G G
1 chr1_13971497 0 13971497 C C T T T T C C C C C C C C C C C C C C
1 chr1_13972026 0 13972026 G G G G G G G G A A A A G G G G G G G G
1 chr1_13984227 0 13984227 A A A A A A A A A T A A A A A A A A A A
1 chr1_13986266 0 13986266 C C C C C T C C C C C T C C C C C C C C
1 chr1_13997077 0 13997077 T T C T C T T T T T T T T T T T T T T T
1 chr1_13997270 0 13997270 C C C T C C C C C C C C C C C C C C C C
1 chr1_13998879 0 13998879 T T T T T T T T G G G G T T T T T T T T
1 chr1_14004998 0 14004998 A A A C A A A A A A A A A A A A A A A A
1 chr1_14007113 0 14007113 A A A A A A A A G G G G A A A A A A A A
1 chr1_14007644 0 14007644 A A A C A A A A A A A A A A A A A A A A
1 chr1_14013457 0 14013457 A A A A A C A A A A A A A A A A A A A A
1 chr1_14018934 0 14018934 T T T T T T T T C C C C T T T T T T T T
1 chr1_14022377 0 14022377 T T T T T T T T C C C C T T T T T T T T
1 chr1_14030847 0 14030847 C C C C C C C C T T T T C C C C C C C C
1 chr1_14033321 0 14033321 A A A A A A A A G G G G A A A A A A A A
1 chr1_14033626 0 14033626 A A G G G G A A G G G G G G G G G G A A
1 chr1_14040740 0 14040740 G G G G G G G G T T T T G G G G G G G G
1 chr1_14046138 0 14046138 T T T T T T T T T T T T T T T T G T T T
1 chr1_14057094 0 14057094 A A A A A A A A A A A A C C A A A A A A
1 chr1_14059814 0 14059814 G G G G A G G G G G G G G G G G G G G G
1 chr1_14066377 0 14066377 C C T T T T C C T T T T T T T T T T C C
1 chr1_14067466 0 14067466 A C C C C C C C C C C C C C C C C C C C
1 chr1_14069039 0 14069039 T T T T T T T T T T T T C T T T T T T T
1 chr1_14070582 0 14070582 A A A A A A A A A A A A G G G G G G A A
1 chr1_14074601 0 14074601 C C T T C T C C C C C C C C C C C C C C
1 chr1_14079611 0 14079611 T T T T T T T T A T T T T T T T T T T T
1 chr1_14088154 0 14088154 C C C C C C C C T T T T C C C C C C C C
1 chr1_14094924 0 14094924 G G G G G G G G C C C C G G G G G G G G
1 chr1_14095877 0 14095877 G G G G G G G G G G G G G G G G C C G G
1 chr1_14102023 0 14102023 T T T T T T T T C C C C T T T T T T T T
1 chr1_14109277 0 14109277 T T T T C T T T T T T T T T T T T T T T
1 chr1_14113238 0 14113238 C C C C C C C C G G G G C C C C C C C C
1 chr1_14113530 0 14113530 C C T T C C C C C C C C C C C C C C C C
1 chr1_14114206 0 14114206 A A G G G G G G G G G G G G G G G G A A
1 chr1_14114572 0 14114572 C C T T T T T T T T T T T T T T T T C C
1 chr1_14114672 0 14114672 C C C C C C C C A A A A C C C C C C C C
1 chr1_14115414 0 14115414 C C C C C C C C C T T T C C C C C C C C
1 chr1_14118090 0 14118090 G G G G G G G G A G A A G G G G G G G G
1 chr1_14118120 0 14118120 T T T T T T T T T T T T A T T T T T T T
1 chr1_14119434 0 14119434 T T T T T T T T T T T T C C T T T T T T
1 chr1_14122248 0 14122248 G G A A A A G G A G G G G G G G G G G G
1 chr1_14123439 0 14123439 G T G G G G G G G G G G G G G G G G T T
1 chr1_14129704 0 14129704 A A A A A A A A A A A A A A A G A A A A
1 chr1_14134442 0 14134442 A A A A A A A A A A A A A A C C A A A A
1 chr1_14134477 0 14134477 C C C C C C C C T T T T C C C C C C C C
1 chr1_14134894 0 14134894 T T T T T T T T C C C C T T T T T T T T
1 chr1_14148811 0 14148811 C C C C C C C C T T T T C C C C C C C C
1 chr1_14152358 0 14152358 C C C T C C C C C C C C C C C C C C C C
1 chr1_14152428 0 14152428 G G G G G G G G G G G G A G G G G G G G
1 chr1_14158605 0 14158605 T T T T T T T T C C C C T T T T T T T T
1 chr1_14160386 0 14160386 G G G G A G G G G G G G G G G G G G G G
1 chr1_14163421 0 14163421 A A A A A A A A A A A G A A A A A A A A
1 chr1_14163904 0 14163904 C C C C C C C C C C C C C T C C C C C C
1 chr1_14165551 0 14165551 T T G T T T T T T T T T T T T T T T T T
1 chr1_14169953 0 14169953 T T T T T T T T T T T T G T T T T T T T
1 chr1_14172676 0 14172676 C C C C C C C C C C C C C C C C T T C C
1 chr1_14176626 0 14176626 C C C C C C C C T T T T C C C C C C C C
1 chr1_14209785 0 14209785 G G A A G G G G G G G G G G G G G G G G
1 chr1_14226160 0 14226160 G G G G G G G G G G G G G G A A G G G G
1 chr1_14227012 0 14227012 G G G G G G G G G G G G G G G G A A G G
1 chr1_14239531 0 14239531 C C C C C C C C C C C C A C C C C C C C
1 chr1_14268985 0 14268985 G G G G G G G G G G G G G G A G G G G G
1 chr1_14270124 0 14270124 G G A A G G G G G G G G G G G G G G G G
1 chr1_14272281 0 14272281 A A A A A A A A G G G G A A A A A A A A
1 chr1_14279414 0 14279414 C C T T C T C C C C C C C T C C C C C C
1 chr1_14284136 0 14284136 C C C C C C C C T T T T C C C C C C C C
1 chr1_14285490 0 14285490 A A A A A A A A A G A A A A A A A A A A
1 chr1_14288965 0 14288965 C C C C C C C C C C C C C C G G C C C C
1 chr1_14290762 0 14290762 G G G G G G G G G G G G G G A G G G G G
1 chr1_14295804 0 14295804 C C C C C C C C C C C C T T T T T T C C
1 chr1_14298395 0 14298395 C C C C C C C C C C C C C T C C C C C C
1 chr1_14299871 0 14299871 A A A A A A A A G G G G A A A A A A A A
1 chr1_14307214 0 14307214 C C C C C C C C T T T T C C C C C C C C
1 chr1_14309408 0 14309408 T T T T T T T T C T T T T T T T T T T T
1 chr1_14311331 0 14311331 G G A A G G G G A G G G G G G G G G G G
1 chr1_14314333 0 14314333 G G G G G G G G A G A A G G G G G G G G
1 chr1_14317085 0 14317085 T T G G T T T T T T T T T T T T T T T T
1 chr1_14323919 0 14323919 C C C C C C C C G G G G C C C C C C C C
1 chr1_14328873 0 14328873 A A A A A A A A A G A A A A A A A A A A
1 chr1_14329512 0 14329512 G G G G G G G G G T G T G G G G G G G G
1 chr1_14329718 0 14329718 C C A A A A C C A A A A A A A A A A C C
1 chr1_14330116 0 14330116 G G T T G T G G G G G G G G G G G G G G
1 chr1_14340108 0 14340108 C C C C C C C C A A A A C C C C C C C C
1 chr1_14342772 0 14342772 C C C C C C C C T T T T C C C C C C C C
1 chr1_14350999 0 14350999 G G G G G G G G G G G G G G T T G G G G
1 chr1_14357359 0 14357359 C C C C C C C C C C C C T T C C C C C C
1 chr1_14357863 0 14357863 G G A A G G G G G G G G G G G G G G G G
1 chr1_14358578 0 14358578 T T T T C T T T C C C C C C C C C C T T
1 chr1_14360881 0 14360881 A A A A A A A A C C C C A A A A A A A A
1 chr1_14360918 0 14360918 C C A A C C C C A A A A C C C C C C C C
1 chr1_14362837 0 14362837 G G G G G G G G A A A A G G G G G G G G
1 chr1_14363956 0 14363956 A A C C C C A A A A A A A A A A A A A A
1 chr1_14371999 0 14371999 A A A A A A A A G G G G A A A A A A A A
1 chr1_14382597 0 14382597 C C C C C C C C C C C C C C C C C T C C
1 chr1_14382607 0 14382607 A A A A A A A A A A A A G G A A A A A A
1 chr1_14398137 0 14398137 T T C C C C T T C C C C C C C C C C T T
1 chr1_14403672 0 14403672 G G G G G G G G C C C C G G G G G G G G
1 chr1_14411812 0 14411812 A A A A A A A A A A A G A A A A A A A A
1 chr1_14414532 0 14414532 G G G G G G G G C C C C G G G G G G G G
1 chr1_14415043 0 14415043 G G G G G G G G A A A A G G G G G G G G
1 chr1_14416344 0 14416344 T T T T T T T T C C C C T T T T T T T T
1 chr1_14422363 0 14422363 A A A A A A A A A G A A A A A A A A A A
1 chr1_14424772 0 14424772 G G G G G G G G G G G G A G G G G G G G
1 chr1_14428819 0 14428819 G G G G G G G G A A A A G G G G G G G G
1 chr1_14430944 0 14430944 T T T T T T T T T T C T T T T T T T T T
1 chr1_14438366 0 14438366 A A A A A A A A A G A A A A A A A A A A
1 chr1_14441614 0 14441614 T T T T T T T T C C C C T T T T T T T T
1 chr1_14445526 0 14445526 G G A G G G G G G G G G G G G G G G G G
1 chr1_14446576 0 14446576 G G G G G G G G G G G G G G G G A A G G
1 chr1_14447038 0 14447038 G G G G G G G G G G G G A G G G G G G G
1 chr1_14447206 0 14447206 A A A A A A A A T T T T A A A A A A A A
1 chr1_14451018 0 14451018 G G G G G G G G G G G G G G A A G G G G
1 chr1_14451774 0 14451774 T T T T T T T T T T T T T T T T C C T T
1 chr1_14463655 0 14463655 G G A A G G G G G G G G G G G G G G G G
1 chr1_14473821 0 14473821 G G A A A A G G G G G G G G G G G G G G
1 chr1_14476317 0 14476317 T T T T T T T T T T T T T T T T C C T T
1 chr1_14478131 0 14478131 G G G G G G G G G G G G A G G G G G G G
1 chr1_14479082 0 14479082 C C C C C C C C G G G G C C C C C C C C
1 chr1_14480210 0 14480210 G G G G G G G G C C C C G G G G G G G G
1 chr1_14481237 0 14481237 A A A A C C A A A A A A A A A A A A A A
1 chr1_14482846 0 14482846 G G G G A A G G A A A A A A A A A A G G
1 chr1_14483387 0 14483387 C C C C C C C C T T T T C C C C C C C C
1 chr1_14486441 0 14486441 G G G G G G G G A A A A G G G G G G G G
1 chr1_14487018 0 14487018 G G G G G G G G T T T T G G G G G G G G
1 chr1_14487201 0 14487201 C C C C C C C C C C C C C C C C T T C C
1 chr1_14489853 0 14489853 G G G G G G G G G G G G G G A A G G G G
1 chr1_14496357 0 14496357 A A C C A A A A A A A A A A A A A A A A
1 chr1_14499177 0 14499177 T T T T T T T T T T T T T T T T A A T T
1 chr1_14500683 0 14500683 G G G G G G G G A A A A G G G G G G G G
1 chr1_14507344 0 14507344 G G G G G G G G C C C C G G G G G G G G
1 chr1_14510433 0 14510433 G G G G G G A A G G G G G G G G G G G G
1 chr1_14517235 0 14517235 A A A A A A A A A A A A A G G G G G A A
1 chr1_14518733 0 14518733 C C C C C C C C C C C C C T C C C C C C
1 chr1_14519226 0 14519226 A A A A A A A A G G G G A A A A A A A A
1 chr1_14525580 0 14525580 C C C C C C C C G G G G C C C C C C C C
1 chr1_14525924 0 14525924 C C C C T T C C C C C C C C C C C C C C
1 chr1_14533646 0 14533646 C C C C T T C C C C C C C C C C C C C C
1 chr1_14540979 0 14540979 C C C C C C T T C C C C C C C C C C C C
1 chr1_14548287 0 14548287 G G G G G G G G T T T T G G G G G G G G
1 chr1_14551077 0 14551077 G G G G G G G G A A A A G G G G G G G G
1 chr1_14553563 0 14553563 G G G G T T G G G G G G G G G G G G G G
1 chr1_14554969 0 14554969 C T C C C C T T C C C C C C C C C C C C
1 chr1_14558446 0 14558446 G G G G G G G G G G A G G G G G G G G G
1 chr1_14558889 0 14558889 C C C C T T C C C C C C C C C C C C C C
1 chr1_14563614 0 14563614 T T T T T T T T T T T T T T G G T T T T
1 chr1_14563616 0 14563616 A A A A A A A A G G G G A A A A A A A A
1 chr1_14565711 0 14565711 C C C C C C G G C C C C C C C C C C C C
1 chr1_14567337 0 14567337 C C T T T T T T T T T T T T T T T T C C
1 chr1_14573128 0 14573128 C C C C C C C C T T T T C C C C C C T T
1 chr1_14573679 0 14573679 A A C C A A A A A A A A A A A A A A A A
1 chr1_14579536 0 14579536 G G G G G G G G A G G G G G G G G G G G
1 chr1_14579550 0 14579550 C C C C C C C C C C C C C G C C C C C C
1 chr1_14580439 0 14580439 A A A A A A A A A A A A A G A A A A A A
1 chr1_14581003 0 14581003 G G G G G G G G A A A A G G G G G G G G
1 chr1_14592142 0 14592142 A G G G G G G G G G G G G G G G G G G G
1 chr1_14592473 0 14592473 G G A A G G G G G G G G G G G G G G G G
1 chr1_14602040 0 14602040 A A A A A A A A G G G G A A A A A A A A
1 chr1_14604027 0 14604027 T T T T T T T T C C C C T T T T T T T T
1 chr1_14605018 0 14605018 C C T T C C C C C C C C C C C C C C C C
1 chr1_14606870 0 14606870 T T T T T T T T C C C C T T T T T T T T
1 chr1_14610648 0 14610648 G G G G G G G G A A A A G G G G G G G G
1 chr1_14614043 0 14614043 G G A A G G G G G G G G G G G G G G G G
1 chr1_14619512 0 14619512 A A A A A A A A A A A A A G A A A A A A
1 chr1_14620558 0 14620558 C C C C C C C C C C C C C T C C C C C C
1 chr1_14624036 0 14624036 C C C C C C C C C C C C C C A A C C C C
1 chr1_14630132 0 14630132 A A A A A A A A G G G G A A A A A A A A
1 chr1_14635156 0 14635156 C C C C C C C C C C C C C C C C C T C C
1 chr1_14636776 0 14636776 T T T T T T T T C C C C T T T T T T T T
1 chr1_14637344 0 14637344 T T T T T T T T T T T T T T T T C T T T
1 chr1_14639533 0 14639533 C C C C T T C C C C C C C C C C C C C C
1 chr1_14651573 0 14651573 G G A A G G G G G G G G G G G G G G G G
1 chr1_14660858 0 14660858 T T T T T T T T T T T T T T G G T T T T
1 chr1_14674399 0 14674399 T T T T T T T T T T T T C C T T C C T T
1 chr1_14675082 0 14675082 C C C C C C C C C G C C C C C C C C C C
1 chr1_14696804 0 14696804 G G G G G G G G A A A A G G G G G G G G
1 chr1_14700865 0 14700865 C C C C C C C C C C C C A C C C C C C C
1 chr1_14700871 0 14700871 C C C C C C C C C C C C C C G G C C C C
1 chr1_14701734 0 14701734 T T T T T T T T C C C C T T T T T T T T
1 chr1_14704188 0 14704188 G G G G C G G G G G G G G G G G G G G G
1 chr1_14708821 0 14708821 C C T T T T T T T T T T T T T T T T T T
1 chr1_14710238 0 14710238 A A A A A A A A A G A A A A A A A A A A
1 chr1_14710414 0 14710414 T T T T T T T T T T T T C T T T T T T T
1 chr1_14711823 0 14711823 T T T T T T T T T T T T T T T T A T T T
1 chr1_14711841 0 14711841 G G G G G G G G A A A A G G G G G G G G
1 chr1_14712535 0 14712535 G G G G G G G G A A A A G G G G G G G G
1 chr1_14721180 0 14721180 G G A A A A G G A A A A A A A A A A G G
1 chr1_14722526 0 14722526 T T T T A T T T T T T T T T T T T T T T
1 chr1_14723900 0 14723900 G G T T T T G G T T T T T T T T T T G G
1 chr1_14725864 0 14725864 C C G G G G C C G G G G G G G G G G C C
1 chr1_14734736 0 14734736 T T A T T T T T T T T T T T T T T T T T
1 chr1_14738956 0 14738956 A A A A A A A A A A A A A G A A A A A A
1 chr1_14739647 0 14739647 G G C G G G G G G G G G G G G G G G G G
1 chr1_14750849 0 14750849 A G G G G G G G G G G G G G G G G G G G
1 chr1_14753363 0 14753363 T T C T T T T T T T T T T T T T T T T T
1 chr1_14768107 0 14768107 A A A A A A A A A A A A G G A A G G A A
1 chr1_14773385 0 14773385 C C C C C C C C C T C C C C C C C C C C
1 chr1_14775899 0 14775899 G G A A A A A A G G G G A A A A A A G G
1 chr1_14780257 0 14780257 A A G G G G G G G G G G G G G G G G A A
1 chr1_14788021 0 14788021 G G G G G G G G A A A A G G G G G G G G
1 chr1_14790626 0 14790626 A A A A A A A A G G A A A A A A A A A A
1 chr1_14796245 0 14796245 A A A A A A A A A A A A A A A A A C A A
1 chr1_14797396 0 14797396 T T T T T T T T T T T T A T T T T T T T
1 chr1_14807687 0 14807687 T T T T T T T T T T T T C C T T T T T T
1 chr1_14808660 0 14808660 G G G G G G G G A A A A G G G G G G A A
1 chr1_14814743 0 14814743 G G G G G G G G G G G G G G G G A A G G
1 chr1_14816808 0 14816808 C C T T T T C C T T T T C C C C C C C C
1 chr1_14830838 0 14830838 C C T T T T T T T T T T T T T T T T C C
1 chr1_14832273 0 14832273 A A A A A A A A G G G G A A A A A A A A
1 chr1_14866660 0 14866660 C C C C C C C C T T T T C C C C C C C C
1 chr1_14873340 0 14873340 G G G G G G G G G G G G G G C G G G G G
1 chr1_14874034 0 14874034 T T T T T T T T C T T T T T T T T T T T
1 chr1_14875775 0 14875775 A A A A A A A A A A A A A A A A G G A A
1 chr1_14888012 0 14888012 G G G G G G G G A A A A G G G G G G G G
1 chr1_14890951 0 14890951 G G G G G G G G G G G G G G G G A G G G
1 chr1_14917636 0 14917636 G G G G G G G G G G G G G G A G G G G G
1 chr1_14921986 0 14921986 A A A A A A A A A A A A A A A A A G A A
1 chr1_14922359 0 14922359 G G G G G G G G G G G G G T G G G G G G
1 chr1_14923552 0 14923552 A A A A A A A A G G G G A A A A A A A A
1 chr1_14926655 0 14926655 T T T T T T T T T T T T C C T T T T T T
1 chr1_14933267 0 14933267 C C A A A C C C A A A A A A A A A A C C
1 chr1_14936491 0 14936491 T T T T T T T T T T T T T T C C T T T T
1 chr1_14939783 0 14939783 C C C C C C C C G G G G C C G G C C C C
1 chr1_14940086 0 14940086 C C C C C C C C C C C C C C C C C T C C
1 chr1_14942122 0 14942122 C C C C A C C C C C C C C C C C C C C C
1 chr1_14944234 0 14944234 G G A A A A G G G G G G A A A A A A G G
1 chr1_14949442 0 14949442 T T A A A A T T T T T T T T T T T T T T
1 chr1_14952214 0 14952214 C C C C C T C C C C C C C C C C C C C C
1 chr1_14956234 0 14956234 C C C C C G C C C C C C C C C C C C C C
1 chr1_14957773 0 14957773 G G G G G G G G A A A A G G G G G G G G
1 chr1_14971286 0 14971286 A A A A A A A A A A A A A G A A A A A A
1 chr1_14972270 0 14972270 C C C C T T C C C C C C C C C C C C C C
1 chr1_14978230 0 14978230 C T C C C C C C C C C C C T C C C C T T
1 chr1_14980400 0 14980400 G G G G G G G G G G G G T T T T T T G G
1 chr1_14987458 0 14987458 C T C C C C C C C C C C T T T T C C C C
1 chr1_14989917 0 14989917 C C C C C C C C C C A C C C C C C C C C
1 chr1_14991106 0 14991106 C C C C C C C G C C C C C C C C C C C C
1 chr1_14993292 0 14993292 T T C C C C T T C C C C C C C C C C T T
1 chr1_14994485 0 14994485 G G G G G G G G G G G G G G A G G G G G
1 chr1_14996446 0 14996446 C C C C C C C C T T C C C C C C C C C C
1 chr1_14997216 0 14997216 C C C C C C C C T T C C C C C C C C C C
1 chr1_14998610 0 14998610 A A A A A A A A A A A A A G A A A A A A
1 chr1_14998877 0 14998877 C C C C C C C C C C C C C C C C C T C C
1 chr1_15003606 0 15003606 G G G G G G G G C C C C G G G G G G G G
1 chr1_15004087 0 15004087 C C C C C T C C C C C C C C C C C C C C
1 chr1_15007410 0 15007410 C C C C C C C C C C C C C C C T C C C C
1 chr1_15008952 0 15008952 A A A A A A A A G G G G A A A A A A A A
1 chr1_15015040 0 15015040 G G G G G G G G A G G G A A G G G G G G
1 chr1_15016436 0 15016436 A A C C C C A A C C C C C C C C C C A A
1 chr1_15019399 0 15019399 T T T T T T T T T T T T T T T T C T T T
1 chr1_15033593 0 15033593 C C C C C C A C C C C C C C C C C C C C
1 chr1_15038076 0 15038076 C C C C C C C C T T T T C C C C C C T T
1 chr1_15038790 0 15038790 T T T T T T T T T T T T C T T T T T T T
1 chr1_15038976 0 15038976 C C C C C C C C C C C C C T C C C C C C
1 chr1_15039872 0 15039872 A A A A A A A A A A A A T T T T A A A A
1 chr1_15043944 0 15043944 G G G G G G G G T T G T G G G G G G G G
1 chr1_15048172 0 15048172 A A G G G G A A G G G G G G G G G G A A
1 chr1_15052149 0 15052149 G G G G G G G G T T T T G G G G G G G G
1 chr1_15055171 0 15055171 A A C C A C A A A A A A A A A A A A A A
1 chr1_15055716 0 15055716 C C C C A C C C C C C C C C C C C C C C
1 chr1_15063162 0 15063162 G G G G G G G G G G G G A G G G G G G G
1 chr1_15063731 0 15063731 C C C C C T C C C C C C C C C C C C C C
1 chr1_15069536 0 15069536 G G A G G G G G G G G G G G G G G G G G
1 chr1_15070620 0 15070620 A A A A A A A A A A A T A A A A A A A A
1 chr1_15070660 0 15070660 T T T T T T T T T T T T T T C C T T T T
1 chr1_15073165 0 15073165 G G G G G G G G A A A A G G G G G G G G
1 chr1_15077022 0 15077022 T T T T T T T T T T T T C C T T T T T T
1 chr1_15078139 0 15078139 A A A A A A A A G G G G A A A A A A A A
1 chr1_15085985 0 15085985 G G G G G G G G A A A A G G G G G G G G
1 chr1_15093278 0 15093278 T T T T T T G G T T T T T T T T T T T T
1 chr1_15094118 0 15094118 A A A A A A A A A A A A G G G G A A A A
1 chr1_15095999 0 15095999 T T T T T T T T T T C T T T T T T T T T
1 chr1_15114602 0 15114602 T T T T T T T T T T T T C T T T T T T T
1 chr1_15119191 0 15119191 T T T T T T T T C C C C T T T T T T T T
1 chr1_15119506 0 15119506 C C C C C C C C A A A A C C C C C C C C
1 chr1_15137457 0 15137457 T T T T T T T T T T T T T T T T G T T T
1 chr1_15139477 0 15139477 C C C C C C C C C C C C C C C T C C C C
1 chr1_15144606 0 15144606 A A A A A A A A A A A A A A A A A G A A
1 chr1_15146792 0 15146792 G G G G G G G G A A A G G G G G G G G G
1 chr1_15152891 0 15152891 C T T T T T C C T T T T T T T T T T T T
1 chr1_15154179 0 15154179 T T T T T T T T T T T T A T A A T T T T
1 chr1_15161020 0 15161020 G G G G G G G G A A A A G G G G G G G G
1 chr1_15163479 0 15163479 C C C C C C C C C C C C C C C T C C C C
1 chr1_15171626 0 15171626 G G G G G G G G G G G G G G G G G T G G
1 chr1_15176897 0 15176897 T T T T T T T T T T T T T T G T T T T T
1 chr1_15177331 0 15177331 A A T T A A A A A A A A A A A A A A A A
1 chr1_15180907 0 15180907 A A A A A A A A G G G G A A A A A A A A
1 chr1_15181883 0 15181883 C C C C T T C C C C C C C C C C C C C C
1 chr1_15193647 0 15193647 C C C C C C C C T T T T C C C C C C C C
1 chr1_15197248 0 15197248 C C C C C C C C C C C C C C C C C T C C
1 chr1_15199058 0 15199058 A A A A A A A G G G G G A A A A A A A A
1 chr1_15205702 0 15205702 G G G G G G G G C C C G G G G G G G G G
1 chr1_15235902 0 15235902 C C C C C C C C C C C C A C C C C C C C
1 chr1_15236538 0 15236538 G G G G G G G G C C C C G G G G G G G G
1 chr1_15251404 0 15251404 C C C C C C C G C C C C C C C C C C C C
1 chr1_15254696 0 15254696 G G G G G G G G G G G G G G G G C C G G
1 chr1_15254939 0 15254939 T T T T C T T T T T T T T T T T T T T T
1 chr1_15255641 0 15255641 G G G G G G G G G G G G A G G G G G G G
1 chr1_15263788 0 15263788 G G G G G G G G G G G G A G G G G G G G
1 chr1_15268014 0 15268014 C C C C C C C C A A A A A A A A A A C C
1 chr1_15277559 0 15277559 C C C C C T C T C C C C C C C C C C C C
1 chr1_15281552 0 15281552 C C C T C T C C C C C C C C C C C C C C
1 chr1_15281789 0 15281789 C T T T T T T T T T T T T T T T T T C C
1 chr1_15282250 0 15282250 A A A A A A A A A A A A A A G G A A A A
1 chr1_15282350 0 15282350 G G G G G G G G G G G G G G G G C C G G
1 chr1_15282392 0 15282392 C C C C C C C C A A A A C C C C C C C C
1 chr1_15284763 0 15284763 C C C T C T C C C C C C C C C C C C C C
1 chr1_15296723 0 15296723 C C C T C C C C C C C C C C C C C C C C
1 chr1_15307738 0 15307738 C C C C C C C C C C C C C T C C C C C C
1 chr1_15307979 0 15307979 G G G G G G G G G G G G A G G G G G G G
1 chr1_15308120 0 15308120 G G G G G G G G G G G G A A A A A A G G
1 chr1_15314382 0 15314382 G G G G G G G G G G G G G G G G A G G G
1 chr1_15315507 0 15315507 G G G G G G G G G G G G G G G T G G G G
1 chr1_15317762 0 15317762 G G G G G G G G C C G G G G G G G G G G
1 chr1_15320207 0 15320207 A A A A A C A A A A A A A A A A A A A A
1 chr1_15326252 0 15326252 C C C C C C C C A A A A C C C C C C C C
1 chr1_15345400 0 15345400 A A A G A A A A A A A A A A A A A A A A
1 chr1_15346958 0 15346958 G G G G G T G G G G G G G G G G G G G G
1 chr1_15351934 0 15351934 C C A C C C C C C C C C C C C C C C C C
1 chr1_15353980 0 15353980 C C C C C T C C C C C C C C C C C C C C
1 chr1_15354943 0 15354943 G G G G A G G G G G G G G G G G G G G G
1 chr1_15370492 0 15370492 T T T T C T T T T T T T T T T T T T T T
1 chr1_15380255 0 15380255 C C T T T T C C C C C C C C C C C C C C
1 chr1_15384023 0 15384023 C T C C C C C C C C C C C C C C C C C C
1 chr1_15387984 0 15387984 C C C C C C C C C C C C C C A C C C C C
1 chr1_15388196 0 15388196 T T T T T T T T T T T T T T C T T T T T
1 chr1_15389585 0 15389585 C C C T C C C C T T T T C C C C C C C C
1 chr1_15389918 0 15389918 C C C C C T C C C C C C C C C C C C C C
1 chr1_15390388 0 15390388 T T T T T T T T T T T T T T T T A T T T
1 chr1_15402228 0 15402228 C T C C C C C C C C C C C C C C C C C C
1 chr1_15412386 0 15412386 G G G G C G G G G G G G G G G G G G G G
1 chr1_15414397 0 15414397 G G G G G G G G A A A A G G G G G G G G
1 chr1_15416867 0 15416867 G G G G G G G G A A A A G G G G G G G G
1 chr1_15419047 0 15419047 C C C C C C C C T T T T C C C C C C C C
1 chr1_15419185 0 15419185 T T T T T T T T G G G G T T T T T T T T
1 chr1_15423667 0 15423667 C G C C C C C C C C C C C C C C C C C C
1 chr1_15427121 0 15427121 A A A A A A A A T T T T A A A A A A A A
1 chr1_15427643 0 15427643 G G G G A G G G G G G G G G G G G G G G
1 chr1_15434037 0 15434037 A G G G G G G G G G G G G G G G G G G G
1 chr1_15434969 0 15434969 G G G G G G G G A A A A G G G G G G G G
1 chr1_15436657 0 15436657 G G G G G G G G A A A A G G G G G G G G
1 chr1_15442436 0 15442436 G G G G G G G G G G G G G G T T G G G G
1 chr1_15445352 0 15445352 A A A A A A A A C C C C A A A A A A A A
1 chr1_15449915 0 15449915 C C C C C C C C T T T T C C C C C C C C
1 chr1_15453989 0 15453989 G G G G G G G G G G G G G G A A G G G G
1 chr1_15456712 0 15456712 C C C C C C C C C C C C C C C C G G C C
1 chr1_15463738 0 15463738 C C C C C C C C C C C C C C C C C T C C
1 chr1_15466185 0 15466185 G G G G G G G G A A A A G G G G G G G G
1 chr1_15469662 0 15469662 C C C C C C C C C C C C C G G G C C C C
1 chr1_15472664 0 15472664 G G G G G G G G G G G G G G A G G G G G
1 chr1_15472811 0 15472811 A A A A A C A A A A A A A A A A A A A A
1 chr1_15473463 0 15473463 G G A A G G G G G G G G G G G G G G G G
1 chr1_15478177 0 15478177 A A A A A A A A A A A A A T A A A A A A
1 chr1_15485635 0 15485635 A A A A A A A A G G G G A A A A A A A A
1 chr1_15486822 0 15486822 C C C C C C C C C C C C C C C C T T C C
1 chr1_15488104 0 15488104 C C C T C C C C C C C C C C C C C C C C
1 chr1_15490476 0 15490476 C T C C C C C C C C C C C C C C C C T T
1 chr1_15500224 0 15500224 C C C C C C C C C C C C C C C C T T C C
1 chr1_15501040 0 15501040 G G G G G G G G A A A A G G G G G G G G
1 chr1_15502539 0 15502539 G G G G G G G G A A A A G G G G G G G G
1 chr1_15503772 0 15503772 C C C C C C C C C C C C C C C C T T C C
1 chr1_15506307 0 15506307 G G G G G G G G A A A A G G G G G G G G
1 chr1_15509233 0 15509233 C C C C C C C C C C C C A C C C C C C C
1 chr1_15513840 0 15513840 C C C C C C C C C C C C C T C C C C C C
1 chr1_15527831 0 15527831 C C C C C C T T C C C C C C C C C C C C
1 chr1_15529433 0 15529433 A A A A A A A A A A A A A C A A A A A A
1 chr1_15538470 0 15538470 G G G G G G G G G G G G C C G G G G G G
1 chr1_15538531 0 15538531 T T T T C T T T C C C C C C C C C C T T
1 chr1_15542955 0 15542955 A A G G G G A A G G G G G G G G G G A A
1 chr1_15551394 0 15551394 C C C C C C C C T T T T C C C C C C C C
1 chr1_15558282 0 15558282 T T T T T T T T T T T T A A T T A A T T
1 chr1_15566723 0 15566723 C C C C C C C C C T T T C C C C C C C C
1 chr1_15567869 0 15567869 A A A A A A A A A A A A A A C C A A A A
1 chr1_15597236 0 15597236 G G A A G G G G G G G G G G G G G G G G
1 chr1_15599112 0 15599112 T T C C C C T T T T T T T T T T T T T T
1 chr1_15607891 0 15607891 T T T T T T T T T T T T T T T T A A T T
1 chr1_15608365 0 15608365 C C C T C C C C C C C C C C C C C C C C
1 chr1_15609461 0 15609461 A G A A A A A A A A A A A A A A A A A A
1 chr1_15613236 0 15613236 C C C C C C C C C C C C C C C G C C C C
1 chr1_15624351 0 15624351 C C C C C C C C T T T T C C C C C C C C
1 chr1_15627756 0 15627756 C C C C C C C C A A A A C C C C C C C C
1 chr1_15631482 0 15631482 G G G G G G G G G G A A G G G G G G G G
1 chr1_15633497 0 15633497 G G G G G G G G G G G G C C G G G G G G
1 chr1_15643530 0 15643530 C C C C C C C C C T C C C C C C C C C C
1 chr1_15645991 0 15645991 T T A T T T T T T T T T T T T T T T T T
1 chr1_15651685 0 15651685 C C C C C C C C C C C C C C T T C C C C
1 chr1_15652849 0 15652849 T T T T T T C C T T T T T T T T T T T T
1 chr1_15660063 0 15660063 T T T T T T T T T T C T T T T T T T T T
1 chr1_15661408 0 15661408 C C G G C C C C C C C C C C C C C C C C
1 chr1_15661961 0 15661961 C C C C C C C C C C C C C C C C C T C C
1 chr1_15663803 0 15663803 C C C C C C C C C T C T C C C C C C C C
1 chr1_15683849 0 15683849 A A A A C C A A A A A A A A A A A A A A
1 chr1_15710076 0 15710076 T T T T T T C C T T T T T T T T T T T T
1 chr1_15729313 0 15729313 A A A A A A A A A A A A A T A A A A A A
1 chr1_15752948 0 15752948 T T C C C C C C C C C C C C C C C C C C
1 chr1_15753689 0 15753689 C C C C C C C C C C C C C G C C C C C C
1 chr1_15756673 0 15756673 C C C C C C C T C C C C C C C C C C T T
1 chr1_15762092 0 15762092 T T T T T T T T T T T T C T T T T T T T
1 chr1_15762245 0 15762245 T T T T T T T T T T T T T T T T C C T T
1 chr1_15762526 0 15762526 C C C C C C C C C C C C C T C C C C C C
1 chr1_15767507 0 15767507 C C C C C C C C T T T T C C C C C C C C
1 chr1_15777376 0 15777376 T T T T T T T T G G G G T T T T T T T T
1 chr1_15778626 0 15778626 A A A A A A A A A A A A C C A A A A A A
1 chr1_15784994 0 15784994 T T T T T T T T G G G G T T T T T T T T
1 chr1_15795249 0 15795249 C C C C C C C C C C C C C C C T C C C C
1 chr1_15796056 0 15796056 A A A A A A A A G G G G A A A A A A A A
1 chr1_15806375 0 15806375 T T C C C C C T T T T T C C C C C C T T
1 chr1_15810433 0 15810433 G G G G G G G G G G G G A A G G G G G G
1 chr1_15811622 0 15811622 A G A A A A A A A A A A A A A A A A A A
1 chr1_15813547 0 15813547 A A A A A A A A A A A A A C A A A A A A
1 chr1_15813865 0 15813865 G G G G G G G G A A A A G G G G A A G G
1 chr1_15821269 0 15821269 A A A A A G A A A A A A A A A A A A A A
1 chr1_15821410 0 15821410 A G A A A A A G A A A A A A A A A A A A
1 chr1_15836936 0 15836936 C C C C C C C C C C C C C C C C C T C C
1 chr1_15845262 0 15845262 A A A A A A A A A A A A A A A A C C A A
1 chr1_15856022 0 15856022 C C T T C C C T C C C C C C C C C C C C
1 chr1_15867673 0 15867673 G G G G G G G G C G G G G G G G G G G G
1 chr1_15872243 0 15872243 G G A A A G G G G G G G G G G G G G G G
1 chr1_15875359 0 15875359 G G C C G G G G G G G G G G G G G G G G
1 chr1_15881383 0 15881383 C C C C C C C C C T C C C C C C C C C C
1 chr1_15882030 0 15882030 T T T T T T T T C C C C T T T T T T T T
1 chr1_15886262 0 15886262 C C T T C C C C C C C C C C C C C C C C
1 chr1_15890057 0 15890057 C C A A C C C C C C C C C C C C C C C C
1 chr1_15893244 0 15893244 A A A A A A A A G G G G A A A A A A A A
1 chr1_15893635 0 15893635 G G G G G G G G G G G G G G G G A A G G
1 chr1_15899734 0 15899734 C C C C C C C C C G C C C C C C C C C C
1 chr1_15902379 0 15902379 G G A A G G G G G G G G G G G G G G G G
1 chr1_15903411 0 15903411 A A A A A A A A A A A A C C A A A A A A
1 chr1_15906058 0 15906058 C C C C C C C C T T T T C C C C C C C C
1 chr1_15913606 0 15913606 A A G G G G A A G G G G G G G G G G A A
1 chr1_15921944 0 15921944 G G G G G G G G C C C C G G G G G G G G
1 chr1_15922662 0 15922662 G G G G A A G G G G G G G G G G G G G G
1 chr1_15922948 0 15922948 G G G G G G G G G G G G G G G G C C G G
1 chr1_15938427 0 15938427 A A A A A A A A A A A A G G A A A A A A
1 chr1_15947215 0 15947215 C C C C C C C C T T T T C C C C C C C C
1 chr1_15949162 0 15949162 T T T T T T T T C C C C T T T T T T T T
1 chr1_15951383 0 15951383 G G A A G G G G G G G G G G G G G G G G
1 chr1_15953763 0 15953763 G G G G G G G G G G G G G G A A G G G G
1 chr1_15956171 0 15956171 A A A A A A A A G G G G A A A A A A A A
1 chr1_15964961 0 15964961 G G G G G G G G G G G G G G A A G G G G
1 chr1_15968481 0 15968481 A A A A A A A A G G G G A A A A A A A A
1 chr1_15972102 0 15972102 C C C C C C C C C C C C C C T T C C C C
1 chr1_15976624 0 15976624 G G G G G G G G G G G G G G G G A G G G
1 chr1_15976783 0 15976783 T T T T T T T T T T T T C T T T T T T T
1 chr1_15983074 0 15983074 G G G G G G G G A A A A G G G G G G G G
1 chr1_15987749 0 15987749 T T T T T T T T C C C C T T T T T T T T
1 chr1_15989432 0 15989432 G G G G G G G G A A A A G G G G G G G G
1 chr1_15989889 0 15989889 A A A A A A A A C C C C A A A A A A A A
1 chr1_15992534 0 15992534 A A A A A A A A G G G G A A A A A A A A
1 chr1_15995330 0 15995330 G G G G G G C G G G G G G G G G G G G G
1 chr1_15996037 0 15996037 C C C C C C C C C C C C C C C T C C C C
1 chr1_15999708 0 15999708 A G G G G G G G G G G G G G G G G G G G
1 chr1_16000630 0 16000630 C C C C C T C C C C C C C C C C C C C C
1 chr1_16005359 0 16005359 T T T T T T T T T T T T T T C T T T T T
1 chr1_16009742 0 16009742 C C C C C C C C T T T T C C C C C C C C
1 chr1_16016735 0 16016735 A A A A A A A A G G G G A A A A A A A A
1 chr1_16016798 0 16016798 G G G G G G G G G G G G G G G G A A G G
1 chr1_16026866 0 16026866 A A C C A A A A A A A A A A A A A A A A
1 chr1_16028063 0 16028063 C C C C C C C C T T T T C C C C C C C C
1 chr1_16028641 0 16028641 A A A A A A A C A A A A A A A A A A A A
1 chr1_16032287 0 16032287 T T C C C C T T C C C C C C C C C C T T
1 chr1_16047881 0 16047881 T T T T T T T T C C C C T T T T T T T T
1 chr1_16052867 0 16052867 C C C C C C C C C C C C C G C C C C C C
1 chr1_16061999 0 16061999 T T T T T T T T T T T T C C T T T T T T
1 chr1_16062987 0 16062987 G G G G G G G G G G A G G G G G G G G G
1 chr1_16072624 0 16072624 G G G G G G G G G T G G G G G G G G G G
1 chr1_16073302 0 16073302 T T T T T T T T C C C C T T T T T T T T
1 chr1_16074357 0 16074357 T T C T C T T T T T T T T T T T T T T T
1 chr1_16075179 0 16075179 C C C C C T C C C C C C C C C C C C C C
1 chr1_16084029 0 16084029 A A A A A A A A A A A A A A G G A A A A
1 chr1_16086655 0 16086655 A G G G G G G G G G G G G G G G G G G G
1 chr1_16087526 0 16087526 C C C C C C C C C T C T C C C C C C C C
1 chr1_16089140 0 16089140 C C C C C C C C C C A C C C C C C C C C
1 chr1_16093747 0 16093747 G G G G G G G G A A A A G G G G G G G G
1 chr1_16097577 0 16097577 G G G G G G G G A A A A G G G G G G G G
1 chr1_16100970 0 16100970 A A A A A A A G A A A A A A A A A A A A
1 chr1_16102920 0 16102920 C G G G G G G G G G G G G G G G G G G G
1 chr1_16106866 0 16106866 C C C C C C C C C C C C A C C C C C C C
1 chr1_16111473 0 16111473 G G G G G G G G G G G G G G A G G G G G
1 chr1_16111575 0 16111575 A A A A A A A A G G G G A A A A A A A A
1 chr1_16113326 0 16113326 A A A A A A A A T T T T T T T T T T A A
1 chr1_16120845 0 16120845 A A A A A A A A A A A A A A C C A A A A
1 chr1_16123329 0 16123329 G G G G G G G G G G G G G G G G A A G G
1 chr1_16125241 0 16125241 T T T T T T T T C C C C T T T T T T T T
1 chr1_16127831 0 16127831 A A A A A A A A T T T T A A A A A A A A
1 chr1_16129648 0 16129648 C C C T C C C C C C C C C C C C C C C C
1 chr1_16136827 0 16136827 G G G G G G G G G G G G A G G G G G G G
1 chr1_16138444 0 16138444 C C C C C C C C T T C T C C C C C C C C
1 chr1_16146133 0 16146133 G G G G G G G G A A A A G G G G G G G G
1 chr1_16147307 0 16147307 A A A A A A A A A G A G A A A A A A A A
1 chr1_16153076 0 16153076 A A A A A A A A A A A A A A G G A A A A
1 chr1_16159535 0 16159535 A A A A A A A A A A A A A A A A G G A A
1 chr1_16170970 0 16170970 G G G G G G G G G G G G G G A G G G G G
1 chr1_16173921 0 16173921 C C C C C C C C C C C C C C C C C T C C
1 chr1_16176779 0 16176779 T T T T T T T T C C C T T T T T T T T T
1 chr1_16182337 0 16182337 T T C T C T T T T T T T T T T T T T T T
1 chr1_16193064 0 16193064 A A A A A A A A A C C C A A A A A A A A
1 chr1_16195185 0 16195185 T T T T T T T T C C C C T T T T T T T T
1 chr1_16201967 0 16201967 A A A A A A A A A A A A G G A A G G A A
1 chr1_16203006 0 16203006 C C C C C C C C C C C C C T C C C C C C
1 chr1_16203747 0 16203747 G G G G G G G G G G G G A G G G G G G G
1 chr1_16204288 0 16204288 T T T T T T T T T T T T C T T T T T T T
1 chr1_16205549 0 16205549 T T T T T T T T T T T T A T T T T T T T
1 chr1_16219456 0 16219456 A A A G A A A A A A A A A A A A A A A A
1 chr1_16224550 0 16224550 A A G G G G A A G G G G G G G G G G A A
1 chr1_16224680 0 16224680 C C C C C C C C T T T T C C C C C C C C
1 chr1_16244618 0 16244618 G G G G G G G G G G G G G G A A G G G G
1 chr1_16251677 0 16251677 G G C C C C G G C C C C C C C C C C G G
1 chr1_16251814 0 16251814 G G G G A G G G A A A A G G G G G G G G
1 chr1_16253358 0 16253358 G G G G G G G G G G A G G G G G G G G G
1 chr1_16255033 0 16255033 T T T T T T T T G G G G T T T T T T T T
1 chr1_16255978 0 16255978 T T T T T T T T T T T T T T C C T T T T
1 chr1_16257933 0 16257933 G G G G G G G G G G G G G G C C G G G G
1 chr1_16260886 0 16260886 G G A A A G G G G G G G G G A A G G G G
1 chr1_16266009 0 16266009 T T A A A T T T T T T T T T T T T T T T
1 chr1_16276171 0 16276171 G G G G G T G G G G G G G G G G G G G G
1 chr1_16285836 0 16285836 A A A A A A A A C C C C A A A A A A A A
1 chr1_16291205 0 16291205 G G G G G G G G G G G G G G A A G G G G
1 chr1_16313136 0 16313136 T T T T T T T T T T T T G T T T T T T T
1 chr1_16313900 0 16313900 A A A A A A A A A A A A A A A A G G A A
1 chr1_16316505 0 16316505 T T T T T T T T T T T T T T T T C C T T
1 chr1_16336770 0 16336770 A A A A A A A A A A A A G G G G A A A A
1 chr1_16340564 0 16340564 C C T T C C C C C C C C C C C C C C C C
1 chr1_16344418 0 16344418 T T T T T T T T A A A A T T T T T T T T
1 chr1_16344833 0 16344833 C C T T T T C C C C C C C C C C C C C C
1 chr1_16362833 0 16362833 T T T T T T T T C C C C T T T T T T T T
1 chr1_16364048 0 16364048 C C C C C C C C T T T T C C C C C C C C
1 chr1_16366219 0 16366219 C C C C C C C C C C C C C C C T C C C C
1 chr1_16367885 0 16367885 C C C C C C C C C C C C C C C T C C C C
1 chr1_16368791 0 16368791 C C C C C C C C C C C C C T C C C C C C
1 chr1_16369794 0 16369794 A A G G G G G G G G G G G G G G G G G G
1 chr1_16377739 0 16377739 G G G G G G G G T T T T G G G G G G G G
1 chr1_16382387 0 16382387 A A A A A A A A A A A A A C A A A A A A
1 chr1_16383197 0 16383197 C C C C C C C C T T T T C C C C C C C C
1 chr1_16386840 0 16386840 A A A A A A A A A A A A A G A A A A A A
1 chr1_16398389 0 16398389 G G G G G G G G G G T T G G G G G G G G
1 chr1_16422137 0 16422137 G G G G G G G G G G G G A A G G G G G G
1 chr1_16434068 0 16434068 T T T T C T T T T T T T T T T T T T T T
1 chr1_16455183 0 16455183 T T T T C T T T T T T T T T T T T T T T
1 chr1_16476369 0 16476369 C C C C C C C C T T T T C C C C C C C C
1 chr1_16490850 0 16490850 A A A A A A A A A A A A A A A A G G A A
1 chr1_16492656 0 16492656 C C C C C C C C C C C C C C C C T T C C
1 chr1_16495976 0 16495976 A A A A A A A A A A A A A C A A A A A A
1 chr1_16516295 0 16516295 C C C C C C C C T T T T C C C C C C C C
1 chr1_16528514 0 16528514 C C C C C C C C C C C C C C T T C C C C
1 chr1_16541185 0 16541185 C C C C C C C C C C C C T T T T T T C C
1 chr1_16541313 0 16541313 C C C C C C C C C C C C C G G G C C C C
1 chr1_16543386 0 16543386 A A A A A G A A A A A A A A A A A A A A
1 chr1_16562743 0 16562743 C C C C C C C C C C C C A C C C C C C C
1 chr1_16569120 0 16569120 C C C C C C C C C C C C C C C C A C C C
1 chr1_16610519 0 16610519 T T T T T T T T T T C T T T T T T T T T
1 chr1_16611429 0 16611429 C C C C C C C C A A A A C C C C C C C C
1 chr1_16620577 0 16620577 G G G G G G G G C C C G G G G G G G G G
1 chr1_16621769 0 16621769 A A A A A A A G A A A A A A A A A A A A
1 chr1_16622897 0 16622897 G G G G G G G G G G G G A G G G G G G G
1 chr1_16623585 0 16623585 G G G G G G G G A A A A G G G G G G G G
1 chr1_16638801 0 16638801 C C C C C C C C T T T T C C C C C C C C
1 chr1_16648284 0 16648284 G G G G G G G G G G G G A G G G G G G G
1 chr1_16648934 0 16648934 A A A A A A A A A A A A A A G G A A A A
1 chr1_16651054 0 16651054 G G G G G G G G G G G G C G G G G G G G
1 chr1_16653175 0 16653175 T T T T T T T T C C C C T T T T T T T T
1 chr1_16653287 0 16653287 C C C C C C C C C C C C C C C C C G C C
1 chr1_16671127 0 16671127 A A A A A A A A A A A A A G A A A A A A
1 chr1_16672334 0 16672334 C C C C C C C C A A A A C C A C C C C C
1 chr1_16689480 0 16689480 T T T T T T T T T T T T C C C C C C T T
1 chr1_16690702 0 16690702 A A A A A A A A A A A A A A G G A A A A
1 chr1_16698304 0 16698304 C C C C C C A A C C C C C C C C C C C C
1 chr1_16703769 0 16703769 T T T T T T T T T T C T T T T T T T T T
1 chr1_16705825 0 16705825 T T T T T T T T T T T T G T T T T T T T
1 chr1_16706538 0 16706538 T T C C C C T T C C C C C T C C T T T T
1 chr1_16717764 0 16717764 C C C C C C C C T T T T C C C C C C C C
1 chr1_16718217 0 16718217 G G G G G G G G G G G G A G G G G G G G
1 chr1_16736446 0 16736446 A A A A A A A G A A A A A A A A A A A A
1 chr1_16759208 0 16759208 C C C C C C C C C C C C C C G G G G C C
1 chr1_16764755 0 16764755 G G C C C C G G C C C C C C C C C C G G
1 chr1_16765025 0 16765025 G G G G G G G G A A A A G G G G G G G G
1 chr1_16765622 0 16765622 A A A A A A A A A A A A A A A A G G A A
1 chr1_16772944 0 16772944 G G G G G G G G A A A A G G G G G G G G
1 chr1_16777847 0 16777847 C C T T C T C C C C C C C C C C C C C C
1 chr1_16779635 0 16779635 G G A G A G G G G G G G G G G G G G G G
1 chr1_16791734 0 16791734 C C C C C C C C G G G G C C C C C C C C
1 chr1_16798153 0 16798153 G G G G G G G G G G A G G G G G G G G G
1 chr1_16799502 0 16799502 G G G G G G G G A A A A G G G G G G G G
1 chr1_16811144 0 16811144 G G G G G G G G A A A A G G A A G G G G
1 chr1_16814436 0 16814436 A A A A A A A A G G G G A A A A A A A A
1 chr1_16824010 0 16824010 G G G G G G G G G G G G G G A A G G G G
1 chr1_16833115 0 16833115 C C A A C C C C C C C C C C C C C C C C
1 chr1_16844156 0 16844156 A A G G G G A A A A A A A A A A A A A A
1 chr1_16862456 0 16862456 A T A A A A A A A A A A A A A A A A A A
1 chr1_16869701 0 16869701 G G A A A A G G G G G G G G G G G G G G
1 chr1_16873224 0 16873224 A A A A A T A A A A A A A A A A A A A A
1 chr1_16886621 0 16886621 G G G G A A G G G G G G G G G G G G G G
1 chr1_16896521 0 16896521 T T T T T T T T T T T T T T A A T T T T
1 chr1_16898941 0 16898941 G G G G G G G G G G G G G T G G G G G G
1 chr1_16902223 0 16902223 G T G G G G G G G G G G G G G G G G G G
1 chr1_16902314 0 16902314 T T T T T T T T T T T T A T A A T T T T
1 chr1_16902528 0 16902528 C C C C C C C C C C C C A C C C C C C C
1 chr1_16906610 0 16906610 T T T T C T T T T T T T T T T T T T T T
1 chr1_16906685 0 16906685 T T T T A T T T T T T T T T T T T T T T
1 chr1_16909955 0 16909955 G G G G G G G G A A A A G G G G G G G G
1 chr1_16909989 0 16909989 C C C C C C C C C C C C C C C T C C C C
1 chr1_16913262 0 16913262 G G T T G G G G G G G G G G G G G G G G
1 chr1_16915025 0 16915025 G G G G G G G G G G G G G G A G G G G G
1 chr1_16920096 0 16920096 G G G G G G G G C C C C G G G G G G G G
1 chr1_16924989 0 16924989 A A A A A A A A A A A A A G A A A A A A
1 chr1_16927690 0 16927690 C C A A A A C C A A A A A A A A A A C C
1 chr1_16931581 0 16931581 C C C C C C C C C C C C C C C C C G C C
1 chr1_16934385 0 16934385 T T T T T T T T T T T T T T T T A T T T
1 chr1_16956128 0 16956128 T T T T T T T T T T T T C C T T T T T T
1 chr1_16961234 0 16961234 G G G G G G G G C C C C G G G G G G G G
1 chr1_16961962 0 16961962 A A A A A A A A A A A A A A G G A A A A
1 chr1_16966638 0 16966638 T T C C C T T T T T T T T T T T T T T T
1 chr1_16966772 0 16966772 C C C C C C C C T T T T C C C C C C C C
1 chr1_16975896 0 16975896 C C C C C C C T C C C C C C C C C C C C
1 chr1_16982409 0 16982409 C C C C C C C C T T T T C C C C C C C C
1 chr1_16986500 0 16986500 T T T T T T T T C C C C T T T T T T T T
1 chr1_16994013 0 16994013 G G A A G G G G G G G G G G G G G G G G
1 chr1_16998155 0 16998155 A A A A A A A A A A A A A G A A A A A A
1 chr1_17003450 0 17003450 G G G G A G G G G G G G G G G G G G G G
1 chr1_17013882 0 17013882 A A A A A A A A A A A A A A A A A G A A
1 chr1_17022272 0 17022272 A A A A A A A A G G G G A A A A A A A A
1 chr1_17027911 0 17027911 C C C C C C C C T T C T C C C C C C C C
1 chr1_17033006 0 17033006 T T T T T T T T T T T T T T T T C T T T
1 chr1_17037349 0 17037349 G G G G G G G G G G G G C C C C G G G G
1 chr1_17038699 0 17038699 G G G G G G G G G G G G G T G G G G G G
1 chr1_17040118 0 17040118 A A A A A A A A A A A A A A A A G G A A
1 chr1_17040388 0 17040388 C C C T C T C C T T T T T T T T T T C C
1 chr1_17040600 0 17040600 T T T T T T T T C C C C T T T T T T T T
1 chr1_17048675 0 17048675 A A G G A A A A A A A A A A A A A A A A
1 chr1_17059476 0 17059476 T T T T T T T T A A A A T T T T T T T T
1 chr1_17072411 0 17072411 G G A G A G G G G G G G G G G G G G G G
1 chr1_17072439 0 17072439 A A A G A G A A A A A A A A A A A A A A
1 chr1_17080132 0 17080132 A A A A A A A A A A A A A A A A A C A A
1 chr1_17080744 0 17080744 T T C C C C T T T T T T C C C C C C T T
1 chr1_17082412 0 17082412 C C C C C C C C T T T T C C C C C C C C
1 chr1_17084592 0 17084592 A A A A A A G G A A A A A A A A A A G G
1 chr1_17095454 0 17095454 T T T T T T T T T T T T C T T T T T T T
1 chr1_17095803 0 17095803 C C C C C C C C C G C C C C C C C C C C
1 chr1_17098413 0 17098413 C C C C C C C C C C C C C C T T C C C C
1 chr1_17114886 0 17114886 A A A A A A A A A A A A A G A A A A A A
1 chr1_17116511 0 17116511 C C C C C C C C C C C C C T C C C C C C
1 chr1_17120281 0 17120281 T T T T T T T T T T T T T T G G T T T T
1 chr1_17131474 0 17131474 G G G G G G G G G G G G A G G G G G G G
1 chr1_17138609 0 17138609 A A A A A G A A A A A A A A A A A A A A
1 chr1_17143247 0 17143247 A A A A A A A A G G G G A A A A A A A A
1 chr1_17151614 0 17151614 T T T T T T T T T T T T C T T T T T T T
1 chr1_17152024 0 17152024 G G G G G G G G G G G G G G A G G G G G
1 chr1_17165428 0 17165428 A A G G G G A A G G G G G G G G G G A A
1 chr1_17169145 0 17169145 A A A A A A A A A C C C A A A A A A A A
1 chr1_17173349 0 17173349 G T G G G G G G G G G G G G G G G G G G
1 chr1_17176804 0 17176804 G G G G G G G G A G G G G G G G G G G G
1 chr1_17178430 0 17178430 C T T T T T T T T T T T T T T T T T T T
1 chr1_17189111 0 17189111 A T A A A A A A A A A A A A A A A A A A
1 chr1_17191475 0 17191475 G G G G G G G G G G A G G G G G G G G G
1 chr1_17193118 0 17193118 A A A A A A A A T T T T A A A A A A A A
1 chr1_17196048 0 17196048 G G G G G G G G G G A G G G G G G G G G
1 chr1_17196083 0 17196083 T T T T T T T T C C C C T T T T T T T T
1 chr1_17199393 0 17199393 G G G G G G G G G G G G G G G G A A G G
1 chr1_17199437 0 17199437 C C C C C C C C C C C C C C C C G G C C
1 chr1_17200830 0 17200830 C C C C C C C C C C C C C C C T C C C C
1 chr1_17203855 0 17203855 G G G G G G G G A A A A G G G G G G G G
1 chr1_17209542 0 17209542 T T T T G T T T T T T T T T T T T T T T
1 chr1_17212398 0 17212398 A G G G G G G G G G G G G G G G G G G G
1 chr1_17216342 0 17216342 C C C C C C C C C C C C C C C C C T C C
1 chr1_17220394 0 17220394 A A A A A A A A G G G G A A A A A A A A
1 chr1_17221593 0 17221593 A A A A A G A A A A A A A A A A A A A A
1 chr1_17222223 0 17222223 C C C C C C C C C C C T C C C C C C C C
1 chr1_17222677 0 17222677 G G G G G G G G G G A G G G G G G G G G
1 chr1_17228084 0 17228084 C C C C C C C C C C C T C C C C C C C C
1 chr1_17245586 0 17245586 C C C C C G C C C C C C C C C C C C C C
1 chr1_17256125 0 17256125 C C C C C C C C T T T T C C C C C C C C
1 chr1_17258349 0 17258349 G G A A G G G G G G G G G G G G G G G G
1 chr1_17259007 0 17259007 A A G G A A A A A A A A A A A A A A A A
1 chr1_17260416 0 17260416 A A A A A A A A A A A A A G A A A A A A
1 chr1_17260512 0 17260512 A A A A A A A A A G A A A A A A A A A A
1 chr1_17265007 0 17265007 C C C C C C C C C C C C C C C C T T C C
1 chr1_17265129 0 17265129 C C T T T T C C T T T T T T T T T T C C
1 chr1_17266183 0 17266183 C C C C C C C C C C C C A C C C C C C C
1 chr1_17272966 0 17272966 G G G G G G G G G G A G G G G G G G G G
1 chr1_17276549 0 17276549 G G G G G G G G G G G G G G G G A A G G
1 chr1_17280125 0 17280125 T T T T T T T T C C C C T T T T T T T T
1 chr1_17283826 0 17283826 G G G G A G G G G G G G G G G G G G G G
1 chr1_17295918 0 17295918 G G G G G G A A G G G G G G G G G G G G
1 chr1_17296377 0 17296377 C C C T C T C C C C C C C C C C C C C C
1 chr1_17306103 0 17306103 G G G G C G G G G G G G G G G G G G G G
1 chr1_17310123 0 17310123 G G C C C G G G G G G G C C C C C C G G
1 chr1_17332725 0 17332725 C C C T C T C C C C C C C C C C C C C C
1 chr1_17343239 0 17343239 T T T T T T T T C C C C T T T T T T T T
1 chr1_17353981 0 17353981 C C A A A A C C A A A A A A A A A A C C
1 chr1_17359574 0 17359574 C C C C C C C C A C C C C C C C C C C C
1 chr1_17366350 0 17366350 G G A A G G G G G G G G G G G G G G G G
1 chr1_17373970 0 17373970 G G G G G G G G A A A A G G G G G G G G
1 chr1_17375441 0 17375441 G G G G C G G G G G G G G G G G G G G G
1 chr1_17376541 0 17376541 C C C C C C C C G G G G C C C C C C C C
1 chr1_17380348 0 17380348 A A G G A A A A A A A A A A A A A A A A
1 chr1_17383357 0 17383357 G G A A G G G G G G G G G G G G G G G G
1 chr1_17386198 0 17386198 A A A A G G A A A A A A A A A A A A A A
1 chr1_17386841 0 17386841 G G G G G G G G G G G G A G G G G G G G
1 chr1_17390085 0 17390085 C C C C C C C C G G G G C C C C C C C C
1 chr1_17391073 0 17391073 T T T T T T T T T T T T T T T T C C T T
1 chr1_17391218 0 17391218 G G G G G G G G G G G G G G G G A A G G
1 chr1_17394517 0 17394517 C C T T C T C C C C C C C C C C C C C C
1 chr1_17404086 0 17404086 C C C C C C C C C C C C C G C C C C C C
1 chr1_17407578 0 17407578 C C C C C C C C C C C C C C C C C T C C
1 chr1_17408876 0 17408876 C C C C C C C C C C C C C T C C C C C C
1 chr1_17417371 0 17417371 C C C C A C C C C C C C C C C C C C C C
1 chr1_17418543 0 17418543 A G G G G G G G G G G G G G G G G G G G
1 chr1_17418841 0 17418841 C C C C C C C C G G G G C C C C C C C C
1 chr1_17437210 0 17437210 G G G G G G G G T T T T G G G G G G G G
1 chr1_17440860 0 17440860 A G G G G G G G G G G G G G G G G G G G
1 chr1_17447889 0 17447889 A A A A G G A A A A A A A A A A A A A A
1 chr1_17456031 0 17456031 G G G G G G G G A A A A G G G G G G G G
1 chr1_17459474 0 17459474 A A A A A A A A A A A A A A A C A A A A
1 chr1_17470002 0 17470002 A A A A A A G G A A A A A A A A A A A A
1 chr1_17477287 0 17477287 G G G G T T G G G G G G G G G G G G G G
1 chr1_17479867 0 17479867 A A A G G G A A A A A A A A A A A A A A
1 chr1_17492360 0 17492360 G G G G G G G G G G G G G G G G A G G G
1 chr1_17499209 0 17499209 C C T T T T C C T T T T T T T T T T C C
1 chr1_17499882 0 17499882 A A A A A A A A C C C C A A A A A A A A
1 chr1_17500128 0 17500128 G G G G G G G G G G C G G G G G G G G G
1 chr1_17503405 0 17503405 A A G G A A A A A A A A A A A A A A A A
1 chr1_17505123 0 17505123 T T T T T T T T C C C C T T T T T T T T
1 chr1_17506595 0 17506595 A A A A A A A A G G G G A A A A A A G G
1 chr1_17506912 0 17506912 C C C C C C C C T T T T C C C C C C C C
1 chr1_17514606 0 17514606 G G G G G G G G G G G G G G A G G G G G
1 chr1_17526322 0 17526322 G G G G G G G G A A A A G G G G G G G G
1 chr1_17532658 0 17532658 T T T T T T T T G G G G T T T T T T T T
1 chr1_17535073 0 17535073 C C C C C C C C C C C C C C C C C T C C
1 chr1_17537034 0 17537034 C C C C C C C C C C C C C C C T C C C C
1 chr1_17542418 0 17542418 C C C C C C C C C C C C C C T T C C C C
1 chr1_17543479 0 17543479 C C T T T T C C T T T T T T T T T T C C
1 chr1_17547319 0 17547319 G G G G G G G G G G G G G G G G A A G G
1 chr1_17548819 0 17548819 G G G G G G G G C C C C G G G G G G G G
1 chr1_17549501 0 17549501 G G G G G G G G G G G G G G G G G T G G
1 chr1_17550971 0 17550971 G G G G G G G G A A A A G G G G G G G G
1 chr1_17551590 0 17551590 C C C C G G C C C C C C C C C C C C C C
1 chr1_17553815 0 17553815 T T T T C C T T T T T T T T T T T T T T
1 chr1_17559791 0 17559791 G G G G G G G G G G G G G G A A G G G G
1 chr1_17560151 0 17560151 G G G G G G G G G G G G G G A A G G G G
1 chr1_17560974 0 17560974 C C C C C C C C C G C C C C C C C C C C
1 chr1_17570944 0 17570944 T T T T T T T T C C C C T T T T T T T T
1 chr1_17573772 0 17573772 T T T T C C T T T T T T T T T T T T T T
1 chr1_17573785 0 17573785 A G G G G G A A G G G G G G G G G G G G
1 chr1_17576802 0 17576802 G G A A A A G G A A A A A A A A A A G G
1 chr1_17576888 0 17576888 C G G G G G G G G G G G G G G G G G G G
1 chr1_17578246 0 17578246 G G G G G G G G G G G G G G A A G G G G
1 chr1_17582060 0 17582060 C C C C C C C C C C C C C C C G C C C C
1 chr1_17586760 0 17586760 G G G G G G G G G G G G A G G G G G G G
1 chr1_17590460 0 17590460 G G G G G G T T G G G G G G G G G G T T
1 chr1_17590734 0 17590734 G G G G G G G G G G G G G G A A G G G G
1 chr1_17594577 0 17594577 T T T T T T T T T T T T T T T T C C T T
1 chr1_17634248 0 17634248 T T T T T T C T T T T T T T T T T T T T
1 chr1_17635771 0 17635771 T T T T T T T T T T T T C T T T T T T T
1 chr1_17637040 0 17637040 G G G G G G G G G G G G G G G G C C G G
1 chr1_17640845 0 17640845 G G G G G G G G G G G G G G C C G G G G
1 chr1_17648679 0 17648679 A A C C C C A A A A A A A A A A A A A A
1 chr1_17649932 0 17649932 T T T T T T T T T T T T T T G G T T T T
1 chr1_17651727 0 17651727 T T T T T T T T T T T T T T C C T T T T
1 chr1_17664393 0 17664393 G G G G G G G G G G G G G G G G A A G G
1 chr1_17665091 0 17665091 A A A A A A A A G G G G A A A G A A A A
1 chr1_17687318 0 17687318 C C C C C C C C T T T T C C C C C C C C
1 chr1_17690945 0 17690945 G G A G G G G G G G G G G G G G G G G G
1 chr1_17693581 0 17693581 C C C C C C C C C C C C C C C C T T C C
1 chr1_17705261 0 17705261 C C C C C C C C C C C C C G C C C C C C
1 chr1_17707997 0 17707997 A A A A A A A A A A A A T T A A A A A A
1 chr1_17710781 0 17710781 C C C T C C C C C C C C C C C C C C T T
1 chr1_17714565 0 17714565 A A A A C C A A A A A A A A A A A A A A
1 chr1_17716671 0 17716671 G G G G G G G G A A A A G G G G G G G G
1 chr1_17717254 0 17717254 G G A A G G G G G G G G G G G G G G G G
1 chr1_17718664 0 17718664 C C C C C C C T C C C C C C C C C C C C
1 chr1_17742735 0 17742735 G G A A A A A A A A A A A A A A A A G G
1 chr1_17744772 0 17744772 T T T T T T T T T T T T T T C C T T T T
1 chr1_17744839 0 17744839 A T T T T T T T T T T T T T T T T T A A
1 chr1_17749074 0 17749074 C G C C C C C C C C C C C C C C C C C C
1 chr1_17753409 0 17753409 G G G G G G G G G G G G G G A A G G A A
1 chr1_17764864 0 17764864 G G G G G G G G G G G G G G T T G G G G
1 chr1_17765896 0 17765896 G G G G G G G G C C C C G G G G G G G G
1 chr1_17766991 0 17766991 C C C C C C C C T T T T C C C C C C C C
1 chr1_17775738 0 17775738 A A A A A A A A A A A A A A C C A A A A
1 chr1_17779886 0 17779886 T T T T T T C T T T T T T T T T T T T T
1 chr1_17784882 0 17784882 C C C C C C C T C C C C C C C C C C C C
1 chr1_17785422 0 17785422 T T T T T T T T T T T T G G T T T T T T
1 chr1_17791266 0 17791266 G G G G G G G G G G G G A G G G G G G G
1 chr1_17792446 0 17792446 T T T T T T T T A A A A T T T T T T T T
1 chr1_17792808 0 17792808 C C C C T T C C C C C C C C C C C C C C
1 chr1_17795826 0 17795826 C C C T C C C C C C C C C C C C C C C C
1 chr1_17795872 0 17795872 T T C C C C T T C C C C C C C C C C T T
1 chr1_17805326 0 17805326 T T T T T T T T C C C C T T T T T T T T
1 chr1_17809707 0 17809707 C T T T T T T T T T T T T T T T T T T T
1 chr1_17811250 0 17811250 G G G G G G G G G G A G G G G G G G G G
1 chr1_17817215 0 17817215 T T T T T T T T T T T T T T G T T T T T
1 chr1_17832042 0 17832042 A A C C C C A A A A A A A A A A A A A A
1 chr1_17839346 0 17839346 C C A A C C C C C C C C C C C C C C C C
1 chr1_17849421 0 17849421 T T T T T T T T T T A A T T T T T T T T
1 chr1_17851090 0 17851090 T T T T T T T T C C C C T T T T T T T T
1 chr1_17856605 0 17856605 C C C C C C T T C C C C C C C C C C C C
1 chr1_17859542 0 17859542 T T T T T T T T C C C C T T T T T T T T
1 chr1_17860245 0 17860245 A A A A A A A A T T T T A A A A A A A A
1 chr1_17867327 0 17867327 C C C C C C C C C C C T C C C C C C C C
1 chr1_17871657 0 17871657 C C C C C C C C C C C C C C C C C T C C
1 chr1_17880522 0 17880522 G G G G G G G T G G G G G G G G G G G G
1 chr1_17882344 0 17882344 G G G G G G G G A A A A G G G G G G G G
1 chr1_17884164 0 17884164 G G G G G G G G G G G G A G G G G G G G
1 chr1_17884906 0 17884906 C C C C C C C C C C C C C C C C C T C C
1 chr1_17892601 0 17892601 C C C C C C C C T T T T C C C C C C C C
1 chr1_17914120 0 17914120 C C C C T T C C C C C C C C C C C C C C
1 chr1_17918511 0 17918511 C C T T C C C C C C C C C C C C C C C C
1 chr1_17921936 0 17921936 G G G G G G G G A A A A G G G G G G G G
1 chr1_17925294 0 17925294 T T T T T T T T T T T T C C T T T T T T
1 chr1_17926595 0 17926595 C C C C C C C C T T T T C C C C C C C C
1 chr1_17951182 0 17951182 G G G G G G A G G G G G G G G G G G G G
1 chr1_17964923 0 17964923 G G G G G G G G G G G G A G G G G G G G
1 chr1_17972886 0 17972886 C T C C C C C C C C C C C C C C C C C C
1 chr1_17978010 0 17978010 T T T T T T T T T T T T T T G G G G T T
1 chr1_17978543 0 17978543 A A A A A A A A A A A A A A A A G G A A
1 chr1_17983240 0 17983240 C C C C C C C C T T T T C C C C C C C C
1 chr1_17987753 0 17987753 T T T T T T T T T T T T T T T T C T T T
1 chr1_17993658 0 17993658 C C C C C C C C C C C C T T T T T T C C
1 chr1_17995113 0 17995113 G G G G G G G G A A A A G G G G G G G G
1 chr1_18000083 0 18000083 C C C C C C C C G G G G C C C C C C C C
1 chr1_18000599 0 18000599 C C C C C C C C C C C C C C C T C C C C
1 chr1_18000671 0 18000671 G G G G G G G G G G G G G T G G G G G G
1 chr1_18011515 0 18011515 A A A A A A A A A A A A A A A G A A A A
1 chr1_18014145 0 18014145 A A A A A A A A A A A A A A A C A A A A
1 chr1_18016323 0 18016323 C C C C C C C C C C C C C C C C C T C C
1 chr1_18016602 0 18016602 T T T T T T T T G G G G T T T T T T T T
1 chr1_18017584 0 18017584 T T T T T T T T C C C C T T T T T T T T
1 chr1_18033649 0 18033649 A A A A A A A A A G A G A A A A A A A A
1 chr1_18034193 0 18034193 G G G G G G G G A G A G G G G G G G G G
1 chr1_18036354 0 18036354 T T T T T T T T G G G G T T T T T T T T
1 chr1_18037750 0 18037750 C C C C C C C C C C C C C C C C C T C C
1 chr1_18037900 0 18037900 G G G G G G G G G T G T G G G G G G G G
1 chr1_18039892 0 18039892 A A A A A A A A A C A C A A A A A A A A
1 chr1_18040116 0 18040116 A A A A A A A A A A A A A A A A G G A A
1 chr1_18040297 0 18040297 G G G G G G G G G G G G G G A G G G G G
1 chr1_18042419 0 18042419 C C C C C C C T C C C C C C C C C C C C
1 chr1_18043055 0 18043055 C C C C C C C C C G C G C C C C C C C C
1 chr1_18043118 0 18043118 C C C C C C C C G G G G C C C G G G C C
1 chr1_18052090 0 18052090 T T T T T T T T T T T T T T T T C C T T
1 chr1_18052982 0 18052982 A A A A A A A A A G A A A A A A A A A A
1 chr1_18057645 0 18057645 G G G G G G G G G G G G A G G G G G G G
1 chr1_18057933 0 18057933 C T C C C C C T C C C C C C C C C C T T
1 chr1_18058194 0 18058194 C T T T T T T T T T T T T T T T T T T T
1 chr1_18060755 0 18060755 G G G G G G G G A G G G G G G G G G G G
1 chr1_18061668 0 18061668 T T C C T T T T T T T T T T T T T T T T
1 chr1_18062729 0 18062729 T T T T T T T T C C C T T T T T T T T T
1 chr1_18063224 0 18063224 A A A A A A A A C C C C A A A A A A A A
1 chr1_18066842 0 18066842 C C T T T T C C T T T T T T T T T T C C
1 chr1_18067239 0 18067239 C C C C C C C C C C T T C C C C C C C C
1 chr1_18069218 0 18069218 C C C T C C C C C C C C C C C C C C C C
1 chr1_18072171 0 18072171 C C C C C C C G C C C C C C C C C C C C
1 chr1_18073181 0 18073181 T T T T T T T T C C C C T T T T T T T T
1 chr1_18077538 0 18077538 T T C C C C C C C C C C C C C C C C C C
1 chr1_18080186 0 18080186 C C C C C C C C T T T T T T T T T T C C
1 chr1_18083655 0 18083655 G G G G T T G G G G G G G G G G G G G G
1 chr1_18092387 0 18092387 T T T T T T T T T T G T T T T T T T T T
1 chr1_18098746 0 18098746 G G G G G G G G G G G G A G G G G G G G
1 chr1_18103823 0 18103823 A A G G A A A A A A A A A A A A A A A A
1 chr1_18113026 0 18113026 G G A A G G G G G G G G G G G G G G G G
1 chr1_18119396 0 18119396 C C C C T T C C C C C C C C C C C C C C
1 chr1_18124382 0 18124382 T T T T T T T T G G G G T T T T T T T T
1 chr1_18128763 0 18128763 C C C C T T C C C C C C C C C C C C C C
1 chr1_18136404 0 18136404 G G G G G G G G G G G G G G G G A A G G
1 chr1_18139024 0 18139024 G G G G G G G G G G G G A G G G G G G G
1 chr1_18142730 0 18142730 T T T T T T T T T T T T A T T T T T T T
1 chr1_18144309 0 18144309 G G G G G G G G A G G G G G G G G G G G
1 chr1_18144779 0 18144779 G G G G G G G G G G G G A G G G G G G G
1 chr1_18146554 0 18146554 C C C C C C C C C C C C C G C C C C C C
1 chr1_18151655 0 18151655 C C A A C C C C C C C C C C C C C C C C
1 chr1_18154154 0 18154154 T T T T T T T T T T T T A T T T T T T T
1 chr1_18156538 0 18156538 T T T T T T T T T T A T T T T T T T T T
1 chr1_18161907 0 18161907 A A A A A A A A A A A A A G G G A A A A
1 chr1_18164201 0 18164201 C C C C C C C C C C C C C C C C T T C C
1 chr1_18164560 0 18164560 G G G G G G G G C C C C G G G G G G G G
1 chr1_18171138 0 18171138 A A A A A A A A A A A A A A G G A A A A
1 chr1_18171168 0 18171168 A A A A A A A A A A A A A G A A A A A A
1 chr1_18173379 0 18173379 G G G G A A G G G G G G A A G G A A G G
1 chr1_18179988 0 18179988 A A G G A A A A G G G G A A A A A A A A
1 chr1_18182028 0 18182028 T T C C C C T T C C C C C C C C C C T T
1 chr1_18186050 0 18186050 T T T T T T T T T T T T T T T T C T T T
1 chr1_18191491 0 18191491 G G C C G G G G G G G G G G G G G G G G
1 chr1_18194852 0 18194852 C C C C C C C C C T C C C C C C C C C C
1 chr1_18201186 0 18201186 C C C C C C C C C C C C T T C C C C C C
1 chr1_18202989 0 18202989 C C C C T T C C T T T T T T T T T T C C
1 chr1_18210106 0 18210106 A A A A A A A A G G G G A A A A A A A A
1 chr1_18210590 0 18210590 C C C C C C C C A A A A C C C C C C C C
1 chr1_18211965 0 18211965 C T T T T T T T T T T T T T T T T T T T
1 chr1_18213300 0 18213300 C C C C C C C C T T T T C C C C C C C C
1 chr1_18215534 0 18215534 G T T T T T G G T T T T T T T T T T G G
1 chr1_18215820 0 18215820 C C C C C C C C C C C C C C C T C C C C
1 chr1_18218776 0 18218776 C C G G G G C C G G G G G G G G G G C C
1 chr1_18223433 0 18223433 C C C C C C C C C C C C C T C C C C C C
1 chr1_18228257 0 18228257 G G G G G G G G G G G G G G G G A A G G
1 chr1_18230166 0 18230166 G G C C C C G G G G G G G G G G G G G G
1 chr1_18231664 0 18231664 G G G G G G G G G G G G G G A G G G G G
1 chr1_18233994 0 18233994 A A A A A A A A A A A A A A A C A A A A
1 chr1_18234317 0 18234317 C C C C C C C C C C C C C C T T C C C C
1 chr1_18238037 0 18238037 A A A A A A A A A A A A A A G G A A A A
1 chr1_18238368 0 18238368 A A A A A A A A C C C C A A A A A A A A
1 chr1_18239227 0 18239227 A A A A A A A A G G G G A A A A A A A A
1 chr1_18241945 0 18241945 A A A A A A A A A A A A A A A G A A A A
1 chr1_18250890 0 18250890 A A G G G G G G G G G G G G G G G G A A
1 chr1_18257942 0 18257942 C C C C C C C C T T T T C C C C C C C C
1 chr1_18263671 0 18263671 T T T T T T T T C C C C T T T T T T T T
1 chr1_18263987 0 18263987 A A A A G G A A A A A A A A A A A A A A
1 chr1_18264725 0 18264725 C C G G G G C C C C C C C C C C C C C C
1 chr1_18272844 0 18272844 G G G G G G G T G G G G G G G G G G G G
1 chr1_18277789 0 18277789 C C C G C C C C C C C C C C C C C C C C
1 chr1_18278114 0 18278114 C C C C C C C C C T C C C C C C C C C C
1 chr1_18280134 0 18280134 C C C C C C C C T T T T C C C C C C C C
1 chr1_18285983 0 18285983 C C C C C C C C C C C C C T C C C C C C
1 chr1_18288157 0 18288157 G G G G G G G G G G G G G G G G G T G G
1 chr1_18289385 0 18289385 C C C C C C A C C C C C C C C C C C C C
1 chr1_18291441 0 18291441 A A G G G G A A G G G G G G G G G G A A
1 chr1_18294021 0 18294021 A A A A A A A A A A A A G G A A A A A A
1 chr1_18297388 0 18297388 A A C C C C A A A A A A A A A A A A A A
1 chr1_18299119 0 18299119 G G G G G G G G G G G G G G G G C C G G
1 chr1_18302214 0 18302214 C C C C C C C C G G G G C C C C C C C C
1 chr1_18309001 0 18309001 T T T T T T T T C T T T T T T T T T T T
1 chr1_18309753 0 18309753 G G G G G G G G A G G G G G G G G G G G
1 chr1_18314650 0 18314650 A A A A A A A G A A A A A A A A A A A A
1 chr1_18317209 0 18317209 C C C C C C C C C C C T C C C C C C C C
1 chr1_18318671 0 18318671 A A A G A A A A A A A A A A A A A A A A
1 chr1_18320494 0 18320494 G G G G G G G G G G G G A A G G G G G G
1 chr1_18321460 0 18321460 G G G G G G G G G G G G G G A A A A G G
1 chr1_18324088 0 18324088 A A A A A A A A G G G G A A A A A A A A
1 chr1_18325604 0 18325604 G G A A G G G G G G G G G G G G G G G G
1 chr1_18328561 0 18328561 T T T T T T T T T T T T C C C C C C T T
1 chr1_18329537 0 18329537 T T T T T T T T T T T T T T C C T T T T
1 chr1_18329899 0 18329899 C C C C C C C C C C C C C T C C C C C C
1 chr1_18333540 0 18333540 C C T T C C C C C C C C C C C C C C C C
1 chr1_18335252 0 18335252 C C C C C C C C C G C C C C C C C C C C
1 chr1_18335959 0 18335959 G G A A G G G G G G G G G G G G G G G G
1 chr1_18336981 0 18336981 T T T T T T T T C T C T T T T T T T T T
1 chr1_18337560 0 18337560 A A A A A A A A T T T T A A A A A A A A
1 chr1_18341502 0 18341502 A C C C C C C C C C C C C C C C C C C C
1 chr1_18343667 0 18343667 A A A A A A A A A A A A A G A A A A A A
1 chr1_18344103 0 18344103 G G G G G G G G G G G G G G T T G G G G
1 chr1_18346260 0 18346260 C C C C C C C C T T T T C C C C C C C C
1 chr1_18350807 0 18350807 A A C C C C C C C C C C C C C C C C A A
1 chr1_18353504 0 18353504 T T C C C C T T T T T T T T T T T T T T
1 chr1_18362453 0 18362453 G G A A G G G G G G G G G G G G G G G G
1 chr1_18364298 0 18364298 A A A A A A A A A A A G A A A A A A A A
1 chr1_18368419 0 18368419 G G G G G G G G G G C G G G G G G G G G
1 chr1_18373062 0 18373062 G G A A G G G G G G G G G G G G G G G G
1 chr1_18381642 0 18381642 A A A A A A A A A A A A G G A A A A A A
1 chr1_18381684 0 18381684 T T T T T T T T G G G G T T T T T T T T
1 chr1_18381946 0 18381946 A A A A A A A A G G G G A A A A A A A A
1 chr1_18385528 0 18385528 A A A A A A A A A A A A A A A C A A A A
1 chr1_18386945 0 18386945 A A A A A A A A A A A A G G A A A A A A
1 chr1_18388494 0 18388494 C C C C C C C C C C C C T T C C C C C C
1 chr1_18388779 0 18388779 G G G G G G G G G G G G G G G G A A G G
1 chr1_18397972 0 18397972 T T T T T T T T C C C C T T T T T T T T
1 chr1_18401776 0 18401776 G G G G G G G G C G G G G G G G G G G G
1 chr1_18406846 0 18406846 A A A A A A A A A A A A A A A A A C A A
1 chr1_18411788 0 18411788 A A G G G G A A A A A A A A A A A A A A
1 chr1_18413985 0 18413985 A A A A A A A A A A A A A A A A C C A A
1 chr1_18414499 0 18414499 T T T T T T T T C C C C T T T T T T T T
1 chr1_18416945 0 18416945 C C C C C C C C C C C C C G C C C C C C
1 chr1_18419981 0 18419981 A A C C A A A A A A A A A A A A A A A A
1 chr1_18435587 0 18435587 C C C C C C C C T T T T C C C C C C C C
1 chr1_18437662 0 18437662 C C C C C C C C C C C C T T C C C C C C
1 chr1_18446497 0 18446497 G G G G G G G G G G G G G G A A G G G G
1 chr1_18446560 0 18446560 G G G G A A G G G G G G G G G G G G G G
1 chr1_18447799 0 18447799 C C C C C C C C C C A C C C C C C C C C
1 chr1_18448556 0 18448556 G G G G T T G G G G G G G G G G G G G G
1 chr1_18453565 0 18453565 C C T T T T C C C C C C C C C C C C C C
1 chr1_18472050 0 18472050 T T T T T T T T C C C C T T T T T T T T
1 chr1_18472481 0 18472481 G G G G G G G G G G G T G G G G G G G G
1 chr1_18475222 0 18475222 A A A A A A A A G G G G A A A A A A A A
1 chr1_18490034 0 18490034 G G G G G G G G G G G G G G A A G G G G
1 chr1_18493961 0 18493961 G G T T T T G G T T T T T T T T T T G G
1 chr1_18506923 0 18506923 A A G G A A A A A A A A A A A A A A A A
1 chr1_18510572 0 18510572 A A A A A A A A A A A A A A T T A A A A
1 chr1_18512336 0 18512336 G G G G A A G G G G G G G G G G G G G G
1 chr1_18513586 0 18513586 C C C C C C C C C C C C C C C C T T C C
1 chr1_18519288 0 18519288 A A A A A A A A G G G G A A A A A A A A
1 chr1_18519799 0 18519799 C C C C C C C C G G G G C C C C C C C C
1 chr1_18522150 0 18522150 A A A A A A A A A A A A A A A A A G A A
1 chr1_18523933 0 18523933 T T T T T T T T C C C C T T T T T T T T
1 chr1_18528012 0 18528012 A A T T T T A A T T T T T T T T T T A A
1 chr1_18531338 0 18531338 A A A A A A A A A A A A A A A A A C A A
1 chr1_18532030 0 18532030 C C C C C C C C C C C C T T T T T T C C
1 chr1_18534054 0 18534054 C C C C C C C C C T C C C C C C C C C C
1 chr1_18537546 0 18537546 C C T T T T C C C C C C C C C C C C C C
1 chr1_18544951 0 18544951 A A A A A A A A G G G G A A A A A A A A
1 chr1_18546453 0 18546453 G G G G G G G G G G G G G G A A G G G G
1 chr1_18552156 0 18552156 C C C C C C C C T T T T C C C C C C C C
1 chr1_18553622 0 18553622 T T T T C C T T T T T T T T T T T T T T
1 chr1_18563400 0 18563400 C C A A A A C C A A A A A A A A A A C C
1 chr1_18595028 0 18595028 A A A A A A A A G G G G A A A A A A A A
1 chr1_18598996 0 18598996 C C C C C C C C T T T T C C C C C C C C
1 chr1_18599941 0 18599941 G G A G G G G G G G G G G G G G G G G G
1 chr1_18600166 0 18600166 T T T T T T T T C C C C T T T T T T T T
1 chr1_18603187 0 18603187 C C C C C C C C C C C C C C T T C C C C
1 chr1_18615318 0 18615318 A A G G A A A A A A A A A A A A A A A A
1 chr1_18617717 0 18617717 C C C C C C C C C C A C C C C C C C C C
1 chr1_18619226 0 18619226 T T C T T T T T T T T T T T T T T T T T
1 chr1_18621644 0 18621644 T T T T T T T T T T T T C T T T T T T T
1 chr1_18623943 0 18623943 A A A T A A A A A A A A A A A A A A A A
1 chr1_18624676 0 18624676 C C A C A A C C C C C C C C C C C C C C
1 chr1_18626425 0 18626425 G G G G G G G G G G G G A G G G G G G G
1 chr1_18632521 0 18632521 T T T T T T T T G G G G T T T T T T T T
1 chr1_18644494 0 18644494 G G G G G G G G G G A G G G G G G G G G
1 chr1_18653336 0 18653336 G G G G G G G G A A A A G G G G G G G G
1 chr1_18653930 0 18653930 G G A G G G G G G G G G G G G G G G G G
1 chr1_18654609 0 18654609 G G C G G G G G G G G G G G G G G G G G
1 chr1_18659884 0 18659884 C C C C C C C C C C C C T T C C C C C C
1 chr1_18662787 0 18662787 A A A A A A A A G G G G A A A A A A A A
1 chr1_18664408 0 18664408 G G C C G G G G G G G G G G G G G G G G
1 chr1_18667775 0 18667775 C C C C C C C C T T T T T T T T T T C C
1 chr1_18669440 0 18669440 T T T T T T T T G G G G T T T T T T T T
1 chr1_18670995 0 18670995 C C C C C C C C C C C C C C C C A A C C
1 chr1_18676957 0 18676957 G G G G G G G G G G G G G G G G A A G G
1 chr1_18679491 0 18679491 G G G G G G G G G G G G G G G G A G G G
1 chr1_18683448 0 18683448 G G G G G G G G G G G G A G G G G G G G
1 chr1_18693157 0 18693157 C C A C C C C C C C C C C C C C C C C C
1 chr1_18693288 0 18693288 G G A A G G G G G G G G G G G G G G G G
1 chr1_18694537 0 18694537 A A A A A A A A A A A A A A C C A A A A
1 chr1_18695308 0 18695308 T T C C C C T T C C C C C C C C C C T T
1 chr1_18705680 0 18705680 G G G G G G A G G G G G G G G G G G G G
1 chr1_18714174 0 18714174 C C C C C C C C C C C C T T C C C C C C
1 chr1_18714845 0 18714845 C C G G G G C C G G G G G G G G G G C C
1 chr1_18728367 0 18728367 G G G G G G G G G G G G T T T T G G G G
1 chr1_18733550 0 18733550 G G G G G G G G G G G G C G G G G G G G
1 chr1_18733633 0 18733633 G G G G G G G G T T T T G G G G G G G G
1 chr1_18735739 0 18735739 G G G G G G G G A G G G G G G G G G G G
1 chr1_18746897 0 18746897 C C C C C C C C C C C C C C A C C C C C
1 chr1_18750532 0 18750532 A A A A A A A A C C C C A A A A A A A A
1 chr1_18750582 0 18750582 A A A A A A A A G G G G A A A A A A A A
1 chr1_18759372 0 18759372 A A A A A A A A A A A A G G G G G G A A
1 chr1_18759947 0 18759947 C C C C C C C C C C C C C C C T C C C C
1 chr1_18760105 0 18760105 C C C C C C C C T T T T C C C C C C C C
1 chr1_18766679 0 18766679 C C C C T T C C C C C C C C C C C C C C
1 chr1_18770943 0 18770943 A A A A A A A A G G G G A A A A A A A A
1 chr1_18773476 0 18773476 G G G G G G G G G G G G A G G G G G G G
1 chr1_18776804 0 18776804 C C C C C C C C C C C C C T C C C C C C
1 chr1_18780931 0 18780931 G G G G G G G G G G G G G G G G A A G G
1 chr1_18782200 0 18782200 C C C C C C C C C C C T C C C C C C C C
1 chr1_18785962 0 18785962 C C C C C C C C C C C T C C C C C C C C
1 chr1_18786490 0 18786490 A A A A A A A A A A A A T T A A A A A A
1 chr1_18800403 0 18800403 G G G G G G G G A A A A G G G G G G G G
1 chr1_18804250 0 18804250 C C C C C C C C C C C C C G C C C C C C
1 chr1_18811469 0 18811469 G G G G G G G G T T T T G G G G G G G G
1 chr1_18819055 0 18819055 C C T T T T C C C C C C C C C C C C C C
1 chr1_18834819 0 18834819 A T A A A A A A A A A A A A A A A A A A
1 chr1_18841880 0 18841880 T T T T T T T T C T T T T T T T T T T T
1 chr1_18845010 0 18845010 T T T T T T T T T T T T G G T T T T T T
1 chr1_18854524 0 18854524 T T C C C C T T C C C C C C C C C C T T
1 chr1_18858143 0 18858143 G G G G G G G G A G G G G G G G G G G G
1 chr1_18868615 0 18868615 C C C C C C C C C C C C C C C C G G C C
1 chr1_18869230 0 18869230 C C C C C C C C C T C C C C C C C C C C
1 chr1_18872383 0 18872383 C C C C C C C C T T T T C C C C C C C C
1 chr1_18874912 0 18874912 G G G G A A G G G G G G G G G G G G G G
1 chr1_18877932 0 18877932 C C C C T T C C C C C C C C C C C C C C
1 chr1_18879160 0 18879160 C C C C C C C C C C C C C C C C C T T T
1 chr1_18880589 0 18880589 T T T T C C T T T T T T T T T T T T T T
1 chr1_18883049 0 18883049 A A A A A A A A A A A A A A C C A A A A
1 chr1_18886615 0 18886615 T T T T A A T T T T T T T T T T T T T T
1 chr1_18887220 0 18887220 T T T T T T T T T T T T C T T T T T T T
1 chr1_18889273 0 18889273 A A A A A A A A A T A A A A A A A A A A
1 chr1_18891858 0 18891858 C C C C T T C C C C C C C C C C C C C C
1 chr1_18892135 0 18892135 T T T T T T T T T T C T T T T T T T T T
1 chr1_18892580 0 18892580 C C C C C C C C A C C C C C C C C C C C
1 chr1_18893801 0 18893801 T T T T T T T T T T T T T T C T T T T T
1 chr1_18895347 0 18895347 G G G G G G G G G G G G G G A A G G G G
1 chr1_18897656 0 18897656 T T T T T T T T G G G G T T T T T T T T
1 chr1_18906825 0 18906825 C C C C C C C C C C C C C C C C C T C C
1 chr1_18907418 0 18907418 A A A A A A A A A A A A A A A A A G A A
1 chr1_18912513 0 18912513 C T C C C C T T C C C C C C C C C C C C
1 chr1_18912667 0 18912667 C C C C C C C C T T T T C C C C C C C C
1 chr1_18915963 0 18915963 C C C C C C C C T T T T C C C C C C C C
1 chr1_18923129 0 18923129 C C C C C C C C A A A A C C C C C C C C
1 chr1_18923675 0 18923675 A A G G G G A A G G G G G G G G G G A A
1 chr1_18925844 0 18925844 C C C C C C C C C C C C A A C C C C C C
1 chr1_18936364 0 18936364 A A A A G G A A A A A A A A A A A A A A
1 chr1_18937189 0 18937189 C C C C C C C C T T T T C C C C C C T T
1 chr1_18940139 0 18940139 G G A A A A G G G G G G G G G G G G G G
1 chr1_18943188 0 18943188 A G G G G G G G G G G G G G G G G G G G
1 chr1_18952327 0 18952327 C C C C C C C C C C C C C C C C C T T T
1 chr1_18958979 0 18958979 G G G G G G G G G G G G G G G G T T G G
1 chr1_18962958 0 18962958 G G G G G G G G C C C C G G G G G G G G
1 chr1_18963621 0 18963621 G G G G G G G G G G G G G G G G C G G G
1 chr1_18970236 0 18970236 C C T T C C C C C C C C C C C T C C C C
1 chr1_18970547 0 18970547 T T T T T T T T C T T T T T T T T T T T
1 chr1_18974857 0 18974857 T T T T T T T T T T T T G G G G T T T T
1 chr1_18976922 0 18976922 G G G G G G G G A A A A G G G G G G G G
1 chr1_18978552 0 18978552 A A A A A A A G A A A A A A A A A A A A
1 chr1_18984977 0 18984977 C C C C C C C C C T C T C C C C C C C C
1 chr1_18998586 0 18998586 G G G G G G G G G G A G G G G G G G G G
1 chr1_19021517 0 19021517 A A C C C C A A A A A A A A A A A A A A
1 chr1_19022576 0 19022576 C C C C C C C C T T T T C C C C C C C C
1 chr1_19029091 0 19029091 A A A A A A A A G G G G A A A A A A A A
1 chr1_19032495 0 19032495 T T T T T T T T T T C T T T T T T T T T
1 chr1_19033910 0 19033910 A A A A A A A A C C A A A A A A A A A A
1 chr1_19053398 0 19053398 G G T T T T G G T T T T G G T T G G G G
1 chr1_19060286 0 19060286 C C C C C C C C A A A A C C C C C C C C
1 chr1_19065198 0 19065198 A A A A A A A A A A A A A A A G A A A A
1 chr1_19065360 0 19065360 T T C C C C T T T T T T T T T T T T T T
1 chr1_19078094 0 19078094 T T T T T T T T T T T T T T T T A A T T
1 chr1_19080665 0 19080665 T T C T C C T T T T T T T T T T T T T T
1 chr1_19081578 0 19081578 T T T T T T T T T T T T C T T T T T T T
1 chr1_19087639 0 19087639 T T T T T T T T C C C C T T T T T T T T
1 chr1_19088811 0 19088811 C C C C C C C C C C C C C C C C T T C C
1 chr1_19107512 0 19107512 T T T T T T T T T T T T T T A T T T T T
1 chr1_19110862 0 19110862 A A A A A A A A A A A G A A A A A A A A
1 chr1_19115289 0 19115289 T T T T C C T T T T T T T T T T T T T T
1 chr1_19120766 0 19120766 C C C C C C C C A A A A C C C C C C C C
1 chr1_19128988 0 19128988 C C C C C C C C C C C T C C C C C C C C
1 chr1_19139683 0 19139683 A A A A A A A A A A A A A A A G A A A A
1 chr1_19140894 0 19140894 G G G G G G G G G G G G A G G G G G G G
1 chr1_19149740 0 19149740 C C C C C C C C T T T T C C C C C C C C
1 chr1_19150151 0 19150151 A A A A A A A A A A A C A A A A A A A A
1 chr1_19152386 0 19152386 T T T T T T T T T T T T T T C T T T T T
1 chr1_19153209 0 19153209 G G G G G G G G G G G G G G G G A A G G
1 chr1_19163114 0 19163114 T T T T T T T T T T T T T T C C T T T T
1 chr1_19172946 0 19172946 T T C C C C T T C C C C C C C C C C T T
1 chr1_19175070 0 19175070 C C A A A A C C A A A A A A A A A A C C
1 chr1_19175288 0 19175288 C C C C C C C C C C C C C C C C C T C C
1 chr1_19175736 0 19175736 T T T T T T T T G G G G T T T T T T T T
1 chr1_19202080 0 19202080 T T T T T T T T T T C C T T T T T T T T
1 chr1_19205915 0 19205915 G G G G G G G G C C C C G G G G G G G G
1 chr1_19206324 0 19206324 C C C C C C C C C C C C C C C C T T C C
1 chr1_19211068 0 19211068 T T T T T T T T T T T T C T T T T T T T
1 chr1_19212162 0 19212162 T T C C C C T T T T T T T T T T T T T T
1 chr1_19215054 0 19215054 C C C C C C C C A C C C C C C C C C C C
1 chr1_19225315 0 19225315 G G G G G G G G G G C G G G G G G G G G
1 chr1_19225610 0 19225610 G G A G G G G G G G G G G G G G G G G G
1 chr1_19233320 0 19233320 T T T T T T T T C C C C T T T T T T T T
1 chr1_19234028 0 19234028 G G A A A A G G G G G G G G G G G G G G
1 chr1_19235957 0 19235957 T T T T T T T T C C C C T T T T T T T T
1 chr1_19240441 0 19240441 G G G G G G G G A A A A G G G G G G G G
1 chr1_19244410 0 19244410 C C C C C C C C C C C C C T C C C C C C
1 chr1_19248189 0 19248189 T T T T T T T T C C C C T T T T T T T T
1 chr1_19256050 0 19256050 G G G G G G G G G G A G G G G G G G G G
1 chr1_19256264 0 19256264 C C C C C C C C C C C C T T C C C C C C
1 chr1_19260800 0 19260800 A A A A A A A A A G A A A A A A A A A A
1 chr1_19262610 0 19262610 G G G G G G G G A G G G G G G G G G G G
1 chr1_19271469 0 19271469 C C C C C C C C C T C C C C C C C C C C
1 chr1_19278217 0 19278217 C C C C C C C C C C C C C C T T C C C C
1 chr1_19290774 0 19290774 T T T T T T T T A A A A T T T T T T T T
1 chr1_19296783 0 19296783 A A A A A A A C A A A A A A A A A A A A
1 chr1_19309163 0 19309163 G G G G G G G G G G G G A A A A A A G G
1 chr1_19325500 0 19325500 C C T T T T C C T T T T T T T T T T C C
1 chr1_19326289 0 19326289 A A A A A A A A A G A G A A A A A A A A
1 chr1_19330233 0 19330233 C C C C C C C C C C C C G G C C C C C C
1 chr1_19330521 0 19330521 C C C C C C C C C C C C C C C C T T C C
1 chr1_19332840 0 19332840 G G G G G G G G G G G G G T G G G G G G
1 chr1_19338548 0 19338548 G G G G G G A A G G G G G G G G G G G G
1 chr1_19338754 0 19338754 T T T T T T T T C C C C T T T T T T T T
1 chr1_19341272 0 19341272 G G T T T T G G T T T T T T T T T T G G
1 chr1_19342364 0 19342364 C C C C C C C C T T T T C C C C C C T T
1 chr1_19347431 0 19347431 G G G G G G G G A G G G G G G G G G G G
1 chr1_19348881 0 19348881 T T T T T T T T C T T T T T T T T T T T
1 chr1_19353438 0 19353438 C C C C C C C C T T T T C C C C C C C C
1 chr1_19357282 0 19357282 G G A A G G G G G G G G G G G G G G G G
1 chr1_19358557 0 19358557 A A A A A A A A G G G G A A A A A A A A
1 chr1_19367223 0 19367223 A A A A A A A A C C C C A A A A A A A A
1 chr1_19370204 0 19370204 C C C C C C C C T T T T C C C C C C C C
1 chr1_19373727 0 19373727 G G G G G G G G T T T T G G G G G G G G
1 chr1_19374873 0 19374873 G G G G G G G G A G A A G G G G G G G G
1 chr1_19379650 0 19379650 C C C C C C C C T T T T T T C C T T C C
1 chr1_19379696 0 19379696 G G G G G G G G G G G G G G A A G G G G
1 chr1_19383737 0 19383737 T T T T T T T T T T T T T T T T C C T T
1 chr1_19384842 0 19384842 A A A A C C A A A A A A A A A A A A A A
1 chr1_19388745 0 19388745 A A A G A A A A A A A A A A A A A A A A
1 chr1_19392212 0 19392212 C C C C C C C C T T T T C C C C C C C C
1 chr1_19392417 0 19392417 C C C C C C C C C C C T C C C C C C C C
1 chr1_19395135 0 19395135 C C C C G G C C C C C C C C C C C C C C
1 chr1_19399373 0 19399373 T T T T T T T T T T T T T T T T C C T T
1 chr1_19407134 0 19407134 T T T T T T C T T T T T T T T T T T T T
1 chr1_19407151 0 19407151 A A A A A A A A A A A A A G A A A A A A
1 chr1_19411054 0 19411054 C C C C C C C C C C C C C C C C C T C C
1 chr1_19417282 0 19417282 A A A A A A A A A A A A A A A C A A A A
1 chr1_19425449 0 19425449 C C C C C C C T C C C C C C C C C C C C
1 chr1_19425742 0 19425742 A A A A A A A A G G G G A A A A A A A A
1 chr1_19433066 0 19433066 G G G G G G G G G G G G A G G G G G G G
1 chr1_19433830 0 19433830 T T T T T T T T T T A T T T T T T T T T
1 chr1_19442720 0 19442720 A A A A A A A A G G G G A A A A A A A A
1 chr1_19444015 0 19444015 T T G G T T T T T T T T T T T T T T T T
1 chr1_19445583 0 19445583 T T T T T T T T C C C T T T T T T T T T
1 chr1_19446804 0 19446804 G G G G G G G G G G G G G G G G A A G G
1 chr1_19449127 0 19449127 G G G G G G G G A A A A G G G G G G G G
1 chr1_19449845 0 19449845 G G A A G G G G G G G G G G G G G G G G
1 chr1_19452349 0 19452349 A A A C A A A A A A A A A A A A A A A A
1 chr1_19466230 0 19466230 T T T T T T T T C C C C T T T T T T T T
1 chr1_19469832 0 19469832 A A A A A A A A A A A A A G A A A A A A
1 chr1_19473622 0 19473622 C C C C C C A A C C C C C C C C C C C C
1 chr1_19474691 0 19474691 G G G G G G G G G G G G G G G G T T G G
1 chr1_19479207 0 19479207 G G G G G G G G G G G G G G A G G G G G
1 chr1_19481736 0 19481736 G G G G A A G G G G G G G G G G G G G G
1 chr1_19482096 0 19482096 C C C C C C C T C C C C C C C C C C C C
1 chr1_19488750 0 19488750 C C C C C C C C A A A A C C C C C C C C
1 chr1_19500003 0 19500003 A G G G G G G G A A A A G G G G G G A A
1 chr1_19503350 0 19503350 A A A A A A A A A A A G A A A A A A A A
1 chr1_19507934 0 19507934 C C C C C C C C C C C C C T C C C C C C
1 chr1_19512511 0 19512511 T T T T T T T T T T C T T T T T T T T T
1 chr1_19513466 0 19513466 A A A A A A A A A A A A A A G G A A A A
1 chr1_19517728 0 19517728 C C C C C C C C G G G G C C C C C C C C
1 chr1_19519831 0 19519831 A A G G G G A A A A A A G G G G G G A A
1 chr1_19524055 0 19524055 A A A A A A A A A A A A G G A A A A A A
1 chr1_19525112 0 19525112 C C C C C C C C C C C C T T C C C C C C
1 chr1_19525134 0 19525134 G G A A A A G G G G G G G G G G G G G G
1 chr1_19525361 0 19525361 G G G G G G G G G G G G G G G G C C G G
1 chr1_19528723 0 19528723 G G G G G G G G G G G G G G A G G G G G
1 chr1_19531459 0 19531459 T T C C T T T T T T T T T T T T T T T T
1 chr1_19532794 0 19532794 C C C C C C C C C C C C C C C C C T C C
1 chr1_19535473 0 19535473 A A G G G G A A A A A A A A A A A A A A
1 chr1_19537648 0 19537648 T T T T T T T T T T T T T T T T C C T T
1 chr1_19541708 0 19541708 G G G G G G G G G G G G G G A A G G G G
1 chr1_19543761 0 19543761 C C C C C C C C C C C C C C C G C C C C
1 chr1_19551282 0 19551282 G G G G G G G G G G G G G G G G A A G G
1 chr1_19553231 0 19553231 A A A A A A A A A A A A A A A A A G A A
1 chr1_19558768 0 19558768 A A C C A A A A A A A A A A A A A A A A
1 chr1_19574339 0 19574339 T T T T T T T T T T T T T T T T C C T T
1 chr1_19576901 0 19576901 T T T T C C T T T T T T T T T T T T T T
1 chr1_19579202 0 19579202 C C C C C C C C C C C C C T C C C C C C
1 chr1_19592974 0 19592974 A A A A G G A A A A A A A A A A A A A A
1 chr1_19593326 0 19593326 C C C C C C C C T T T T C C C C C C C C
1 chr1_19598930 0 19598930 A A A A G G A A A A A A A A A A A A A A
1 chr1_19601019 0 19601019 G G G G A A G G G G G G G G G G G G G G
1 chr1_19617107 0 19617107 T T T T T T T T C C C C T T T T T T T T
1 chr1_19629031 0 19629031 G G T T T T G T T T T T T T T T T T G G
1 chr1_19629231 0 19629231 C C C C C C C C C C C C C T C C C C C C
1 chr1_19633635 0 19633635 C C C C C C C C C C C C C C C T C C C C
1 chr1_19634651 0 19634651 G G G G G G G G G G G G G G G G T T G G
1 chr1_19636591 0 19636591 G G G G G G G G G G A G G G G G G G G G
1 chr1_19641497 0 19641497 C C C C C C C C C C C C C C C C A A C C
1 chr1_19650820 0 19650820 G G C C C C G G C C C C C C C C C C G G
1 chr1_19653192 0 19653192 A A A A A A A A C C C C A A A A A A A A
1 chr1_19670459 0 19670459 A A C C A A A A A A A A C C C C C C A A
1 chr1_19671392 0 19671392 A A G G A A A A G G G G G G G G G G A A
1 chr1_19673283 0 19673283 G G G G G G G G G G G G A A G G G G G G
1 chr1_19674646 0 19674646 C C C C C C C C T T T T C C C C C C C C
1 chr1_19675898 0 19675898 G G G G G G G G G G G G A A A A A A G G
1 chr1_19680302 0 19680302 C C C C C C C C C C C C T T T T T T C C
1 chr1_19682764 0 19682764 T T T T T T T T C C C C T T T T T T T T
1 chr1_19695284 0 19695284 T T T T T T T T C C C C T T T T T T T T
1 chr1_19714842 0 19714842 A A A A G G A A G G G G A A A A A A A A
1 chr1_19716228 0 19716228 T T T T T T T T T T T T T T T T C T T T
1 chr1_19717000 0 19717000 G G C C C C G G C C C C C C C C C C C C
1 chr1_19719281 0 19719281 G G G G G G G G T T T T G G G G G G G G
1 chr1_19721029 0 19721029 C C T T C C C C C C C C C C C C C C C C
1 chr1_19724362 0 19724362 A A A A A A A A A A A A A A G G A A A A
1 chr1_19726861 0 19726861 T T T T T T T T T T A T T T T T T T T T
1 chr1_19730096 0 19730096 G G G G G G G G G G A G G G G G G G G G
1 chr1_19730803 0 19730803 C C C C C C C C C C C C C G C C C C C C
1 chr1_19736103 0 19736103 C C C C C C C C T T T T C C C C C C C C
1 chr1_19738711 0 19738711 C C C C C C C C C C C C T T C C C C C C
1 chr1_19740858 0 19740858 C T C C C C C C C C C C C C C C C C T T
1 chr1_19741145 0 19741145 C C C C C C C C A C C C C C C C C C C C
1 chr1_19743982 0 19743982 G G G G G G G G G G A G G G G G G G G G
1 chr1_19747374 0 19747374 T T G G G G G G G G G G G G G G G G G G
1 chr1_19764559 0 19764559 G G G G G G G G A A A A G G G G G G G G
1 chr1_19770982 0 19770982 T T T T T T T T T T T T C C T T T T T T
1 chr1_19778966 0 19778966 T T T T T T T T C C C C T T T T T T T T
1 chr1_19782443 0 19782443 T T T T T T T T C T C C T T T T T T T T
1 chr1_19784243 0 19784243 C C C C C C C C C C C C C C C C A A C C
1 chr1_19785003 0 19785003 G G C C C C G G C C C C C C C C C C G G
1 chr1_19788363 0 19788363 C C C C C C C C T T T T C C C C C C C C
1 chr1_19798767 0 19798767 G G G G G G G G G G G G G G G G T T G G
1 chr1_19823710 0 19823710 G G A G G G G G G G G G A A G G A A G G
1 chr1_19827863 0 19827863 T T T T T T T T T T T T T T T T A T T T
1 chr1_19828727 0 19828727 G G G G G G G G C C C C G G G G G G G G
1 chr1_19831705 0 19831705 C C C C C C C C C T C C C C C C C C C C
1 chr1_19842625 0 19842625 C C C C C C C C T T T T C C C C C C C C
1 chr1_19846146 0 19846146 C C A A C C C C C C C C C C C C C C C C
1 chr1_19848894 0 19848894 T T A T A A T T T T T T T T T T T T T T
1 chr1_19851004 0 19851004 G G G G G G G G A A A A G G G G G G G G
1 chr1_19859335 0 19859335 G G G G G G G G A A A A G G G G G G G G
1 chr1_19861569 0 19861569 A A A A A A A A A A A A A T A A A A A A
1 chr1_19862370 0 19862370 A A A A A A A A A T A T A A A A A A A A
1 chr1_19878757 0 19878757 G G G G G G G G G G G G A G G G G G G G
1 chr1_19879319 0 19879319 C C A C C C C C C C C C C C C C C C C C
1 chr1_19880360 0 19880360 A A A A T T A A A A A A A A A A A A A A
1 chr1_19882148 0 19882148 A A A A A A A A G G G G A A A A A A A A
1 chr1_19884013 0 19884013 G G G G G G G G C C C C G G G G G G G G
1 chr1_19885098 0 19885098 C C C C C C C C C C C T C C C C C C C C
1 chr1_19888800 0 19888800 C C C C C C C C C C C C C T C C C C C C
1 chr1_19892932 0 19892932 C C C C C C C C A A A A C C C C C C C C
1 chr1_19902346 0 19902346 A A A A G G A A A A A A A A A A A A A A
1 chr1_19903413 0 19903413 T T T T T T T T G G G G T T T T T T T T
1 chr1_19911591 0 19911591 A A G G A A A A A A A A A A A A A A A A
1 chr1_19915910 0 19915910 A A A A A A A A G G G G A A A A A A A A
1 chr1_19916936 0 19916936 A A A A A A A A A A A A A C A A A A A A
1 chr1_19919823 0 19919823 G G G G G G G G C C C C G G G G G G G G
1 chr1_19921959 0 19921959 C C C C C C C C C C C C C T C C C C C C
1 chr1_19923209 0 19923209 C C C C C C C C C C C C C C C T C C C C
1 chr1_19932725 0 19932725 T T T T T T T T T T T T T T A A T T T T
1 chr1_19933409 0 19933409 G G G G G G G G A A A A G G G G G G G G
1 chr1_19933456 0 19933456 G G G T G G G G G G G G G G G G G G G G
1 chr1_19935919 0 19935919 C C G G C C C C C C C C C C C C C C C C
1 chr1_19939965 0 19939965 A A A A A A A A C C C C A A A A A A A A
1 chr1_19944900 0 19944900 T T T T T T T T C C C C T T T T T T T T
1 chr1_19946015 0 19946015 G G G G A A G G G G G G G G G G G G G G
1 chr1_19947128 0 19947128 A A A A A A A A A A A A A A A C A A A A
1 chr1_19959938 0 19959938 C C C C C C C C C C C C C T C C C C C C
1 chr1_19971592 0 19971592 T T T T T T T T T T T T T T A T T T T T
1 chr1_19973685 0 19973685 C C C C C C C C C C C C C T C C C C C C
1 chr1_19979855 0 19979855 T T T T T T T T C C C C T T T T T T T T
1 chr1_19982358 0 19982358 C C C C C C C C C C C C C G C C C C C C
1 chr1_19990129 0 19990129 C C C C T T C C C C C C C C C C C C C C
1 chr1_19990795 0 19990795 G G G G G G G G G G G G G G A G G G G G
1 chr1_19996552 0 19996552 T T T T T T T T T T T T T T T T C C T T
1 chr1_19998813 0 19998813 A A A A A A A A G G G G A A A A A A A A
1 chr1_20003631 0 20003631 C C C C T T C C C C C C T T T T T T C C
1 chr1_20009330 0 20009330 G G G G G G G G T T T T G G G G G G G G
1 chr1_20013944 0 20013944 G G G G G G G G A G A G G G G G G G G G
1 chr1_20017886 0 20017886 C C C C C C C T C C C C C C C C C C C C
1 chr1_20022922 0 20022922 G G G G G G G G G G G G A G G G G G G G
1 chr1_20023710 0 20023710 A A A A A A A A A T A T A A A A A A A A
1 chr1_20027664 0 20027664 T T T T T T T T T T T T T T C C T T T T
1 chr1_20027684 0 20027684 C C C C C C C C C C C C A C C C C C C C
1 chr1_20028540 0 20028540 C C C C C C C C C C C C C C C T C C C C
1 chr1_20031022 0 20031022 C C C C C C C C C C C C C T C C C C C C
1 chr1_20041413 0 20041413 G G G G G G G G G G G G G G G G T T G G
1 chr1_20043597 0 20043597 T T T T T T T T C C C C T T T T T T T T
1 chr1_20064887 0 20064887 A A A A A A A A A A A A A A A A G G A A
1 chr1_20069152 0 20069152 A A A A A A A A G G G G A A A A A A A A
1 chr1_20070549 0 20070549 A A A A A A A A A A A G A A A A A A A A
1 chr1_20081156 0 20081156 G G G G G G A G G G G G G G G G G G G G
1 chr1_20081681 0 20081681 T T T T T T T T C C C C T T T T T T T T
1 chr1_20082219 0 20082219 C C C C C C C C C C C C C C C T C C C C
1 chr1_20085952 0 20085952 G G A A A A G G A A A A A A A A A A G G
1 chr1_20088102 0 20088102 G G G G G G G G G G G G G G A A G G G G
1 chr1_20088967 0 20088967 T T T T T T T T A A A A T T T T T T T T
1 chr1_20091586 0 20091586 C C C C C C C C G G G G C C C C C C C C
1 chr1_20094873 0 20094873 C C A A A A C C A A A A A A A A A A C C
1 chr1_20109445 0 20109445 A A A A A A A A A A A T T T T T T T A A
1 chr1_20112091 0 20112091 T T T T T T T T T T T T T T C T T T T T
1 chr1_20116225 0 20116225 C C C C C C C C C C C C C C C G C C C C
1 chr1_20117153 0 20117153 C C C C C C C C C C C C C C C T C C C C
1 chr1_20118002 0 20118002 G G G G G G G G G G G G A G G G G G G G
1 chr1_20118829 0 20118829 A A A A G G A A G G G G A A A A A A A A
1 chr1_20122726 0 20122726 T T T T T T T T T T T T T T C T T T T T
1 chr1_20124690 0 20124690 C C C C C C C C C C C T C C C C C C C C
1 chr1_20128095 0 20128095 C C C C C C T T C C C C C C C C C C C C
1 chr1_20133639 0 20133639 C C C C C C C C C C C C C T C C C C C C
1 chr1_20145422 0 20145422 C C C C C C C C T T T T C C C C C C C C
1 chr1_20153432 0 20153432 C T C C C C C C C C C C C T C C C C C C
1 chr1_20159338 0 20159338 G G G G A A G G A G A G G G G G G G G G
1 chr1_20160588 0 20160588 A G G G G G A G G G G G G G G G G G G G
1 chr1_20168800 0 20168800 G G G G G G G G C G G G G G G G G G G G
1 chr1_20174698 0 20174698 T T T T T T T T T T T T C T T T T T T T
1 chr1_20180184 0 20180184 T T A T T T T T T T T T T T T T T T T T
1 chr1_20185724 0 20185724 A A A A A A A A G G G G A A A A A A A A
1 chr1_20188525 0 20188525 C C C C C C C C C C C T C C C C C C C C
1 chr1_20192964 0 20192964 G G G G G G G G G G G G G G A A G G G G
1 chr1_20196681 0 20196681 C C C C T T C C C C C C C C C C C C C C
1 chr1_20197321 0 20197321 A A A A A A A A A A A A A G A A A A A A
1 chr1_20197494 0 20197494 C C C C C C C C C C A C C C C C C C C C
1 chr1_20202552 0 20202552 C C C C C C C C A A A A C C C C C C C C
1 chr1_20210673 0 20210673 G G G G G G G G A A A A G G G G G G G G
1 chr1_20212430 0 20212430 G G G G G G G G T T T T G G G G G G G G
1 chr1_20215273 0 20215273 C C C T C C C C C C C C C C C C C C C C
1 chr1_20216905 0 20216905 G G G G G G G G G G G G G G G G A A G G
1 chr1_20218729 0 20218729 C C C T C C C C C C C C C C C C C C C C
1 chr1_20223573 0 20223573 G G G G G G G G G G G G G G C C G G G G
1 chr1_20223814 0 20223814 G G G G G G G G G G G G A G G G G G G G
1 chr1_20224258 0 20224258 C C T T T T C C T T T T T T T T C C C C
1 chr1_20232132 0 20232132 C C T T T T C C C C C C C C C C C C C C
1 chr1_20234472 0 20234472 C C T T C C C C C C C C C C C C C C C C
1 chr1_20235382 0 20235382 G G G G G G G G A A A A G G G G G G G G
1 chr1_20237831 0 20237831 A A A A A A A A G G G G A A A A A A A A
1 chr1_20242572 0 20242572 C C C C T T C C C C C C C C C C C C C C
1 chr1_20244282 0 20244282 G G G G G G G G G G G G C C C G G G G G
1 chr1_20247819 0 20247819 C C C C C C C C C C C G C C C C C C C C
1 chr1_20248760 0 20248760 G G G G G G G G G G G G A G G G G G G G
1 chr1_20255729 0 20255729 C C T T T T C C T T T T T T T T T T C C
1 chr1_20257322 0 20257322 G G G G G G G G G G G G G G C C G G G G
1 chr1_20257723 0 20257723 A A G G G G A A A A A A A A A A A A A A
1 chr1_20258985 0 20258985 T T T T T T T T C C C C T T T T T T T T
1 chr1_20264767 0 20264767 C C C C C C A C C C C C C C C C C C C C
1 chr1_20269117 0 20269117 A A G G G G A A G G G G G G G G G G A A
1 chr1_20271052 0 20271052 T T T T T T T T T T T T T T T T C C T T
1 chr1_20271337 0 20271337 A A G G G G G G G G G G G G G G G G A A
1 chr1_20273036 0 20273036 C C C C C C C C C C C C G G C C C C C C
1 chr1_20286710 0 20286710 T T C T T T T T T T T T T T T T T T T T
1 chr1_20290139 0 20290139 G G G G G G G G G G G G G G A A G G G G
1 chr1_20292169 0 20292169 T T T T T T T T C C C C T T T T T T T T
1 chr1_20298582 0 20298582 T T T T T T T T G T T T T T T T T T T T
1 chr1_20301894 0 20301894 T T C C C C T T C C C C C C C C C C T T
1 chr1_20307619 0 20307619 C C T T T T C C C C C C C C C C C C C C
1 chr1_20308157 0 20308157 G G G G G G G G A G A G G G G G G G G G
1 chr1_20312392 0 20312392 C C T T T T C C T T T T T T T T T T C C
1 chr1_20312628 0 20312628 T T C C C C T T C C C C C C C C C C T T
1 chr1_20313455 0 20313455 G T T T T T T T T T T T T T T T T T T T
1 chr1_20313723 0 20313723 T T A A A A T T A A A A A A A A A A T T
1 chr1_20317640 0 20317640 C C A C C C C C C C C C C C C C C C C C
1 chr1_20317846 0 20317846 G G A G G G G G G G G G G G G G G G G G
1 chr1_20320878 0 20320878 G G G G G G G G G G G G G G G G T T G G
1 chr1_20323645 0 20323645 C C T T T T C C C C C C C C C C C C C C
1 chr1_20329826 0 20329826 T T T T T T T T A A A A T T T T T T T T
1 chr1_20331297 0 20331297 G G A A A A G G G G G G G G G G G G G G
1 chr1_20332396 0 20332396 C C T T C C C C C C C C C C C C C C C C
1 chr1_20341951 0 20341951 C C C C C C C C C C C C C C T T C C C C
1 chr1_20344622 0 20344622 C C C C T T C C C C C C C C C C C C C C
1 chr1_20347967 0 20347967 G G G G G G G G G G G G A A G G G G G G
1 chr1_20350533 0 20350533 A A A A A A A A T T T T A A A A A A A A
1 chr1_20357066 0 20357066 A A A A A A A A A T A A A A A A A A A A
1 chr1_20360005 0 20360005 C C C C C C C C C C C C C C T T C C C C
1 chr1_20365969 0 20365969 G G G G G G G G G G G G G G C G G G G G
1 chr1_20371179 0 20371179 C C C C C C C C C C C C C C C C A A C C
1 chr1_20378702 0 20378702 T T T T T T T T T T T T T T T T C T T T
1 chr1_20391629 0 20391629 C C C C C C C T C C C C C C C C C C C C
1 chr1_20406175 0 20406175 T T C C C C C C C C C C C C C C C C C C
1 chr1_20440273 0 20440273 C C C C C C T T C C C C C C C C C C T T
1 chr1_20459994 0 20459994 G G G G G G G G G G G G G G C G G G G G
1 chr1_20466071 0 20466071 T T T T T T T T T T T T C C T T T T T T
1 chr1_20490215 0 20490215 G G G G A A G G G G G G G G G G G G G G
1 chr1_20495096 0 20495096 A A A A A A A A A A A A A A A C A A A A
1 chr1_20505263 0 20505263 A A G G G G A A A A A A A A A A A A A A
1 chr1_20512091 0 20512091 G G G G G G G G G G G G G G C G G G G G
1 chr1_20523937 0 20523937 C C C C C C C C C C C C C C A C C C C C
1 chr1_20543861 0 20543861 G G G G G G G G A A A A A A G G G G G G
1 chr1_20556993 0 20556993 C C C C C C C C T T T T C C C C C C C C
1 chr1_20569102 0 20569102 C C C C C C C C C C C C C C C C T T C C
1 chr1_20570945 0 20570945 T T T T T T T T C C C C T T T T T T T T
1 chr1_20580054 0 20580054 T T T T T T T T C C C C T T T T T T T T
1 chr1_20580416 0 20580416 C C C C C C C C C C C C T T C C C C C C
1 chr1_20587065 0 20587065 A A A A A A A A G G G G A A A A A A A A
1 chr1_20593651 0 20593651 G G G G G G G G G G G G G G G G A A G G
1 chr1_20593772 0 20593772 G G G G G G G G A A A A G G G G G G G G
1 chr1_20594687 0 20594687 G G G G G G G G G G G G A G G G G G G G
1 chr1_20597660 0 20597660 C C C C C C C G C C C C C C C C C C C C
1 chr1_20597680 0 20597680 T T T T T T T T T T T T T T T T A T T T
1 chr1_20598321 0 20598321 C C C C C C C T C C C C C C C C C C C C
1 chr1_20602456 0 20602456 T T T T T T T T T T T T C T T T T T T T
1 chr1_20602654 0 20602654 C C C C C C C C T T T T C C C C C C C C
1 chr1_20604669 0 20604669 A A A A A A A A A A A A A T A A A A A A
1 chr1_20605410 0 20605410 T T T T C C T T T T T T T T T T T T T T
1 chr1_20605560 0 20605560 T T T T T T T T C C C C T T T T T T T T
1 chr1_20606771 0 20606771 G G G G A A G G G G G G G G G G G G G G
1 chr1_20611872 0 20611872 G G G G G G G G A G A A G G A G G G G G
1 chr1_20613491 0 20613491 C C C C C C C C C T C C C C C C C C C C
1 chr1_20616253 0 20616253 T T T T T T G G T T T T T T T T T T T T
1 chr1_20617742 0 20617742 T T T T T T T T C C C C T T T T T T T T
1 chr1_20618874 0 20618874 C C C C C C C C C C C C C T C C C C C C
1 chr1_20626744 0 20626744 G G G G G G G G A A A A G G G G G G G G
1 chr1_20634677 0 20634677 C C C C C C C C T T T T C C C C C C C C
1 chr1_20638516 0 20638516 T T C C C C T T C C C C C C C C C C T T
1 chr1_20641281 0 20641281 C C C T C C C C C C C C C C C C C C C C
1 chr1_20646354 0 20646354 T T T T T T T T C C C C T T T T T T T T
1 chr1_20650971 0 20650971 C C C C C C C C C C C C C T C C C C C C
1 chr1_20665259 0 20665259 A A A A A A A A T T A T A A A A A A A A
1 chr1_20665493 0 20665493 A T T T T T T T T T T T T T T T T T T T
1 chr1_20667789 0 20667789 T T T T C C T T T T T T T T T T T T T T
1 chr1_20669306 0 20669306 C C C C C C C C T T T T C C C C C C C C
1 chr1_20670049 0 20670049 G G G G G G G G A G G G G G G G G G G G
1 chr1_20671382 0 20671382 T T T T T T T T T T T T C C T T T T T T
1 chr1_20679435 0 20679435 T T T T T T T T T T T T C T T T T T T T
1 chr1_20682165 0 20682165 A A A A A A A A G G G G A A A A A A A A
1 chr1_20688803 0 20688803 C C T T T T C C C C C C T T T T T T C C
1 chr1_20689082 0 20689082 C C T T T T C C C C C C T T T T T T C C
1 chr1_20690917 0 20690917 G G G G G G G G G G G G A G G G G G G G
1 chr1_20693502 0 20693502 C C C C C C C C C T C C C C C C C C C C
1 chr1_20695335 0 20695335 G G G G G G G G G G G G G G A A G G G G
1 chr1_20701435 0 20701435 C C C C C C C C C C C C C T C C T T C C
1 chr1_20702504 0 20702504 T T T T T T T T T T C T T T T T T T T T
1 chr1_20704120 0 20704120 C C C C C C C C C C C C T T C C C C C C
1 chr1_20717179 0 20717179 C C C C C C C C A A A A A C C C C C C C
1 chr1_20719705 0 20719705 C C C C C C C C C C C C C T C C C C C C
1 chr1_20722442 0 20722442 C C C C C C C C T T T T C C C C C C C C
1 chr1_20732000 0 20732000 C C C C C C C C C C C C C C G G C C C C
1 chr1_20732082 0 20732082 T T T T T T C C T T T T T T T T T T T T
1 chr1_20735921 0 20735921 T T T T T T T T T T T T T T C C T T T T
1 chr1_20739388 0 20739388 C C C C C C C C T T T T C C C C C C C C
1 chr1_20745073 0 20745073 C C C C C C C C C C C T C C C C C C C C
1 chr1_20745148 0 20745148 C C C C C C C C C C C C C C T T T T C C
1 chr1_20747028 0 20747028 C C C C C C C C C C C C C C C T C C C C
1 chr1_20751018 0 20751018 A A A A A A A A G G G G A A A A A A A A
1 chr1_20754294 0 20754294 G G A A A A G G A A A A A A A A A A G G
1 chr1_20759702 0 20759702 C C T T T T C C C C C C C C T T C C C C
1 chr1_20761146 0 20761146 T T T T T T A T T T T T T T T T T T T T
1 chr1_20761619 0 20761619 A A A A A A A A A A A A A A A A G G A A
1 chr1_20765467 0 20765467 A A G G G G A A A A A A G G A A G G A A
1 chr1_20784271 0 20784271 C C C C C C C C T T T T C C C C C C C C
1 chr1_20784477 0 20784477 G G A A G G G G G G G G G G G G G G G G
1 chr1_20791000 0 20791000 T T T T T T T T C C C C T T T T T T T T
1 chr1_20808049 0 20808049 C C T T T T T T T T T T T T T T T T T T
1 chr1_20817015 0 20817015 A A A A A A A A A G A G A A A A A A A A
1 chr1_20839107 0 20839107 G G A A G G G G G G G G G G G G G G G G
1 chr1_20839342 0 20839342 C C C C C C C C T T T T C C C C C C C C
1 chr1_20840432 0 20840432 C C C C C C C C T T T T C C C C C C C C
1 chr1_20845831 0 20845831 A A A A A A A A A A A A A A A A G G A A
1 chr1_20848278 0 20848278 G G G G G G G G G G G G A G G G G G G G
1 chr1_20852549 0 20852549 T T T T T T T T C C C C T T T T T T T T
1 chr1_20854945 0 20854945 A A A A A A A A A A A A A A A A G G A A
1 chr1_20857972 0 20857972 C C C C G G C C C C C C C G G G G G C C
1 chr1_20867036 0 20867036 C C T T C C C C C C C C C C C C C C C C
1 chr1_20868038 0 20868038 C C C C T T C C C C C C C C C C C C C C
1 chr1_20868281 0 20868281 A A A A A A A A A A A A A A A A T T A A
1 chr1_20869535 0 20869535 T T C C T T T T T T T T T T T T T T T T
1 chr1_20870987 0 20870987 T T T T T T T T T T T T T T T T G G T T
1 chr1_20876347 0 20876347 T T T T T T C T T T T T T T T T T T T T
1 chr1_20877997 0 20877997 A A A A T T A A A A A A A A A A A A A A
1 chr1_20882298 0 20882298 A A A A A A A A G G G G A A A A A A A A
1 chr1_20888372 0 20888372 C C C C C C C C C C C C T T C C C C C C
1 chr1_20891241 0 20891241 G G A A A A A A A A A A A A A A A A G G
1 chr1_20897328 0 20897328 C C C C C C C C C C C C C C C T C C C C
1 chr1_20898025 0 20898025 G G G G G G G G G G G G T T T T G G G G
1 chr1_20899884 0 20899884 G G A G G G G G G G G G G G G G G G G G
1 chr1_20904705 0 20904705 T T T T T T T T C C C C T T T T T T T T
1 chr1_20905735 0 20905735 C C C C C C C C C C C C C C C C C T C C
1 chr1_20911139 0 20911139 T T C C C C T T C C C C C C C C C C T T
1 chr1_20913107 0 20913107 C C C C C C C C T T T T C C C C C C C C
1 chr1_20913823 0 20913823 G G G G G G G G G G G G G G G G A G G G
1 chr1_20914398 0 20914398 G G G G C C G G G G G G G G G G G G G G
1 chr1_20919784 0 20919784 A A A A A A A A A A A A G G A A A A A A
1 chr1_20925587 0 20925587 T T T T T T A A T T T T T T T T T T T T
1 chr1_20926080 0 20926080 A A A A A A A A G G G G A A A A A A A A
1 chr1_20927900 0 20927900 T T T T T T T T T T T T T T T T G T T T
1 chr1_20929709 0 20929709 G G G G G G G G G G G G G G A G G G G G
1 chr1_20931904 0 20931904 T T T T T T G G T T T T T T T T T T T T
1 chr1_20938472 0 20938472 C C C C C C T T C C C C C C C C C C C C
1 chr1_20940371 0 20940371 G G G G G G G G G G G G G G G G A G G G
1 chr1_20941689 0 20941689 A A A A A A A A A A A A G G G G A A A A
1 chr1_20941726 0 20941726 C C C C C C C C A A A A C C C C C C C C
1 chr1_20946157 0 20946157 C C C C C C C C C C C C C T C C C C C C
1 chr1_20958770 0 20958770 A A A A A A A A G G G G A A A A A A A A
1 chr1_20959780 0 20959780 T T T T T T T T T T T T T T C T T T T T
1 chr1_20965123 0 20965123 G G G G G G G G G G G G G G A G G G G G
1 chr1_20974391 0 20974391 T T T T T T T T T T T T T T G G T T T T
1 chr1_20975712 0 20975712 A A A A A A A A A A A A A G A A A A A A
1 chr1_20976662 0 20976662 A A G G A A A A A A A A A A A A A A A A
1 chr1_20976676 0 20976676 C C A A C C C C C C C C C C C C C C C C
1 chr1_20983751 0 20983751 C C C C C C C C T T T T C C C C C C C C
1 chr1_20986324 0 20986324 C C C C C C C C C C C C C T C C C C C C
1 chr1_20991847 0 20991847 C C T T C C C C C C C C C C C C C C C C
1 chr1_20992615 0 20992615 G G G G G G G G A A A A G G G G G G G G
1 chr1_20993707 0 20993707 A A A A A A A A T T T T A A A A A A A A
1 chr1_20997682 0 20997682 A A A A A A A A G G G G A A A A A A A A
1 chr1_20997886 0 20997886 C C A C C C C C C C C C C C C C C C C C
1 chr1_21003747 0 21003747 C C C C C C C C C C C C A C C C C C C C
1 chr1_21004409 0 21004409 G G G G G G G G G G G G G T G G G G G G
1 chr1_21012980 0 21012980 G G G G G G G G A A A A G G G G G G G G
1 chr1_21015497 0 21015497 A A A A A A A A A A A A A A A C A A A A
1 chr1_21019091 0 21019091 G G C C C C G G C C C C C C C C C C G G
1 chr1_21044660 0 21044660 G G G G G G G G G G G G G G G G T T G G
1 chr1_21053965 0 21053965 C C T T T T C C C C C C C C C C C C C C
1 chr1_21056172 0 21056172 A A A A A A A A A A A A G G A A A A A A
1 chr1_21061356 0 21061356 C C C C C C C C C C C C C C C C T T C C
1 chr1_21062523 0 21062523 G G G G G G G G G G G G G G A A A A G G
1 chr1_21096939 0 21096939 G G G G G G G G A G A A G G G G G G G G
1 chr1_21107725 0 21107725 C C C C C C C C G G G G C C C C C C C C
1 chr1_21111401 0 21111401 C C A A A A C C A A A A A A A A A A C C
1 chr1_21117439 0 21117439 A G G G G G G G G G G G G G G G G G G G
1 chr1_21123754 0 21123754 G G G G G G G G T T T T G G G G G G G G
1 chr1_21128998 0 21128998 G G G G G G G G A A A A G G G G G G G G
1 chr1_21136522 0 21136522 G G G G G G G G G G A G G G G G G G G G
1 chr1_21139032 0 21139032 A A A A C C A A A A A A A A A A A A A A
1 chr1_21143784 0 21143784 T T T T T T A T T T T T T T T T T T T T
1 chr1_21144280 0 21144280 G G G G G G G G C C C C G G G G G G G G
1 chr1_21146163 0 21146163 G G G G G G G G G G G G G G A G G G G G
1 chr1_21146947 0 21146947 C C C C T T C C C C C C C C C C C C C C
1 chr1_21149712 0 21149712 A A A A A A A A G G G G A A A A A A A A
1 chr1_21155415 0 21155415 C T C C C C C C C C C C C C C C C C C C
1 chr1_21159768 0 21159768 A A A A A A A A A G A A A A A A A A A A
1 chr1_21162926 0 21162926 C C C C C C C C C T T T C C C C C C C C
1 chr1_21169622 0 21169622 G G G G G G G G C G G G G G G G G G G G
1 chr1_21175852 0 21175852 C C C C C C C C C C A C C C C C C C C C
1 chr1_21182155 0 21182155 G G G G G G G G A A A A G G G G G G G G
1 chr1_21187545 0 21187545 C C C C C C C C C C C C C C C C T T C C
1 chr1_21190349 0 21190349 A A A A A A A A A A A A A A A A G G A A
1 chr1_21190482 0 21190482 A A A A A A A A A A A A A A G G A A A A
1 chr1_21200405 0 21200405 A A A A A A A A G G G G A A A A A A A A
1 chr1_21226669 0 21226669 C C C C C C C C C C C C C C C C T T C C
1 chr1_21229379 0 21229379 G G G G G G G G G G A G G G G G G G G G
1 chr1_21233253 0 21233253 T T C C C C T T C C C C T T T T T T T T
1 chr1_21234535 0 21234535 C C T T T T C C C C C C C C C C C C C C
1 chr1_21238382 0 21238382 A A A A A A A A A A A G A A A A A A A A
1 chr1_21239338 0 21239338 C C C C C C C C C C C T C C C C C C C C
1 chr1_21241421 0 21241421 T T G G G G T T G G G G G G G G G G T T
1 chr1_21245984 0 21245984 G G T T T T T T T T T T T T T T T T G G
1 chr1_21253086 0 21253086 T T T T T T T T T T T T C C T T T T T T
1 chr1_21256756 0 21256756 T T T T T T T T T T T T A A T T T T T T
1 chr1_21268181 0 21268181 C C C C C C C C C C C C C T C C C C C C
1 chr1_21270197 0 21270197 C C C C C C C C C C C C C G C C C C C C
1 chr1_21274103 0 21274103 A A A A A A A A A A A A A A C C A A A A
1 chr1_21280098 0 21280098 A A A A A A A A A C A A A A A A A A A A
1 chr1_21281355 0 21281355 A A A A A A A A A A A A G G A A A A A A
1 chr1_21286190 0 21286190 A A G G G G A A G G G G G G G G G G A A
1 chr1_21288232 0 21288232 C C C C C C C T C C C C C C C C C C C C
1 chr1_21292344 0 21292344 A A A A A A A A G G G G A A A A A A A A
1 chr1_21295185 0 21295185 A A A A A A A A C C C C A A A A A A A A
1 chr1_21297993 0 21297993 A A A A A A A A A A A G A A A A A A A A
1 chr1_21309530 0 21309530 G G G G G G G G G G G G A G G G G G G G
1 chr1_21311896 0 21311896 G G C C C C G G C C C C C C C C C C G G
1 chr1_21319900 0 21319900 T T T T T T T T C C C C T T T T T T T T
1 chr1_21323249 0 21323249 G G C C C C G G C C C C C C C C C C G G
1 chr1_21328247 0 21328247 G G G G G G G G G G G G A A G G G G G G
1 chr1_21336337 0 21336337 C C C C C C C C C C C C C C C C T T C C
1 chr1_21338331 0 21338331 G G G G G G G G G G G G G G G G A G G G
1 chr1_21338343 0 21338343 C C C C C C C C C C C C C T T T C C C C
1 chr1_21343353 0 21343353 A A A A A A A A A A A A A A C C A A A A
1 chr1_21367465 0 21367465 G G G G A A G G G G G G G G G G G G G G
1 chr1_21375006 0 21375006 C C C C C C C C G G G G C C C C C C C C
1 chr1_21380127 0 21380127 T T T T T T T T T T G T T T T T T T T T
1 chr1_21383199 0 21383199 T T T T T T T T C C C C T T T T T T T T
1 chr1_21385322 0 21385322 A A A A A A A A C C C C A A A A A A A A
1 chr1_21393858 0 21393858 G G G G G G G G C C C C G G G G G G G G
1 chr1_21401639 0 21401639 G G G G G G G G A A A A G G G G G G G G
1 chr1_21409506 0 21409506 C C C C C C C C G G G G C C C C C C C C
1 chr1_21421261 0 21421261 T T C C C C T T C C C C C C C C C C T T
1 chr1_21422806 0 21422806 G G G G G G C G G G G G G G G G G G G G
1 chr1_21423639 0 21423639 A A A A A A A A A A A A A A A A A T A A
1 chr1_21435460 0 21435460 A G A A A A A A A A A A A A A A A A A A
1 chr1_21451165 0 21451165 G G T T T T G G G G G G G G G G G G G G
1 chr1_21461500 0 21461500 C C C C C C C C C C C C C C A A C C C C
1 chr1_21462078 0 21462078 A G G G G G G G G G G G G G G G G G G G
1 chr1_21468770 0 21468770 A A A A A A A A A A A A A A G G A A A A
1 chr1_21483692 0 21483692 T T T T C C T T T T T T T T T T T T T T
1 chr1_21486866 0 21486866 A A A A A A A A A A A A A T A A A A A A
1 chr1_21489889 0 21489889 C C C C C C C C C C C C C C C C T T C C
1 chr1_21491006 0 21491006 G G G G G G G G G G G G G G G G A G G G
1 chr1_21492328 0 21492328 A A A A A A A A A A A A A G G G A G A A
1 chr1_21494343 0 21494343 G G G G G G G G C G G G G G G G G G G G
1 chr1_21494651 0 21494651 T T T T T T A T T T T T T T T T T T T T
1 chr1_21495228 0 21495228 T T C C T T T T C C C C T T T T T T T T
1 chr1_21501394 0 21501394 C C C C C C C C T T T T C C C C C C C C
1 chr1_21513257 0 21513257 A A A A A A A A A A A A A A A G A A A A
1 chr1_21524641 0 21524641 A A C C C C C C C C C C C C C C C C A A
1 chr1_21525981 0 21525981 A A G G A A A A A A A A A A A A A A A A
1 chr1_21533357 0 21533357 G G G G G G G G A G G G G G G G G G G G
1 chr1_21542928 0 21542928 T T T T T T T T C C C C T T T T T T T T
1 chr1_21550031 0 21550031 C C C C C C C C T T T T C T C C C C C C
1 chr1_21552149 0 21552149 C C C C C C C C T T T T C C C C C C C C
1 chr1_21559072 0 21559072 T T T T T T T T T T T T T T T T C T T T
1 chr1_21563271 0 21563271 T T T T T T T T A A A A T T T T T T T T
1 chr1_21572007 0 21572007 A A A A G G A A A A A A A A A A A A A A
1 chr1_21586186 0 21586186 G G G G G G G G G G G G G T G G G G G G
1 chr1_21586877 0 21586877 C C C C C C C C C T C T C C C C C C C C
1 chr1_21586997 0 21586997 T T T T T T T T C C C C T T T T T T T T
1 chr1_21593995 0 21593995 A A A A A A A A A A A A A A A A A G A A
1 chr1_21601788 0 21601788 A A A A A A A A A G A G A A A A A A A A
1 chr1_21602272 0 21602272 G G G G G G G G A A A A G G G G G G G G
1 chr1_21610812 0 21610812 T T T T T T T T C C C C T T T T T T T T
1 chr1_21611146 0 21611146 C C C C T T C C C C C C C C C C C C C C
1 chr1_21613368 0 21613368 A A A A A A A A A G A G A A A A A A A A
1 chr1_21619959 0 21619959 C C C C C C C C T T T T C C C C C C C C
1 chr1_21631369 0 21631369 C C C C C C C C C C C C C C C C A C C C
1 chr1_21635884 0 21635884 C C C C C C C C C C C T C C C C C C C C
1 chr1_21636350 0 21636350 C C C C C C C C T T T T C C C C C C C C
1 chr1_21637295 0 21637295 T T T T T T T T C C T T T T T T T T T T
1 chr1_21637745 0 21637745 C C T T T T C C C C C C C C C C C C C C
1 chr1_21638515 0 21638515 C C G G G G G G G G G G G G G G G G G G
1 chr1_21646207 0 21646207 A A A A A A A A A A A A A A A G A A A A
1 chr1_21648252 0 21648252 C C C C C C T T C C C C C C C C C C C C
1 chr1_21649147 0 21649147 G G G G G G G G G G G G G G A G G G G G
1 chr1_21650678 0 21650678 T T T T T T T T C C C C T T T T T T T T
1 chr1_21651045 0 21651045 T T T T T T T T C T C T T T T T T T T T
1 chr1_21653607 0 21653607 G G G G G G G G G G G G A G G G G G G G
1 chr1_21660549 0 21660549 A A A T A A A A A A A A A A A A A A A A
1 chr1_21668687 0 21668687 C C C C C C C C C C C C C C C T C C C C
1 chr1_21675544 0 21675544 T T T T T T T T C C C C T T T T T T T T
1 chr1_21676210 0 21676210 C C C C C C C C T T T T C C C C C C C C
1 chr1_21682273 0 21682273 C C C C C C C C G G G G C C C C C C C C
1 chr1_21682867 0 21682867 G G G G G G G G G G A G G G G G G G G G
1 chr1_21688635 0 21688635 A A A A A A A A A A A A A A A G A A A A
1 chr1_21690425 0 21690425 A A A A A A A A T T T T A A A A A A A A
1 chr1_21693352 0 21693352 C C C C C C C C T T T T C C C C C C C C
1 chr1_21696526 0 21696526 C T C C C C C C C C C C C C C C C C C C
1 chr1_21710675 0 21710675 G G G G G G G G G G A G G G G G G G G G
1 chr1_21712298 0 21712298 T T T T T T T T T T T T C C T T T T T T
1 chr1_21714226 0 21714226 T T T T T T T T T T T T T T T T C T T T
1 chr1_21718204 0 21718204 G G A A A A G G A A A A A A A A A A G G
1 chr1_21720861 0 21720861 T T T T T T T T C C C C T T T T T T T T
1 chr1_21730898 0 21730898 G G A G G G G G G G G G G G G G G G G G
1 chr1_21731382 0 21731382 C C C C C C C C C T C C C C C C C C C C
1 chr1_21735383 0 21735383 C C C C C C C C C C C T C C C C C C C C
1 chr1_21742103 0 21742103 T T T T T T T T G G G G T T T T T T T T
1 chr1_21746661 0 21746661 G G G G G G G G G G A G G G G G G G G G
1 chr1_21752562 0 21752562 C C C C C C C C T T T T C C C C C C C C
1 chr1_21756975 0 21756975 A A A A A A A A G G G G A A A A A A A A
1 chr1_21766043 0 21766043 G G G G G G G G G G G G G G A G G G G G
1 chr1_21769194 0 21769194 A A C C C C C C C C C C C C C C C C C C
1 chr1_21777756 0 21777756 G G G G G G G G G G G G G T G G G G G G
1 chr1_21780497 0 21780497 A A A A A A A A A A A A A A A G A A A A
1 chr1_21780538 0 21780538 C C C C C C C C C C C C C C C C T T C C
1 chr1_21785402 0 21785402 A A A A A A A A G G G G A A A A A A A A
1 chr1_21797928 0 21797928 T T C T T T T T T T T T T T T T T T T T
1 chr1_21803131 0 21803131 G G G G G G G G G G G G G G G G A A G G
1 chr1_21804388 0 21804388 A A A G A A A A A A A A A A A A A A A A
1 chr1_21805868 0 21805868 G G G G G G G G A A A A G G G G G G G G
1 chr1_21818783 0 21818783 C C C C C C C C C C C T C C C C C C C C
1 chr1_21819842 0 21819842 C C C C C C C T C C C C C C C C C C C C
1 chr1_21821409 0 21821409 C C A A A A C C A A A A A A A A A A C C
1 chr1_21837082 0 21837082 A A A A A A A A G G G G A A A A A A A A
1 chr1_21837618 0 21837618 T T T T T T C C T T T T T T T T T T T T
1 chr1_21844322 0 21844322 C T C C C C C C C C C C C C C C C C C C
1 chr1_21845171 0 21845171 A A A A A A A A A G A G A A A A A A A A
1 chr1_21855673 0 21855673 C C C C C C C C C C A C C C C C C C C C
1 chr1_21866113 0 21866113 C C C C C C T T C C C C C C C C C C C C
1 chr1_21871587 0 21871587 C C G G G G C C C C C C G G G G G G C C
1 chr1_21873557 0 21873557 T T T T T T T T T T T T C C C T C C T T
1 chr1_21876217 0 21876217 G G A A A A G G A A A A A A A A A A G G
1 chr1_21881372 0 21881372 A A A A A A A A A A A A A A A A T T A A
1 chr1_21881939 0 21881939 G G G G G G G G G G G G G G G G G T G G
1 chr1_21894928 0 21894928 C C C T C C C C C C C C C C C C C C C C
1 chr1_21897586 0 21897586 T T T T T T T T A A A A T T T T A A T T
1 chr1_21898586 0 21898586 G G G G G G G G G G G G G T G G G G G G
1 chr1_21903899 0 21903899 C C C C T T C C C C C C C C C C C C C C
1 chr1_21904427 0 21904427 T T T T T T T T C T C C T T T T T T T T
1 chr1_21914872 0 21914872 G T T T T T G T T T T T T T T T T T T T
1 chr1_21915054 0 21915054 G G G G G G A G G G G G G G G G G G G G
1 chr1_21915595 0 21915595 A A A A A A A A A A A A G G A A A A A A
1 chr1_21922450 0 21922450 T T T T T T T T T T T T C T T T C C T T
1 chr1_21922455 0 21922455 T T T T T T A T T T T T T T T T T T T T
1 chr1_21925022 0 21925022 G G A G A A G G A A A A A A A A A A G G
1 chr1_21925308 0 21925308 G G G G G G G G A G G G G G G G G G G G
1 chr1_21926122 0 21926122 G G G T G G G G G G G G G G G G G G G G
1 chr1_21930914 0 21930914 T T T T T T T T T T T T T T T T A A T T
1 chr1_21931533 0 21931533 C C C C T T C C C C C C C C C C C C C C
1 chr1_21934773 0 21934773 T T T T T T G T T T T T T T T T T T T T
1 chr1_21939134 0 21939134 A A A A A A A A T T T T A A A A A A A A
1 chr1_21949837 0 21949837 G G G G G G A A G G G G G G G G G G G G
1 chr1_21953654 0 21953654 G G G G G G G G G G G G G G G G T T G G
1 chr1_21958116 0 21958116 T T T T T T T T C C C C T T T T T T T T
1 chr1_21961058 0 21961058 A A A A A A A A T T T T A A A A A A A A
1 chr1_21967117 0 21967117 A A A A A A A A A C C C A A A A A A A A
1 chr1_21974846 0 21974846 G G A A G G G G G G G G G G G G G G G G
1 chr1_21984604 0 21984604 A A A A A A A A A A A A A A A A G G A A
1 chr1_21986852 0 21986852 G T G G G G G G G G G G G G G G G G T T
1 chr1_21991212 0 21991212 T T C C C C T T T T T T T T T T T T T T
1 chr1_21996755 0 21996755 C C C C C C C C C C C C C C T T C C C C
1 chr1_22002967 0 22002967 G G G G G G G G G G G G A G G G G G G G
1 chr1_22004422 0 22004422 A A A A A A A A A A A A G G G G G G G G
1 chr1_22034929 0 22034929 T T T T T T T T T T T T T T T T C T T T
1 chr1_22047604 0 22047604 G G G G G G G G A A A A G G A G A A G G
1 chr1_22052501 0 22052501 G G G G G G G G G G G G A A A A G G G G
1 chr1_22053823 0 22053823 T T C C C C T T T T T T C C C C T T T T
1 chr1_22053847 0 22053847 G G T T T T G G G G G G T T T T G G G G
1 chr1_22064779 0 22064779 T T A T T T T T T T T T T T T T T T T T
1 chr1_22066449 0 22066449 A A A A A A A A G G G G A A A A A A A A
1 chr1_22083646 0 22083646 G G G G G G G G G G G G G G A G G G G G
1 chr1_22093496 0 22093496 G G G G A A G G G G G G G G G G G G G G
1 chr1_22097250 0 22097250 C C C C C C C C C C C C G G C C C C C C
1 chr1_22114290 0 22114290 T T T T T T T T C T T T T T T T T T T T
1 chr1_22114461 0 22114461 G G C C C C G G C C C C C C C C C C G G
1 chr1_22117128 0 22117128 G G G G G G G G G G G G G G G G A G G G
1 chr1_22121848 0 22121848 C C C C C C C C C G C C C C C C C C C C
1 chr1_22121942 0 22121942 C C C C C C C C C C C T C C C C C C C C
1 chr1_22121999 0 22121999 A A A A A A A A A T A T A A A A A A A A
1 chr1_22122860 0 22122860 C C C C C C C C C C C C C C T T C T C C
1 chr1_22134044 0 22134044 G G G G G G G G G G A G G G G G G G G G
1 chr1_22134875 0 22134875 T T T T T T T T G G G G T T T T T T T T
1 chr1_22144227 0 22144227 T T T T T T T T T T T T T T G G T T T T
1 chr1_22151146 0 22151146 G G T T T T G G G G G G G G G G G G G G
1 chr1_22158857 0 22158857 A A A A A A A A A G A A A A A A A A A A
1 chr1_22161384 0 22161384 G G G G G G G G G G G G A G G G G G G G
1 chr1_22171170 0 22171170 G G G G G G G G G G G G G G A A G G G G
1 chr1_22171464 0 22171464 A A G G G G G G G G G G G G G G G G G G
1 chr1_22182082 0 22182082 G G G G G G G G T T T T G G G G G G G G
1 chr1_22186027 0 22186027 C C C C C C C C C C C T C C C C C C C C
1 chr1_22186247 0 22186247 A A A A A A A A A A A C A A A A A A A A
1 chr1_22187236 0 22187236 C C C C C C C C C C C G C C C C C C C C
1 chr1_22198153 0 22198153 C C C C C C C T C C C C C C C C C C C C
1 chr1_22201181 0 22201181 G G G G G G G G G G C G G G G G G G G G
1 chr1_22201731 0 22201731 T T T T T T T T T T T T T T C T T T T T
1 chr1_22203391 0 22203391 A A A A A A A A A A A A A A A A G G A A
1 chr1_22204851 0 22204851 T T T T C C T T T T T T T T T T T T T T
1 chr1_22211160 0 22211160 A G G G G G G G G G G G G G G G G G G G
1 chr1_22244575 0 22244575 G G G G G G G G G G G G G G A A G G G G
1 chr1_22246454 0 22246454 T T C C C C T T C C C C C C C C C C T T
1 chr1_22246488 0 22246488 G G G G G G G G A A A A G G G G G G G G
1 chr1_22263143 0 22263143 C C C C C C C C T T T T C C C C C C C C
1 chr1_22266420 0 22266420 G G G G G G G G A A A A G G G G G G G G
1 chr1_22279939 0 22279939 A T T T T T T T T T T T T T T T T T A A
1 chr1_22282119 0 22282119 C C C C C C C C T T T T C C C C C C C C
1 chr1_22285802 0 22285802 G G G G A A G G G G G G G G G G G G G G
1 chr1_22287517 0 22287517 G G A A G G G G G G G G G G G G G G G G
1 chr1_22289582 0 22289582 G G G G G G G G G G G G G G A G G G G G
1 chr1_22302597 0 22302597 G G G G G G G G G G G G G T G G G G G G
1 chr1_22306695 0 22306695 C T T T T T T T T T T T T T T T T T T T
1 chr1_22314606 0 22314606 A A A A A A A A A A A A A A A G A A A A
1 chr1_22322281 0 22322281 G G G G G G G G T T T T G T G G G G G G
1 chr1_22336109 0 22336109 G G G G G G G G A A A G G G G G G G G G
1 chr1_22341527 0 22341527 G G G G G G G G C C C C G G G G G G G G
1 chr1_22342133 0 22342133 C C C T C C C C C C C C C C C C C C C C
1 chr1_22346652 0 22346652 C C C G C C C C C C C C C C C C C C C C
1 chr1_22353060 0 22353060 C C C C C C C C C C C C C T C C C C C C
1 chr1_22356682 0 22356682 T T T T C C T T T T T T T T T T T T T T
1 chr1_22356710 0 22356710 C C C C C C C C C C C C C C C C T T C C
1 chr1_22361615 0 22361615 G G G G G G G G G G G G A G G G G G G G
1 chr1_22371786 0 22371786 T T T T T T T T T T T T T T C T T T T T
1 chr1_22374777 0 22374777 A C C C C C C C C C C C C C C C C C A A
1 chr1_22375631 0 22375631 G G G T G G G G G G G G G G G G G G G G
1 chr1_22376523 0 22376523 A G G G G G A G G G G G G G G G G G A A
1 chr1_22393533 0 22393533 A A A A A A A A G G G G A A A A A A A A
1 chr1_22397283 0 22397283 G G T T T T T T T T T T T T T T T T G G
1 chr1_22397724 0 22397724 A A A G A A G G A A A A A A A A A A A A
1 chr1_22403481 0 22403481 C C C C C C C C C C C T C C C C C C C C
1 chr1_22407439 0 22407439 C C C T T T C C C C C C C C C C C C C C
1 chr1_22412867 0 22412867 T T T T T T T T T T T T G G G G G G T T
1 chr1_22415556 0 22415556 G G A A A A A A A A A A A A A A A A G G
1 chr1_22433219 0 22433219 G G G G G G G G C C C C G G G G G G G G
1 chr1_22437406 0 22437406 A A A G A A A A A A A A A A A A A A A A
1 chr1_22442433 0 22442433 A A A A G G A A A A A A A A A A A A A A
1 chr1_22454288 0 22454288 T T T T T T T T T T T T T T T T C T T T
1 chr1_22456218 0 22456218 G G G G G G G G G G G G A G G G G G G G
1 chr1_22456527 0 22456527 A A A A G G A A A A A A A A A A A A A A
1 chr1_22457592 0 22457592 C C C C C C C C T T T T C C C C C C C C
1 chr1_22459054 0 22459054 G G G G A A G G G G G G G G G G G G G G
1 chr1_22464608 0 22464608 C C C C G G C C C C C C C C C C C C C C
1 chr1_22465094 0 22465094 C C C C C C C C C C C T C C C C C C C C
1 chr1_22469756 0 22469756 C C C C C C C C T T C T C C C C C C C C
1 chr1_22475495 0 22475495 C C C C C C C C C C A C C C C C C C C C
1 chr1_22476675 0 22476675 T T T T T T T T A T T T T T T T T T T T
1 chr1_22486581 0 22486581 C C C C C C C C C C C C C C G G C C C C
1 chr1_22491725 0 22491725 C C C C C C C C G G G G C C C C C C C C
1 chr1_22497194 0 22497194 A A A A A A A A A A A A A G A A A A A A
1 chr1_22497783 0 22497783 C C C C C C C C C C C C C T C C C C C C
1 chr1_22499160 0 22499160 A C A A A A C C C C C C A A A A A A C C
1 chr1_22501954 0 22501954 G G G G G G G G A A A A G G G G G G G G
1 chr1_22507538 0 22507538 G G G G G G G G G G A G G G G G G G G G
1 chr1_22509757 0 22509757 C C C T C C C C C C C C C C C C C C C C
1 chr1_22510328 0 22510328 T T T T T T T T T T C T T T T T T T T T
1 chr1_22513440 0 22513440 A C C C C C C C C C C C C C C C C C A A
1 chr1_22514827 0 22514827 C C C C C C C C C C C C C C C C C T C C
1 chr1_22519285 0 22519285 A A A A A A A A A G A A A A A A A A A A
1 chr1_22519687 0 22519687 C C C C C C C G C C C C C C C C C C C C
1 chr1_22545115 0 22545115 C C C C C C C C C C C C C T C C C C C C
1 chr1_22547496 0 22547496 G G G G G G G G G G G G G G A G G G G G
1 chr1_22553667 0 22553667 C C C C C C C C C C C C C C C T C C C C
1 chr1_22555984 0 22555984 A A G G G G A A A A A A A A A A A A A A
1 chr1_22558675 0 22558675 A A A A G G A A A A A A A A A A A A A A
1 chr1_22561974 0 22561974 G G G G G G G G G G A G G G G G G G G G
1 chr1_22564658 0 22564658 C C C C C C C C T T T T C C C C C C C C
1 chr1_22566967 0 22566967 G G G G G G G G A A A A G G G G G G G G
1 chr1_22567416 0 22567416 G G G G G G G G G G G G G G A G G G G G
1 chr1_22579988 0 22579988 A A G G A A A A A A A A A A A A A A A A
1 chr1_22582081 0 22582081 A A A A C C A A A A A A A A A A A A A A
1 chr1_22584068 0 22584068 T T T T T T T T T T A T T T T T T T T T
1 chr1_22590945 0 22590945 C C C C A A C C C C C C C C C C C C C C
1 chr1_22596878 0 22596878 C C C T T T C C C C C C C C C C C C C C
1 chr1_22598460 0 22598460 T T T T T T T T T T T T A T T T T T T T
1 chr1_22600850 0 22600850 C C T T T T C C C C C C C C C C C C C C
1 chr1_22606901 0 22606901 A A A A A A A A A A A A A A G G A A A A
1 chr1_22608839 0 22608839 A A A A A A A A A A A A A G A A A A A A
1 chr1_22611757 0 22611757 A A A A G G A A G G G G A A A A A A A A
1 chr1_22613362 0 22613362 A A A A A A A A A G G G A A A A A A A A
1 chr1_22616472 0 22616472 A A G G A A A A A A A A A A A A A A A A
1 chr1_22617249 0 22617249 A A A A A A A A A A A A A A A A G G A A
1 chr1_22621905 0 22621905 G G A A G G G G G G G G G G G G G G G G
1 chr1_22624838 0 22624838 A A A A A A A A A A A A A A A A C C A A
1 chr1_22625483 0 22625483 C C C C C C C C C C C C C T C C C C C C
1 chr1_22627686 0 22627686 G G A A A A A A A A A A A A A A A A A A
1 chr1_22631250 0 22631250 T T T T T T T T T T T T C C T T T T T T
1 chr1_22655225 0 22655225 A A A A A A A A A G A A A A A A A A A A
1 chr1_22660153 0 22660153 C C C C C C C C C C C C C C C T C C C C
1 chr1_22665264 0 22665264 C C C C C C C C C T C C C C C C C C C C
1 chr1_22665794 0 22665794 T T T T T T T T T T T T C T T T T T T T
1 chr1_22667275 0 22667275 G G G G G G G G G G G G C G G G G G G G
1 chr1_22668794 0 22668794 G G G G G G G G G G G G G G G G C C G G
1 chr1_22672853 0 22672853 A A A A A A A A A A A A A A T T A A A A
1 chr1_22688978 0 22688978 T T T T T T T T T T T T T T T T A A T T
1 chr1_22689519 0 22689519 G G G G G G G G G G G G G G A G G G G G
1 chr1_22695712 0 22695712 A G A A A A G G A A A A A A A A A A A A
1 chr1_22697113 0 22697113 C C C C T T C C C C C C C C C C C C C C
1 chr1_22698641 0 22698641 T T T T T T T T C C C T T T T T T T T T
1 chr1_22705128 0 22705128 A A A A A A A A T T T T A A A A A A A A
1 chr1_22706839 0 22706839 C C C C C C C C T T T T T T T T T T C C
1 chr1_22707574 0 22707574 C C C C C C C C C C C T C C C C C C C C
1 chr1_22707985 0 22707985 C C C C C C C C T T C T C C C C C C C C
1 chr1_22716378 0 22716378 G G A G G G G G G G G G G G G G G G G G
1 chr1_22725791 0 22725791 G G A G G G G G G G G G G G G G G G G G
1 chr1_22741515 0 22741515 A G G G G G G G G G G G G G G G G G A A
1 chr1_22745263 0 22745263 A A G G G G G G G G G G G G G G G G A A
1 chr1_22747125 0 22747125 C C C C C C C C G G G G C C C C C C C C
1 chr1_22748107 0 22748107 A A A A A A A A A A A G A A A A A A A A
1 chr1_22748888 0 22748888 G G G G A A G G A A A A G G G G G G G G
1 chr1_22754100 0 22754100 A A A A A A A A A A A A A G A A A A A A
1 chr1_22758023 0 22758023 C C C C C C C C C C C C C T C C C C C C
1 chr1_22758785 0 22758785 A A A A A A A A A A A A C C C C A A A A
1 chr1_22765303 0 22765303 A A G G A A A A A A A A A A A A A A A A
1 chr1_22765540 0 22765540 A A A A G G A A A A A A A A A A A A A A
1 chr1_22786762 0 22786762 G G G G G G G G C G C C G G G G G G G G
1 chr1_22801531 0 22801531 C C G G C C C C C C C C C C C C C C C C
1 chr1_22811531 0 22811531 A A A A A A G G A A A A A A A A A A A A
1 chr1_22820924 0 22820924 A A A A A A A A A A A A A A A A T T A A
1 chr1_22828735 0 22828735 C C C C C C C C C C C C A C C C C C C C
1 chr1_22830799 0 22830799 A C A A A A A A A A A A A A A A A A A A
1 chr1_22848305 0 22848305 T T T T T T T T A A A A T T T T T T T T
1 chr1_22852408 0 22852408 C C C C C C C C C C C T C C C C C C C C
1 chr1_22853227 0 22853227 G G G G G G C C G G G G G G G G G G G G
1 chr1_22855481 0 22855481 C C T T T T T T T T T T T T T T T T C C
1 chr1_22862261 0 22862261 C C C C C C C C T T C T C C C C C C C C
1 chr1_22871524 0 22871524 G G A G A A G G G G G G A A A A A A G G
1 chr1_22872848 0 22872848 G G G G G G G G C G C G G G G G G G G G
1 chr1_22886113 0 22886113 G G A G G G G G G G G G G G G G G G G G
1 chr1_22889702 0 22889702 G G G G G G G G G G G G G G A A G G G G
1 chr1_22894825 0 22894825 G G G G G G G G G G G G G G A A G G G G
1 chr1_22913123 0 22913123 A A A A A A A A A A A G A A A A A A A A
1 chr1_22926679 0 22926679 C C C C C C C C T T T T C C C C C C C C
1 chr1_22928965 0 22928965 G G G G G G G G C C C C G G G G G G G G
1 chr1_22931204 0 22931204 G G G G A G G G G G G G G G G G G G G G
1 chr1_22931918 0 22931918 T T T T T T T T T T T T T T T T G T T T
1 chr1_22933867 0 22933867 A T T T T T T T T T T T T T T T T T T T
1 chr1_22935958 0 22935958 G G A A G G G G G G G G G G G G G G G G
1 chr1_22939680 0 22939680 A A A A A A A A G G G G A A A A A A A A
1 chr1_22946628 0 22946628 G G G G G G G G A G G G G G G G G G G G
1 chr1_22955322 0 22955322 G G A A A A G G G G G G G G G G G G G G
1 chr1_22963757 0 22963757 G G G G G G G G G G G G A G G G G G G G
1 chr1_22981064 0 22981064 G G G G G G G G G G G G G G G G A A G G
1 chr1_22982327 0 22982327 G G G G G G G G G G G G G G G G A A G G
1 chr1_22982555 0 22982555 G G A A G G G G G G G G G G G G G G G G
1 chr1_22984785 0 22984785 G G G G G G G G T T T T G G G G G G G G
1 chr1_22994132 0 22994132 C C C C C C C C C C C C C C C T C C C C
1 chr1_22998283 0 22998283 C C C C A C C C C C C C C C C C C C C C
1 chr1_23000746 0 23000746 G G G G A G G G G G G G G G G G A G G G
1 chr1_23005631 0 23005631 T T T T T T T T G G G G T T T T T T T T
1 chr1_23018438 0 23018438 A A A A A A A A A A A A A A A G A A A A
1 chr1_23025609 0 23025609 G G G G G G G G G G G G C G G G G G G G
1 chr1_23027750 0 23027750 C C G G G G C C G G G G G G G G G G C C
1 chr1_23033306 0 23033306 G G G G G G G G G G C G G G G G G G G G
1 chr1_23035539 0 23035539 G G A A A A G G G G G G G G G G G G G G
1 chr1_23044250 0 23044250 T T T T T T T T T T T T T T A T T T T T
1 chr1_23046596 0 23046596 A A G G G G G G G G G G G G G G G G G G
1 chr1_23049189 0 23049189 C C C C C T C C C C C C C C C C C C C C
1 chr1_23055367 0 23055367 G G G G G G G G G G G G A G G G G G G G
1 chr1_23055376 0 23055376 C C C T C C C C C C C C C C C C C C C C
1 chr1_23059015 0 23059015 A A A A A A A A A A A A G G G G A A A A
1 chr1_23071231 0 23071231 G G G G G G G G G G G G G G A G G G G G
1 chr1_23081581 0 23081581 T T T T T T T T T T T T T T G G T T T T
1 chr1_23093608 0 23093608 C C C C C C C C C C C C C T C C C C C C
1 chr1_23102672 0 23102672 T T T T T T T T T T T T T T G G T T T T
1 chr1_23105292 0 23105292 G G A G A G G G G G G G G G G G G G G G
1 chr1_23106771 0 23106771 G G G G G G G G T T T T G G G G G G G G
1 chr1_23115374 0 23115374 A G G G G G G G G G G G G G G G G G G G
1 chr1_23118386 0 23118386 C C A C C C C C C C C C C C C C C C C C
1 chr1_23129642 0 23129642 G G G G G G G G A A A A G G G G G G G G
1 chr1_23137984 0 23137984 C C C C C C C C C C C G C C C C C C C C
1 chr1_23143715 0 23143715 T T T T T T T T A T A A T T T T T T T T
1 chr1_23148052 0 23148052 A A A G A A A A A A A A A A A A A A A A
1 chr1_23152734 0 23152734 T T T T T T T T T T T T T T C C T T T T
1 chr1_23152894 0 23152894 T T C T T T T T T T T T T T T T T T T T
1 chr1_23156492 0 23156492 T T G T T T T T T T T T T T T T T T T T
1 chr1_23157148 0 23157148 G G A G G G G G G G G G G G G G G G G G
1 chr1_23181405 0 23181405 C C C C C C C C A A A A C C C C C C C C
1 chr1_23194115 0 23194115 C C C C C T C C C C C C C C C C C C C C
1 chr1_23199245 0 23199245 C C C T C T C C C C C C C C C C C C C C
1 chr1_23202484 0 23202484 C C C C C C C C C C C C C T C C C C C C
1 chr1_23207987 0 23207987 G G G G G G G G A A A A G G G G G G G G
1 chr1_23208820 0 23208820 G G G G G G G G G G G G G G A A G G G G
1 chr1_23209111 0 23209111 G G G G G G G G G G G G A A G G G G G G
1 chr1_23219131 0 23219131 T T T T C T T T T T T T T T T T T T T T
1 chr1_23223117 0 23223117 G G G G G G G G G G G G A A G G G G G G
1 chr1_23232382 0 23232382 G G G G G G G G G G G G G G T T G G G G
1 chr1_23232636 0 23232636 C C C C C C C C G G G G C C C C C C C C
1 chr1_23233638 0 23233638 G G G G G G G G G G G G G G G G A A G G
1 chr1_23234703 0 23234703 G G G G A G G G G G G G G G G G G G G G
1 chr1_23239200 0 23239200 C C C C C C C C T T T T C C C C C C C C
1 chr1_23240712 0 23240712 G G G G G G G G G G G G A G G G G G G G
1 chr1_23244741 0 23244741 G G G G G G G G G G G G G G G G A A G G
1 chr1_23249777 0 23249777 C C C C C C C C G G G G C C C C C C C C
1 chr1_23259833 0 23259833 C C C C C C C C G G G G C C C C C C C C
1 chr1_23260661 0 23260661 C C C C C G C C C C C C C C C C C C C C
1 chr1_23263130 0 23263130 T T T T T T T T C C C C T T T T T T T T
1 chr1_23268780 0 23268780 C C C C C C C C G G G G C C C C C C C C
1 chr1_23277361 0 23277361 A A A A A A A A A A A A A G A A A A A A
1 chr1_23290094 0 23290094 C C A C C C C C C C C C C C C C C C C C
1 chr1_23292409 0 23292409 C C C C C C C C G G G G C C C C C C C C
1 chr1_23299569 0 23299569 G G G G G G G G G G G G G G G G G T G G
1 chr1_23300942 0 23300942 A A A A A A A A A A A A A A A A A G A A
1 chr1_23302235 0 23302235 C C C C C C C C T T T T C C C C C C C C
1 chr1_23302572 0 23302572 A A A A A A A A A A A A G G A A A A A A
1 chr1_23302816 0 23302816 T T C C C C T T C C C C C C C C C C T T
1 chr1_23304782 0 23304782 T T T T A T T T T T T T T T T T T T T T
1 chr1_23307675 0 23307675 A A A A A A A A A A A A A A G G A A A A
1 chr1_23313471 0 23313471 T T T T T T T T T T T T T T T T C C T T
1 chr1_23318476 0 23318476 G G G G G G G G G G G G T T G G G G G G
1 chr1_23319810 0 23319810 A G A A A A A A A A A A A A A A A A A A
1 chr1_23326628 0 23326628 T T T T C T T T T T T T T T T T T T T T
1 chr1_23327528 0 23327528 G G G G G G G G A A G G G G G G G G G G
1 chr1_23341383 0 23341383 C T T T T T T T T T T T T T T T T T T T
1 chr1_23342341 0 23342341 C C C C C C C C C C C C C C C C T T C C
1 chr1_23350638 0 23350638 T T T T T T T T T T T T T T T T G G T T
1 chr1_23355210 0 23355210 A A A A A T A A A A A A A A A A A A A A
1 chr1_23371112 0 23371112 A A A A A A A A A A A A T T A A A A A A
1 chr1_23372268 0 23372268 C C C C C C C C A A A A C C C C C C C C
1 chr1_23377515 0 23377515 C C C C C C C C T T T T C C C C C C C C
1 chr1_23382698 0 23382698 G G G G G G G G A A A A G G G G G G G G
1 chr1_23384455 0 23384455 T T T T T T T T C T T T T T T T T T T T
1 chr1_23385762 0 23385762 T T T T T T T T T T T T T T C C T T T T
1 chr1_23385986 0 23385986 A A A A A A A A A G A A A A A A A A A A
1 chr1_23393233 0 23393233 G G G G G G G G A A A A G G G G G G G G
1 chr1_23399236 0 23399236 C C A A A A A A A A A A A A A A A A C C
1 chr1_23409108 0 23409108 A A A A C C A A A A A A A A A A A A A A
1 chr1_23425132 0 23425132 G G G G G G G G G G G G C C G G G G G G
1 chr1_23453209 0 23453209 G G G G G G G G G G A G G G G G G G G G
1 chr1_23458265 0 23458265 T T T T G T T T T T T T T T T T T T T T
1 chr1_23465140 0 23465140 T T T T T T T T T T T T T T C C T T T T
1 chr1_23465657 0 23465657 T T C C C T T T T T T T T T T T T T T T
1 chr1_23470749 0 23470749 C C C C C C C C A A A A C C C C C C C C
1 chr1_23473076 0 23473076 A A A A A T A A A A A A A A A A A A A A
1 chr1_23473444 0 23473444 A A A A A A A A A A A A A T A A A A A A
1 chr1_23488293 0 23488293 G G G G G G G G G G G G A A G G G G G G
1 chr1_23491754 0 23491754 C C C C C C C C A A C C C C C C C C C C
1 chr1_23494438 0 23494438 G G G G G G G G G G G G G G A A G G G G
1 chr1_23494687 0 23494687 G G G G G G G G G G G G A G G G G G G G
1 chr1_23494797 0 23494797 C C C C C C C C C C C C C T C C C C C C
1 chr1_23500477 0 23500477 A A A A A A A A A A A A A C A A A A A A
1 chr1_23501384 0 23501384 C C C C T T C C C C C C C C C C C C C C
1 chr1_23508933 0 23508933 C C C C C C C C C C C C C C C T C C C C
1 chr1_23509929 0 23509929 G G A A G G G G G G G G G G G G G G G G
1 chr1_23518014 0 23518014 T T T T T T T T C C C C T T T T T T T T
1 chr1_23519818 0 23519818 C C C C C C C C C C C C C C C C T T C C
1 chr1_23521752 0 23521752 T T T T C C T T T T T T T T T T T T T T
1 chr1_23522799 0 23522799 G G G G G G G G T T T T G G G G G G G G
1 chr1_23531157 0 23531157 T T T T T T T T T T T T T T T T C C T T
1 chr1_23546729 0 23546729 G G G G G G G G A A A A G G G G G G G G
1 chr1_23567869 0 23567869 T T T T T T T T T T T T T T T T C T T T
1 chr1_23606578 0 23606578 T T T T T T T T T T T T T T C T T T T T
1 chr1_23608360 0 23608360 A A A A A A A A G G G G A A A A A A A A
1 chr1_23611225 0 23611225 A A A A A A A A A A A A G G A A A A A A
1 chr1_23611358 0 23611358 C G C C C C C C C C C C C C C C C C C C
1 chr1_23611715 0 23611715 G G G G G G G G G G G G G G G G A A G G
1 chr1_23613879 0 23613879 A G G G G G G G G G G G G G G G G G G G
1 chr1_23617502 0 23617502 T T T T A A T T T T T T T T T T T T T T
1 chr1_23623184 0 23623184 A A A A A A A A A A A A G G A A A A A A
1 chr1_23631550 0 23631550 A A G G G G G G G G G G G G G G G G A A
1 chr1_23632784 0 23632784 A A A A A A A A A A A A A A A A G G A A
1 chr1_23633870 0 23633870 A A A A A A A A A A A A A A A A G G A A
1 chr1_23639279 0 23639279 G G G G G G G G G G G G G G C G G G G G
1 chr1_23639367 0 23639367 G G A A A A G G G G G G G G G G G G G G
1 chr1_23643485 0 23643485 A A A A A A A A A A A A C C C C C C A A
1 chr1_23650292 0 23650292 A A G G G G A A A A A A A A A A A A A A
1 chr1_23658569 0 23658569 T T T T T T T T T T C T T T T T T T T T
1 chr1_23661101 0 23661101 A A A A A A A A A A A A A A T T A A A A
1 chr1_23669842 0 23669842 A A A A A A A A A A A A A G A A A A A A
1 chr1_23675062 0 23675062 C C C C C C C C G G C C C C C C C C C C
1 chr1_23678420 0 23678420 G G G G G G G G C C C C G G G G G G G G
1 chr1_23685159 0 23685159 A A G G G G A A G G G G G G G G G G A A
1 chr1_23687400 0 23687400 G G G G A G G G G G G G G G G G G G G G
1 chr1_23688131 0 23688131 C C C C C C C C C C C C C C C T C C C C
1 chr1_23699061 0 23699061 G G A A A A G G A A A A A A A A A A G G
1 chr1_23705701 0 23705701 G G G G G G G G G G G G G G G T G G G G
1 chr1_23710301 0 23710301 A A A A A A A A A A A A C C C C C C A A
1 chr1_23712309 0 23712309 C C C C C C C C T T T T C C C T C C C C
1 chr1_23718565 0 23718565 T T T T T T T T T T T T G G T T T T T T
1 chr1_23718736 0 23718736 G G G G G G G G G G G G G G G T G G G G
1 chr1_23722591 0 23722591 C C C C C C T T C C C C C C C C C C C C
1 chr1_23722592 0 23722592 A A A A A A A A A A A A A A G G A A A A
1 chr1_23723935 0 23723935 C C C C C C C C C C A C C C C C C C C C
1 chr1_23728829 0 23728829 G G G G G G G G G G G G G G T T G G G G
1 chr1_23734743 0 23734743 C C C C C C C C T T T T C C C C C C C C
1 chr1_23737283 0 23737283 T T T T T T T T C C C C T T T T T T T T
1 chr1_23737946 0 23737946 T T T T T T T T C C C C T T T T T T T T
1 chr1_23739762 0 23739762 A A A A A A A A G G G G A A A A A A A A
1 chr1_23742739 0 23742739 G G G G G G G G G G G G G G G G A A G G
1 chr1_23745555 0 23745555 T T T T T T T T C C C C T T T T T T T T
1 chr1_23752145 0 23752145 C C T T T T C C C C C C C C C C C C C C
1 chr1_23765928 0 23765928 G G G G G G G G G G G G G G A G G G G G
1 chr1_23768174 0 23768174 C C C C C C C C C C C C C C T T C C C C
1 chr1_23779924 0 23779924 A A G G G G A A G G G G G G G G G G A A
1 chr1_23784108 0 23784108 A A A A A A A A C C C C A A A A A A A A
1 chr1_23790206 0 23790206 G G G G G G G G G G G G G G A A G G G G
1 chr1_23790657 0 23790657 T T T T T T T T T T T T T T T T C C T T
1 chr1_23790988 0 23790988 C C C C C C C C C C C C C C A C C C C C
1 chr1_23794911 0 23794911 C C G G G G C C G G G G G G G G G G C C
1 chr1_23794961 0 23794961 C C C C C C C C C C C C C T C C C C C C
1 chr1_23817671 0 23817671 A T A A A A A A A A A A A A A A A A T T
1 chr1_23819978 0 23819978 C C C C C C C C C C C C C C T T C C C C
1 chr1_23820002 0 23820002 G G G G G G G G G G G G G G A G G G G G
1 chr1_23829095 0 23829095 T T T T T T T T T T T T C T T T T T T T
1 chr1_23836784 0 23836784 G G G G G G G G G G G G A G G G G G G G
1 chr1_23839149 0 23839149 G T G G G G G G G G G G G G G G G G G G
1 chr1_23840581 0 23840581 G T G G G G G G G G G G G G G G G G G G
1 chr1_23844457 0 23844457 C C C C C C T T C C C C C C C C C C C C
1 chr1_23850946 0 23850946 G G G G G G G G G G G G C G G G G G G G
1 chr1_23867125 0 23867125 C C C C C T C C C C C C C C C C C C C C
1 chr1_23868449 0 23868449 A A A A A A A A A A A A A A A G A A A A
1 chr1_23871482 0 23871482 T T T T T T T T T T T T T T G T T T T T
1 chr1_23876312 0 23876312 C C C C C T C C C C C C C C C C C C C C
1 chr1_23882086 0 23882086 C C C C C T C C C C C C C C C C C C C C
1 chr1_23885059 0 23885059 A T A A A A A A A A A A A A A A A A A A
1 chr1_23887327 0 23887327 T T T T T T T T C C C C T T T T T T T T
1 chr1_23892707 0 23892707 A A A A A A A A A A A A A A A A G G A A
1 chr1_23896211 0 23896211 A A A A A A A A A A A A A A A G A A A A
1 chr1_23896928 0 23896928 G G G G G G G G G G G G A G G G G G G G
1 chr1_23898427 0 23898427 C C T T C T C C C C C C C C C C C C C C
1 chr1_23898796 0 23898796 A A A A A A A A T T T T A A A A A A A A
1 chr1_23902413 0 23902413 A A A A A G A A A A A A A A A A A A A A
1 chr1_23904153 0 23904153 T T T T G G T T T T T T T T T T T T T T
1 chr1_23911896 0 23911896 A A A A A A A A A A A A A C A A A A A A
1 chr1_23913940 0 23913940 G G G G G G G G A A A A G G G G G G G G
1 chr1_23914224 0 23914224 T T G G G T T T T T T T T T T T T T T T
1 chr1_23920986 0 23920986 G G G G A G G G G G G G G G G G G G G G
1 chr1_23921022 0 23921022 C C C C C T C C C C C C C C C C C C C C
1 chr1_23922550 0 23922550 A A A A A A A A G G G G A A A A A A A A
1 chr1_23922663 0 23922663 C C C C C G C C C C C C C C C C C C C C
1 chr1_23938455 0 23938455 G G G G G G G G G G G G G G G G A G G G
1 chr1_23942617 0 23942617 C C C C C C C C C C C C C C C C T T C C
1 chr1_23944425 0 23944425 A A A A A A A A A A A A A A A A A G A A
1 chr1_23952034 0 23952034 A A A A A A A A A A A A A A A G A A A A
1 chr1_23955598 0 23955598 C C C C C C C C C T C T C C C C C C C C
1 chr1_23957164 0 23957164 C C C C A C C C C C C C C C C C C C C C
1 chr1_23957385 0 23957385 C C C C C C C C C C C C C C C C T T C C
1 chr1_23961581 0 23961581 A A A A A A G G A A A A A A A A A A A A
1 chr1_23963412 0 23963412 T T T T T T T T T T T T T T C C T T T T
1 chr1_23969041 0 23969041 A A G G A G A A A A A A A A A A A A A A
1 chr1_23970880 0 23970880 T T T T T T T T C C C C T T T T T T T T
1 chr1_23976507 0 23976507 G G G G G G G G G G G G G G A A G G G G
1 chr1_23977004 0 23977004 A A A A A A A A A A A A A A G G A A A A
1 chr1_23980765 0 23980765 T T T T T T T T T T T T C T T T T T T T
1 chr1_23986238 0 23986238 A G G G G G G G G G G G G G G G G G G G
1 chr1_23990416 0 23990416 A A A A A A A A A T A T A A A A A A A A
1 chr1_23997340 0 23997340 T T A A A A T T A A A A A A A A A A T T
1 chr1_23997934 0 23997934 C C C C C C C C C C C C C C C C C T C C
1 chr1_23999747 0 23999747 G G C G G G G G G G G G G G G G G G G G
1 chr1_24001200 0 24001200 G G G G G G G G A A A A G G G G G G G G
1 chr1_24005469 0 24005469 A A A A A A A A A A A G A A A A A A A A
1 chr1_24007135 0 24007135 G G G G G G G G A A A A G G G G G G G G
1 chr1_24008990 0 24008990 T T C T T T T T T T T T T T T T T T T T
1 chr1_24014468 0 24014468 G G G G G G G G A A A A G G G G G G G G
1 chr1_24017446 0 24017446 C C C C C C C C C T C C C C C C C C C C
1 chr1_24024475 0 24024475 A G G G G G G G G G G G G G G G G G A A
1 chr1_24025285 0 24025285 A A A A A A A A G G G G A A A A A A A A
1 chr1_24028109 0 24028109 A A A A A A A A G G G G A A A A A A A A
1 chr1_24028603 0 24028603 G G G G G G G G G G G G C C G G G G G G
1 chr1_24028661 0 24028661 A A A A A G A A A A A A A A A A A A A A
1 chr1_24029489 0 24029489 C C C C C C C C T T T T C C C C C C C C
1 chr1_24032485 0 24032485 G G A A A G G G G G G G G G G G G G G G
1 chr1_24033301 0 24033301 G G G G G G G G G G G G G G G G A G G G
1 chr1_24034432 0 24034432 A G G G G G G G G G G G G G G G G G G G
1 chr1_24035381 0 24035381 A A T T T T A A A A A A A A A A A A A A
1 chr1_24044694 0 24044694 C C T T T T C C T T T T T T T T T T C C
1 chr1_24045167 0 24045167 T T T T T T T T T T T T T T C T T T T T
1 chr1_24051537 0 24051537 G G A A G G G G G G G G G G G G G G G G
1 chr1_24052918 0 24052918 T T T T T T T T T T T T C C C C C C T T
1 chr1_24052927 0 24052927 C C T T C C C C C C C C C C C C C C C C
1 chr1_24070098 0 24070098 A A A A A A A A G G G G A A A A A A A A
1 chr1_24070610 0 24070610 T T T T T T T T C C C C T T T T T T T T
1 chr1_24076828 0 24076828 T T T T G T T T T T T T T T T T T T T T
1 chr1_24084077 0 24084077 A A A A A A A A A A A A A A A T A A A A
1 chr1_24088879 0 24088879 T T T T T T T T C C C C T T T T T T T T
1 chr1_24089284 0 24089284 C C C C C C C C C C C C C T C C C C C C
1 chr1_24111973 0 24111973 G G G G G G G G A A A A G G G G G G G G
1 chr1_24114137 0 24114137 A A A A A A A A A A A A A A A A A G A A
1 chr1_24124323 0 24124323 T T A A T T T T T T T T T T T T T T T T
1 chr1_24128589 0 24128589 T T T T C T T T T T T T T T T T T T T T
1 chr1_24129725 0 24129725 A A A A A A A A A A A A A A T T A A A A
1 chr1_24131314 0 24131314 A A A A A A A A A A A A A A G G A A A A
1 chr1_24131487 0 24131487 T T T T T T T T T T T T T T C C T T T T
1 chr1_24134996 0 24134996 T T T T T T T T T T T T T T T T G G T T
1 chr1_24135690 0 24135690 C C C C C C C C C C C C C C T T C C C C
1 chr1_24138279 0 24138279 G G G G G G G G G G G G G G G G A A G G
1 chr1_24140124 0 24140124 G G A A A G G G G G G G A A A A A A G G
1 chr1_24145039 0 24145039 A A A A A A A A A A A A A A A A A G A A
1 chr1_24146933 0 24146933 G G G G G G G G A G G G G G G G G G G G
1 chr1_24148736 0 24148736 T T C T C T T T T T T T T T T T T T T T
1 chr1_24149592 0 24149592 C C C C C C C C C C C C T T C C C C C C
1 chr1_24168665 0 24168665 A A A A A A A A A A A A A A G G A A A A
1 chr1_24194028 0 24194028 C C C C C C C C T T T T C C C C C C C C
1 chr1_24202057 0 24202057 C C C C C C C C C C C C C C C C G G C C
1 chr1_24203870 0 24203870 C C C C C C C C C C C C T T C C C C C C
1 chr1_24204907 0 24204907 G G G G G G G G T T T T G G G G G G G G
1 chr1_24211008 0 24211008 C C C C C C C C T T T T C C C C C C C C
1 chr1_24221471 0 24221471 G G G G A G G G G G G G G G G G G G G G
1 chr1_24222141 0 24222141 G G G G G G G T G G G G G G G G G G G G
1 chr1_24229421 0 24229421 T T T T T T T T T T T T T T T T C T T T
1 chr1_24230311 0 24230311 T T T T T T T T C C C T T T T T T T T T
1 chr1_24234803 0 24234803 C C G G G G C C G G G G G G G G G G C C
1 chr1_24238064 0 24238064 T T T T T T G T G G G G T T T T T T T T
1 chr1_24238209 0 24238209 G G G G G G G G G G G G G T G G G G G G
1 chr1_24245817 0 24245817 C C C C C C C C C C C C T T C C C C C C
1 chr1_24247022 0 24247022 T T T T T T T T C C C C T T T T T T T T
1 chr1_24248361 0 24248361 A A A A A A A A A A A G A A A A A A A A
1 chr1_24248580 0 24248580 T T C C C C T T C C C C C T C C C C C C
1 chr1_24272631 0 24272631 C C A A C C C C C C C C C C C C C C C C
1 chr1_24274345 0 24274345 C C C C C C C C C C C C C C C C T T C C
1 chr1_24278300 0 24278300 A A A A A A A A T T T T A A A A A A A A
1 chr1_24283495 0 24283495 T T G G G G G T G G G G G G G G G G T T
1 chr1_24287112 0 24287112 G G G G G G G G A A A G G G G G G G G G
1 chr1_24295386 0 24295386 G G G G G G G G A A A G G G G G G G G G
1 chr1_24304545 0 24304545 T T T T T T T T T T T T T T C T T T T T
1 chr1_24309436 0 24309436 G G G G G G G G G G G G G G A G G G G G
1 chr1_24310870 0 24310870 C C C C C G C C C C C C C C C C C C C C
1 chr1_24322534 0 24322534 A A A A A G A A A A A A A A A A A A A A
1 chr1_24323048 0 24323048 C C C C C C C C C C C C C G C C C C C C
1 chr1_24323439 0 24323439 G G T T T T G T T T T T T T T T T T T T
1 chr1_24327259 0 24327259 T T T T C T T T T T T T T T T T T T T T
1 chr1_24337593 0 24337593 A A G G G G A G G G G G G G G G G G G G
1 chr1_24338521 0 24338521 C C C C C C C C C C C C C C G G C C C C
1 chr1_24340218 0 24340218 G G G G A G G G G G G G G G G G G G G G
1 chr1_24342146 0 24342146 C C C C C C C C C C C C C C C C G G C C
1 chr1_24359280 0 24359280 A T A A A A A A A A A A A A A A A A T T
1 chr1_24361651 0 24361651 C T C C C C C C C C C C C C C C C C C C
1 chr1_24366408 0 24366408 G G G G G G G G G G G G G G G G A A G G
1 chr1_24374792 0 24374792 C C C C C T C C T T T T C C C C C C C C
1 chr1_24383937 0 24383937 C C C C C C C C G G G G C C C C C C C C
1 chr1_24390957 0 24390957 G G G G G G G G C C C C G G G G G G G G
1 chr1_24410824 0 24410824 C C C C C C C C C C C C C C C T C C C C
1 chr1_24412833 0 24412833 G G G G G G G G C C C C G G G G G G G G
1 chr1_24422049 0 24422049 G G G G A A G G G G G G G G G G G G G G
1 chr1_24423143 0 24423143 T T T T C T T T T T C T T T T T T T T T
1 chr1_24449542 0 24449542 G G G G G G G G G G G G G G A G G G G G
1 chr1_24450867 0 24450867 T T T T T T T T T T T T G G G G G G T T
1 chr1_24452807 0 24452807 C C C C C C C C T T T T C C C C C C T T
1 chr1_24454126 0 24454126 G G G G G G G G G G G G G G A A G G G G
1 chr1_24459915 0 24459915 T T T T T T T T T T T T C T T T T T T T
1 chr1_24466937 0 24466937 C C T T C C C C C C C C C C C C C C C C
1 chr1_24472819 0 24472819 C C C C C C C C C C C T C C C C C C C C
1 chr1_24478212 0 24478212 C C C C C C C C C C C C C C C C T T C C
1 chr1_24489773 0 24489773 A C A A A A A A A A A A A A A A A A C C
1 chr1_24498575 0 24498575 T T T T T T T T T T T T A T T T T T T T
1 chr1_24499672 0 24499672 T T T T T T T T C C C C T T T T T T T T
1 chr1_24500910 0 24500910 C C C C C C C T C T C C C C C C C C C C
1 chr1_24510469 0 24510469 C C C C C C C C T T T T C C C C C C T T
1 chr1_24515771 0 24515771 G G G G G G G G G G G G G G G G C C G G
1 chr1_24517755 0 24517755 A A A A A A A A A A A A G G A A A A A A
1 chr1_24522386 0 24522386 T T T T T T T T T T T T G G G G T T T T
1 chr1_24528024 0 24528024 T T T T T T T T T T T T T T T T C C T T
1 chr1_24549827 0 24549827 C C C C C C C G C C C C C C C C C C C C
1 chr1_24562427 0 24562427 C C C C C C C C C C C C G G G G G G C C
1 chr1_24564435 0 24564435 G G G G G G G G G G G G A G G G G G G G
1 chr1_24586413 0 24586413 T T C C C C T T C C C C C C C C C C T T
1 chr1_24589778 0 24589778 C C T T C C C C C C C C C C C C C C C C
1 chr1_24590468 0 24590468 G G G G G G G G G G G G G G A G G G G G
1 chr1_24593104 0 24593104 A A A A A A A A G G G G A A A A A A A A
1 chr1_24594187 0 24594187 G G G G G G G G C G G G G G G G G G G G
1 chr1_24597034 0 24597034 T T T T T T T T C C C C T T T T T T T T
1 chr1_24598292 0 24598292 A A A A A A A A A G A A A A A A A A A A
1 chr1_24598773 0 24598773 C C C C C C C C C T T T C C C C C C C C
1 chr1_24600432 0 24600432 G G G G G G G G G G G G G G G G A A G G
1 chr1_24602393 0 24602393 T T T T T T T T C T T T T T T T T T T T
1 chr1_24608676 0 24608676 C C C C C C C C A C A C C C C C C C C C
1 chr1_24610704 0 24610704 C C T T T T C C C C C C T T T T T T C C
1 chr1_24611587 0 24611587 T T T T T T T T C C C C T T T T T T T T
1 chr1_24621141 0 24621141 T T T T A T T T T T T T T T T T T T T T
1 chr1_24623917 0 24623917 T T T T T T T T T T T T C T T T T T T T
1 chr1_24629703 0 24629703 G G G G G G G G G G G G G G A G G G G G
1 chr1_24630677 0 24630677 C C T T T T C C T T T T T T T T T T C C
1 chr1_24633684 0 24633684 A A A A A A A A G G G G A A A A A A A A
1 chr1_24634953 0 24634953 G G G G G G G G G G G G A G G G G G G G
1 chr1_24644663 0 24644663 C C C C C C C C C C C C C C A C C C C C
1 chr1_24646854 0 24646854 C C C C C C C C C C C C C C G G C C C C
1 chr1_24652666 0 24652666 A T T T T T T T T T T T T T T T T T A A
1 chr1_24657952 0 24657952 T T T T T T T T T T T T C C T T T T T T
1 chr1_24658303 0 24658303 A A A A A A A A A A A A A G A A A A A A
1 chr1_24663988 0 24663988 A C C C C C C C C C C C C C C C C C C C
1 chr1_24668448 0 24668448 C C T T T T T T T T T T T T T T T T C C
1 chr1_24671134 0 24671134 A A A A A A A A G G G G A A A A A A A A
1 chr1_24680837 0 24680837 A A A A A A A A A A A A A G A A A A A A
1 chr1_24691463 0 24691463 A A G G G G A A G G G G G G G G G G G G
1 chr1_24708623 0 24708623 G G G G G G G G G G G G C G G G G G G G
1 chr1_24717723 0 24717723 G G G G G G G G G G G G G G G G A A G G
1 chr1_24718201 0 24718201 G G G G G G G G G G G G G G G G C G G G
1 chr1_24725410 0 24725410 A A A A A A A A A A A A A A A C A A A A
1 chr1_24726934 0 24726934 G G G G G G G G G G G G G G G G C C G G
1 chr1_24727549 0 24727549 A A A A A A A A A A A C A A A A A A A A
1 chr1_24728767 0 24728767 C C C C C C C C C C C C C C C T C C C C
1 chr1_24731690 0 24731690 G G G G G G G G A A A A G G G G G G G G
1 chr1_24733072 0 24733072 A A A A A A A A T T T T A A A A A A A A
1 chr1_24735447 0 24735447 T T T T T T T T T T G T T T T T T T T T
1 chr1_24745031 0 24745031 A A A A A A A A A A A A A A A A C C A A
1 chr1_24745116 0 24745116 G G G G G G G G A A A A G G G G G G G G
1 chr1_24748278 0 24748278 C C C C C C C C C C C C C T C C C C C C
1 chr1_24755057 0 24755057 A A A A A T A A A A A A A A A A A A A A
1 chr1_24777377 0 24777377 T T T T T T T T C C C C T T T T T T T T
1 chr1_24785691 0 24785691 A A A A A A A A C C C C A A A A A A A A
1 chr1_24791090 0 24791090 T T T T T T T T C C C C T T T T T T T T
1 chr1_24792762 0 24792762 A A A A A A A A A A A A A G A A A A A A
1 chr1_24793190 0 24793190 G G G G G G G G G G G G A G G G G G G G
1 chr1_24795469 0 24795469 A A A A A A A A A A A A A A A A G G A A
1 chr1_24803373 0 24803373 A A G G G G A A G G G G G G G G G G A A
1 chr1_24820168 0 24820168 A G G G G G G G G G G G G G G G G G A A
1 chr1_24820230 0 24820230 C C C C C C C C C C A C C C C C C C C C
1 chr1_24824940 0 24824940 C C T T C T C C C T T T C C C C C C C C
1 chr1_24830393 0 24830393 T T T T T T T T G G G G T T T T T T T T
1 chr1_24834933 0 24834933 A G G G G G G G G G G G G G G G G G A A
1 chr1_24836167 0 24836167 A A A A A A A A G G G G A A A A A A A A
1 chr1_24836699 0 24836699 A A A A A A A A C C C C A A A A A A A A
1 chr1_24837059 0 24837059 C C C C C C C C C C C C C T C C C C C C
1 chr1_24857588 0 24857588 A C C C C C C C C C C C C C C C C C C C
1 chr1_24858287 0 24858287 A A A A A A A A A A A A A C A A A A A A
1 chr1_24861944 0 24861944 G G G G G G G G C C C C G G G G G G G G
1 chr1_24862027 0 24862027 C C C C C C C C T T T T C C C C C C C C
1 chr1_24863202 0 24863202 C C C C C C C G C C C C C C C C C C C C
1 chr1_24863490 0 24863490 C C C C C C C C C C C C C C C C C T C C
1 chr1_24878028 0 24878028 T T C C C T T T T T T T T T T T T T T T
1 chr1_24879966 0 24879966 C C C C C T C C C C C C C C C C C C C C
1 chr1_24885309 0 24885309 C C C C C C C C C C C C C C C C A C C C
1 chr1_24887832 0 24887832 T T T T T T T T C C C C T T T T T T T T
1 chr1_24892383 0 24892383 A A G G A G A A A A A A A A A A A A A A
1 chr1_24900912 0 24900912 A A G G A A A A A A A A A A A A A A A A
1 chr1_24905131 0 24905131 G G G G G G G G G G G G C G G G G G G G
1 chr1_24916124 0 24916124 C C C C C C C C C C C T C C C C C C C C
1 chr1_24931360 0 24931360 A A A A A A A A C C C C A A A A A A A A
1 chr1_24934093 0 24934093 T T C C C C T T C C C C C C C C C C T T
1 chr1_24938830 0 24938830 T T T T T T T T T T G T T T T T T T T T
1 chr1_24952961 0 24952961 C C C C C C C C A A A A C C C C C C C C
1 chr1_24956278 0 24956278 T T T T T T T T T T T T C T T T T T T T
1 chr1_24960844 0 24960844 C C C C C C C C C G C C C C C C C C C C
1 chr1_24962228 0 24962228 C C C C C C C C C C C C C T C C C C C C
1 chr1_24963967 0 24963967 C C C C C C C T C C C C C C C C C C C C
1 chr1_24964163 0 24964163 A A A G A A A A A A A A A A A A A A A A
1 chr1_24965200 0 24965200 G G A A A A G G A A A A A A A A A A G G
1 chr1_24966268 0 24966268 G G G G G G G G G G G G A G G G G G G G
1 chr1_24975055 0 24975055 T T T T T T T T T T T T T T C C T T T T
1 chr1_24990722 0 24990722 C T T T T T T T T T T T T T T T T T T T
1 chr1_25003243 0 25003243 A A G G G G A A G G G G G G G G G G A A
1 chr1_25003575 0 25003575 T T C T T T T T T T T T T T T T T T T T
1 chr1_25004635 0 25004635 G G G G G T G G G G G G G G G G G G G G
1 chr1_25004955 0 25004955 G G G G G G G G G G G G C G G G C C G G
1 chr1_25006559 0 25006559 C C C C C C C C C T C C C C C C C C C C
1 chr1_25009315 0 25009315 C C C C C C C C A A A A C C C C C C C C
1 chr1_25020412 0 25020412 A A A A A A A A G G G G A A A A A A A A
1 chr1_25025981 0 25025981 T T T T T T T T C C C C T T T T T T T T
1 chr1_25027176 0 25027176 A A A A A G A A A A A A A A A A A A A A
1 chr1_25027836 0 25027836 G G G G A G G G G G G G G G G G G G G G
1 chr1_25028469 0 25028469 C T T T T T T T T T T T T T T T T T T T
1 chr1_25028871 0 25028871 T T T T T T T T T T T T C T T T T T T T
1 chr1_25034380 0 25034380 T T T T T T T T C C C C T T T T T T T T
1 chr1_25040254 0 25040254 T T T T T T T T T T T T T T T T G G T T
1 chr1_25041195 0 25041195 A A A A A A A A G G G G A A A A A A A A
1 chr1_25045027 0 25045027 A A A A A A A A A A A T A A A A A A A A
1 chr1_25046004 0 25046004 T T T T G T T T T T T T T T T T T T T T
1 chr1_25046187 0 25046187 G G G G G G G G G G G G G G T T G G G G
1 chr1_25049824 0 25049824 C C C C C T C C C C C C C C C C C C C C
1 chr1_25052573 0 25052573 G G G G G G G G T T T T G G G G G G G G
1 chr1_25056575 0 25056575 T T T T T T T T T T T T A T T T T T T T
1 chr1_25057127 0 25057127 G G G G G G G G T T T T G G G G G G G G
1 chr1_25061353 0 25061353 A A A A A A A A A A A A A A A A C C A A
1 chr1_25065591 0 25065591 A A G G G G A A G G G G G G G G G G A A
1 chr1_25069191 0 25069191 C C C C C T C C C C C C C C C C C C C C
1 chr1_25072031 0 25072031 G G G G G G G G G G G G G G A G G G G G
1 chr1_25076763 0 25076763 A A A A A C A A A A A A A A A A A A A A
1 chr1_25080373 0 25080373 G G A G G G G G G G G G G G G G G G G G
1 chr1_25080815 0 25080815 G G G G G G G G A A A A G G G G G G G G
1 chr1_25080895 0 25080895 C G G G G G G G G G G G G G G G G G G G
1 chr1_25096259 0 25096259 G G A G A G G G G G G G G G G G G G G G
1 chr1_25100581 0 25100581 A A A G A A A A A A A A A A A A A A A A
1 chr1_25103135 0 25103135 G G G G G G G G T T T T G G G G G G G G
1 chr1_25108477 0 25108477 C C C C C T C C C C C C C C C C C C C C
1 chr1_25112175 0 25112175 G G C C C C C G C C C C C C C C C C G G
1 chr1_25115395 0 25115395 A A A A A A A A A A A A A G A A A A A A
1 chr1_25119422 0 25119422 T T T T T T T T A T T T T T T T T T T T
1 chr1_25120915 0 25120915 C C C C C C C C C C C C C C C C T T C C
1 chr1_25124357 0 25124357 C C C C C C C C T T T T C C C C C C C C
1 chr1_25131469 0 25131469 C C C C C C T T C C C C C C C C C C C C
1 chr1_25145553 0 25145553 G G G G G G G G A A A A G G G G G G G G
1 chr1_25147631 0 25147631 A A A G A A A A A A A A A A A A A A A A
1 chr1_25148946 0 25148946 A A A A A A A G A A A A A A A A A A A A
1 chr1_25150702 0 25150702 T T T T T T T T C C C C T T T T T T T T
1 chr1_25151348 0 25151348 C C T T T T C C T T T T T T T T T T C C
1 chr1_25154202 0 25154202 G G G G G G G G G G G G G G A G G G G G
1 chr1_25158693 0 25158693 T T T T T T T T T T T T A T T T T T T T
1 chr1_25162641 0 25162641 G G G G G G G G A G G G G G G G G G G G
1 chr1_25167624 0 25167624 C C C C C C C C T T T T C C C C C C C C
1 chr1_25177360 0 25177360 A A A A A A A A G G G G A A A A A A A A
1 chr1_25178022 0 25178022 T T T T T T T T C C C C T T T T T T T T
1 chr1_25179357 0 25179357 A A A A A A A A G G G G A A A A A A A A
1 chr1_25180620 0 25180620 A A A A A A A A A A A A A G A A A A A A
1 chr1_25189398 0 25189398 A A A A A A A A A A A A A A A G A A A A
1 chr1_25191358 0 25191358 C C C C C C C C T T T T C C C C C C C C
1 chr1_25206237 0 25206237 C C C C C C C T C C C C C C C C C C C C
1 chr1_25216489 0 25216489 T T G T T T T T T T T T T T T T T T T T
1 chr1_25219909 0 25219909 A A A G A G A A A A A A A A A A A A A A
1 chr1_25222101 0 25222101 T T T T T T T T C C C C T T T T T T T T
1 chr1_25228264 0 25228264 T T T T T T T T C C C C T T T T T T T T
1 chr1_25228873 0 25228873 G G G G G G G G T T T T G G G G G G G G
1 chr1_25231631 0 25231631 A A A A A A A A A A A A G G A A A A A A
1 chr1_25235088 0 25235088 G G G G G G G G A A A A G G G G G G G G
1 chr1_25241913 0 25241913 G G G G G G G G T T T T G G G G G G G G
1 chr1_25245839 0 25245839 C C C C C C C C C T C C C C C C C C C C
1 chr1_25248717 0 25248717 C T C C C C T T C C C C C C C C C C T T
1 chr1_25256814 0 25256814 T T T T T T T T C C C C T T T T T T T T
1 chr1_25258035 0 25258035 A A A A A A A A G G G G A A A A A A A A
1 chr1_25259709 0 25259709 C C C C C C C C C C C T C C C C C C C C
1 chr1_25261513 0 25261513 A A A A A A A A G G G G A A A A A A A A
1 chr1_25272781 0 25272781 A A A A A G A A A A A A A A A A A A A A
1 chr1_25284914 0 25284914 G G G G G G G G G G G G G G G G T T G G
1 chr1_25291120 0 25291120 C C C C C C C C C C C T C C C C C C C C
1 chr1_25291326 0 25291326 C C C C C C C C T T T T C C C C C C C C
1 chr1_25293558 0 25293558 C C C C C C C C T T T T C C C C C C C C
1 chr1_25296730 0 25296730 A A A A A A A A A A A A A A A G A A A A
1 chr1_25298127 0 25298127 A A A A A A A A C C C C A A A A A A A A
1 chr1_25298425 0 25298425 G G A A A G G G G G G G G G G G G G G G
1 chr1_25308995 0 25308995 C C C T C C C C C C C C C C C C C C C C
1 chr1_25310599 0 25310599 G G G G A G G G A A A A G G A A G G G G
1 chr1_25311088 0 25311088 C C C T C T C C C C C C C C C C C C C C
1 chr1_25330419 0 25330419 G G G G G G G G G G G G G G G G A A G G
1 chr1_25331198 0 25331198 T T T T T T T T T T T T T T G T T T T T
1 chr1_25333523 0 25333523 T T T T T T T T T T T T T T T T G G T T
1 chr1_25337995 0 25337995 G G G G G G G G G G G G G G A G G G G G
1 chr1_25339031 0 25339031 C C C C C T C C C C C C C C C C C C C C
1 chr1_25343060 0 25343060 C C C C C C C C C C C C C C A A C C C C
1 chr1_25343122 0 25343122 G G G G T T G G G G G G G G G G G G G G
1 chr1_25346507 0 25346507 C C C C C T C C C C C C C C C C C C C C
1 chr1_25350247 0 25350247 G G G G G G G G A A A A G G G G G G G G
1 chr1_25356111 0 25356111 A A A A A A A A A A A A A A A A C C A A
1 chr1_25357345 0 25357345 A G G G G G G G G G G G G G G G G G G G
1 chr1_25362768 0 25362768 G G G G C G G G G G G G G G G G G G G G
1 chr1_25366153 0 25366153 T T T T T T T T T T T T T T T T C T T T
1 chr1_25368247 0 25368247 A A A A A A A A C C C C A A A A A A A A
1 chr1_25372294 0 25372294 G G G G G G G G G G G G G G A G G G G G
1 chr1_25391742 0 25391742 T T T T T T T T T T C T T T T T T T T T
1 chr1_25403170 0 25403170 A A A A A A A A A A A A A G A A A A A A
1 chr1_25408643 0 25408643 T T T T T T T T G G G G T T T T T T T T
1 chr1_25424172 0 25424172 C G G G G G C C G G G G G G G G G G C C
1 chr1_25424600 0 25424600 A A A A A A A A C C C C A A A A A A A A
1 chr1_25427814 0 25427814 C C C C C C C C C C C C A A A A A A C C
1 chr1_25429316 0 25429316 C C C C C C C C C C C G C C C C C C C C
1 chr1_25430998 0 25430998 G G G G A G G G G G G G G G G G G G G G
1 chr1_25432274 0 25432274 A G G G G G G G G G G G A A A A A A G G
1 chr1_25435886 0 25435886 C C C C C C C C C C C C G G G G G G C C
1 chr1_25438663 0 25438663 A A C C A A A A A A A A A A A A A A A A
1 chr1_25440554 0 25440554 C C C C C C C C C C C C T T C C C C C C
1 chr1_25441575 0 25441575 G T G G G G G G G G G G G G G G G G G G
1 chr1_25447894 0 25447894 C C C C C C C C C C C C C C C T C C C C
1 chr1_25453739 0 25453739 C C G G C G C C C C C C C C C C C C C C
1 chr1_25455087 0 25455087 C C T T C T C C C C C C C C C C C C C C
1 chr1_25465675 0 25465675 A A A A A A A A G G G G A A A A A A A A
1 chr1_25469532 0 25469532 C C C C C C C C C C C C C C C C T T C C
1 chr1_25469548 0 25469548 G G G G G G G G G G G G A G G G G G G G
1 chr1_25477005 0 25477005 G G G G G G G G A A A A G G G G G G G G
1 chr1_25478613 0 25478613 C C T T T T C C T T T T T T T T T T C C
1 chr1_25489001 0 25489001 T T T T T T T T C C C C T T T T T T T T
1 chr1_25496173 0 25496173 G G G G G G G G G G G G G G G G A A G G
1 chr1_25496856 0 25496856 C C T T C T C C C C C C C C C C C C C C
1 chr1_25503250 0 25503250 G G G G G G G G G G G G G G A A G G G G
1 chr1_25510029 0 25510029 A A A A A A A A A A A A A A G G A A A A
1 chr1_25510335 0 25510335 T T T T C T T T T T T T T T T T T T T T
1 chr1_25529483 0 25529483 G G G G G G G G G G G G G G A G G G G G
1 chr1_25530929 0 25530929 A A T T A T A A A A A A A A A A A A A A
1 chr1_25531449 0 25531449 C C C C C C C C A A A A C C C C C C C C
1 chr1_25533710 0 25533710 T T T T C T T T T T T T T T T T T T T T
1 chr1_25541248 0 25541248 C C C C C T C C C C C C C C C C C C C C
1 chr1_25541486 0 25541486 G G A A A A G G G G G G A A A A A A G G
1 chr1_25542028 0 25542028 A A A A A A A A G G G G A A A A A A A A
1 chr1_25551392 0 25551392 C C A C C C C C C C C C C C C C C C C C
1 chr1_25553753 0 25553753 G G A A A A A A A A A A A A A A A A G G
1 chr1_25554623 0 25554623 T T T T T T T T T T T T T T C C T T T T
1 chr1_25564648 0 25564648 C C C C C C C C T T T T C C C C C C C C
1 chr1_25567276 0 25567276 C C T T T T C C T T T T T T T T T T T T
1 chr1_25569337 0 25569337 T T T T T T T T T T T T T T T T C T T T
1 chr1_25570138 0 25570138 T T T T T T T T T T T T C T T T T T T T
1 chr1_25571952 0 25571952 T T T T T T T T A A A A T T T T T T T T
1 chr1_25591642 0 25591642 G G A G G G G G G G G G G G G G G G G G
1 chr1_25598952 0 25598952 T T T T T T T T T T T T T T T T C C T T
1 chr1_25603202 0 25603202 C C C C C C C C C T C C C C C C C C C C
1 chr1_25604784 0 25604784 T T T T T T T T C C C C T T T T T T T T
1 chr1_25613692 0 25613692 T T T T T T T T T T T T C T T T T T T T
1 chr1_25615251 0 25615251 G G G G G G G G G G G G G T G G G G G G
1 chr1_25620112 0 25620112 C C C C C C C C C C C C C C C C T T C C
1 chr1_25622564 0 25622564 C C C C C C C C C C C C A C C C C C C C
1 chr1_25623213 0 25623213 G T T T T T T T T T T T T T T T T T T T
1 chr1_25629693 0 25629693 C T C C C C C C C C C C C C C C C C T T
1 chr1_25633115 0 25633115 T T T T T T T T A T A T T T T T T T T T
1 chr1_25634923 0 25634923 A A A A A A A A A A A A G G A A A A A A
1 chr1_25642084 0 25642084 T T T T G T T T T T T T T T T T T T T T
1 chr1_25643358 0 25643358 C C C C A C C C C C C C C C C C C C C C
1 chr1_25644110 0 25644110 A A A A A A A A G G A G A A A A A A A A
1 chr1_25649387 0 25649387 T T T T T T T T G G G G T T T T T T T T
1 chr1_25650349 0 25650349 C C C C C C C C C C C T C C C C C C C C
1 chr1_25657349 0 25657349 T T T T G T T T T T T T T T T T T T T T
1 chr1_25659513 0 25659513 C C C C C C C C T T T T C C C C C C C C
1 chr1_25660675 0 25660675 C C C C C C C C C C C C T T C C C C C C
1 chr1_25662069 0 25662069 T T T T T T T T C C C C T T T T T T T T
1 chr1_25665171 0 25665171 A A A A T T A A A A A A A A A A A A A A
1 chr1_25668178 0 25668178 T T T T T T T T T T T T T T C C T T T T
1 chr1_25674487 0 25674487 T T T T T T T T C C C C T T T T T T T T
1 chr1_25678299 0 25678299 C C G G G G G G G G G G G G G G G G G G
1 chr1_25680740 0 25680740 C C C C C C C C T T T T C C C C C C C C
1 chr1_25681283 0 25681283 G G G G G G G G G T G G G G G G G G G G
1 chr1_25687100 0 25687100 A A A A A A A A A A A A A T A A A A A A
1 chr1_25687380 0 25687380 G G G G G G G G G G G G G T G G G G G G
1 chr1_25688359 0 25688359 C C A C A C C C C C C C C C C C C C C C
1 chr1_25693001 0 25693001 G G G G G G G G A A A A G G G G G G G G
1 chr1_25702766 0 25702766 C C C C C C C C C C C T C C C C C C C C
1 chr1_25704158 0 25704158 A A A A A A A A A A A A A G A A A A A A
1 chr1_25710973 0 25710973 G G G G G G G G G G G G G G A A G G G G
1 chr1_25715554 0 25715554 A A A A A A A A A A A A A A G G A A A A
1 chr1_25717722 0 25717722 C C C C C C C C T T T T C C C C C C C C
1 chr1_25723950 0 25723950 G G G G G G G G G G G G A G G G G G G G
1 chr1_25724007 0 25724007 C C C C C C C C C T C C C C C C C C C C
1 chr1_25729618 0 25729618 C C G G C C C C C C C C C C C C C C C C
1 chr1_25730859 0 25730859 G G A A G G G G G G G G G G G G G G G G
1 chr1_25731018 0 25731018 A A A A A A A A C C C C A A A A A A A A
1 chr1_25734019 0 25734019 C C C C C C C C C C C C C C C C T T C C
1 chr1_25734136 0 25734136 A C C C C C A A C C C C C C C C C C C C
1 chr1_25736805 0 25736805 T T T T T T T T C C C C T T T T T T T T
1 chr1_25738247 0 25738247 C C A A A A C C C C C C C C C C C C C C
1 chr1_25739531 0 25739531 A A A A A A A A T T T T A A A A A A A A
1 chr1_25743915 0 25743915 A A A A A A A A G G G G A A A A A A A A
1 chr1_25752740 0 25752740 T T T T T T T T T T T T T T C T T T T T
1 chr1_25755765 0 25755765 G G G G G G G G G G G G A G G G G G G G
1 chr1_25757104 0 25757104 C C C C C C C C C T C C C C C C C C C C
1 chr1_25758801 0 25758801 A A A A A A A A A A A A A G A A A A A A
1 chr1_25759420 0 25759420 G G G G G G G G G G G G A G G G G G G G
1 chr1_25764387 0 25764387 A A A T A A A A A A A A A A A A A A A A
1 chr1_25765601 0 25765601 T T T T T T T T A A A A T T T T T T T T
1 chr1_25766619 0 25766619 T T T T T T T T T T T T T T C T T T T T
1 chr1_25772207 0 25772207 G G G G G G G G A A A A G G G G G G G G
1 chr1_25783933 0 25783933 T T T T T T T T T T C T T T T T T T T T
1 chr1_25784357 0 25784357 G G G G G G G G G G G G G G G G G T G G
1 chr1_25793091 0 25793091 G G G G G G G G T T T T G G G G G G G G
1 chr1_25797318 0 25797318 G G G G G G G G G G G G C G G G G G G G
1 chr1_25798350 0 25798350 C C C C C C C C C C C C C C C T C C C C
1 chr1_25806063 0 25806063 G G G T G G G G G G G G G G G G G G G G
1 chr1_25812317 0 25812317 A A A A A A A A G G G G A A A A A A A A
1 chr1_25817726 0 25817726 A A A A A A A A A A A A G G A A A A A A
1 chr1_25825289 0 25825289 G G G G C G G G G G G G G G G G G G G G
1 chr1_25830661 0 25830661 T T T T T T C C T T T T T T T T T T T T
1 chr1_25837287 0 25837287 C C C C C C C C C C C C C C C C A C C C
1 chr1_25838932 0 25838932 G G A G G G G G G G G G G G G G G G G G
1 chr1_25839538 0 25839538 A A A A A A A A G G G G A A A A A A A A
1 chr1_25840522 0 25840522 G G G G G G G G G G G G T T G G G G G G
1 chr1_25843694 0 25843694 C C C C C C C C A A A A C C C C C C C C
1 chr1_25847456 0 25847456 G G G G G G G G G G G G G G A A G G G G
1 chr1_25848796 0 25848796 C C C C C C C C C C C C C C T T C C C C
1 chr1_25855998 0 25855998 T T T T T T T T C C C C T T T T T T T T
1 chr1_25859254 0 25859254 C C C C C C T T C C C C C C C C C C T T
1 chr1_25860746 0 25860746 T T T T T T T T C T T T T T T T T T T T
1 chr1_25862389 0 25862389 A A A A A A A A T T T T A A A A A A A A
1 chr1_25869167 0 25869167 C C C C C C C C C C C T C C C C C C C C
1 chr1_25873736 0 25873736 T T T T T T T T C T T T T T T T T T T T
1 chr1_25884123 0 25884123 A A G G G G A A G G G G G G G G G G G G
1 chr1_25888178 0 25888178 C C C T C T C C C C C C C C C C C C C C
1 chr1_25889027 0 25889027 T T C T C T T T T T T T T T T T T T T T
1 chr1_25897286 0 25897286 G G G G G G G G G G G G A G G G G G G G
1 chr1_25900753 0 25900753 C C C T C C C C C C C T C C C C C C C C
1 chr1_25903848 0 25903848 G G G G G G G G T T T T G G G G G G G G
1 chr1_25911582 0 25911582 G G G G G G G G G G G G G G G T G G G G
1 chr1_25911947 0 25911947 A G A A A A A G A A A A A A A A A A A A
1 chr1_25918358 0 25918358 A A A A A A A A G G G G A A A A A A A A
1 chr1_25918860 0 25918860 T T T T T T T T C C C C T T T T T T T T
1 chr1_25921988 0 25921988 G G G G G G G G G G G G G G G G C C G G
1 chr1_25923560 0 25923560 T T T T T T T T T T T T C T T T T T T T
1 chr1_25923898 0 25923898 A A A A A A A A G G G G A A A A A A A A
1 chr1_25926249 0 25926249 G G G G G G G G G G G G A G G G G G G G
1 chr1_25933719 0 25933719 C C C C C C C C C C C C C C C C T T C C
1 chr1_25944633 0 25944633 T T T T T T T T T T A T T T T T T T T T
1 chr1_25945036 0 25945036 C C C C C C C C C C C C C T C C C C C C
1 chr1_25946347 0 25946347 A A G G G G A A G G G G G G G G G G A A
1 chr1_25952459 0 25952459 T T T T A T T T T T T T T T T T T T T T
1 chr1_25953436 0 25953436 G G G G G G G G G G G G A G A A A A G G
1 chr1_25959463 0 25959463 G G G G G G G G T T T T G G G G G G G G
1 chr1_25960524 0 25960524 C C C C C C C C C C C C C C T T C C C C
1 chr1_25968265 0 25968265 T T T T A T T T T T T T T T T T T T T T
1 chr1_25970743 0 25970743 A C C C C C C C C C C C C C C C C C C C
1 chr1_25973410 0 25973410 C C C C C C C C C C C T C C C C C C C C
1 chr1_25985897 0 25985897 C C T T T T C C T T T T T T T T T T C C
1 chr1_25989755 0 25989755 G G G G G G G G A A A A G G G G G G G G
1 chr1_26007600 0 26007600 A A A A A A A A A A A A A C A A A A A A
1 chr1_26019828 0 26019828 G G G G G G G G G G G G G G A G G G G G
1 chr1_26023010 0 26023010 C C C T C C C C C C C C C C C C C C C C
1 chr1_26023606 0 26023606 T T T T T T T T T T T T T T T T C C T T
1 chr1_26025523 0 26025523 G G G G G G G G T T T T G G G G G G G G
1 chr1_26035992 0 26035992 G G G G G G G G G G G G T T G G G G G G
1 chr1_26038234 0 26038234 C C C T C C C C C C C C C C C C C C C C
1 chr1_26042416 0 26042416 T T T T T T T T A A A A T T T T T T T T
1 chr1_26044693 0 26044693 A A A A A A A A A A A A G G A A A A A A
1 chr1_26046503 0 26046503 G G G G G G G G G G C G G G G G G G G G
1 chr1_26051179 0 26051179 G G G G G G G G G G A G G G G G G G G G
1 chr1_26051757 0 26051757 C C C C C C C C C C C C C C G G C C C C
1 chr1_26061583 0 26061583 G G A G G G G G G G G G G G G G G G G G
1 chr1_26062316 0 26062316 T T T T T T T T T T T T G G T T T T T T
1 chr1_26065694 0 26065694 C C C C C C C C C C C C C C C T T T C C
1 chr1_26066069 0 26066069 G G G G G G G G A A A A G G G G G G G G
1 chr1_26067096 0 26067096 C C C C C C C C C C C G C C C C C C C C
1 chr1_26069163 0 26069163 C C C C C C C C T T T T C C C C C C C C
1 chr1_26070641 0 26070641 G G G G G G G G A A A A G G G G G G G G
1 chr1_26091369 0 26091369 T T T T T T T T C C C C T T T T T T T T
1 chr1_26098165 0 26098165 T T T T T T T T C C C T T T T T T T T T
1 chr1_26105336 0 26105336 C C C C A C C C C C C C C C C C C C C C
1 chr1_26107565 0 26107565 T T T T T T T T C C C C T T T T T T T T
1 chr1_26110766 0 26110766 G G G G G G G G G G G G C G G G G G G G
1 chr1_26118221 0 26118221 G G G G G G G G G T G T G G G G G G G G
1 chr1_26118394 0 26118394 G G G G G G G G G G G G T T G G T T G G
1 chr1_26118800 0 26118800 T T T T T T T T C C C T T T T T T T T T
1 chr1_26119835 0 26119835 T T T T T T T T C C C T T T T T T T T T
1 chr1_26121351 0 26121351 C C C C C C C C T T T T T T C C T T C C
1 chr1_26129235 0 26129235 C C T T C T C C C C C C C C C C C C C C
1 chr1_26131700 0 26131700 T T T T T T T T G G G G T T T T T T T T
1 chr1_26138657 0 26138657 G G G G G G G G G G G G G G G G A G G G
1 chr1_26151829 0 26151829 T T T T C T T T T T T T T T T T T T T T
1 chr1_26153086 0 26153086 A G G G G G G G G G G G G G G G G G G G
1 chr1_26161981 0 26161981 A A A A A A A A A A A A A G A A A A A A
1 chr1_26168664 0 26168664 A A A A A A G G A A A A A A A A A A A A
1 chr1_26177221 0 26177221 C T C C C C C C C C C C C C C C C C C C
1 chr1_26185823 0 26185823 C C C C A A C C C C C C C C C C C C C C
1 chr1_26191381 0 26191381 G G G G G G G G G G G G G G G G G T G G
1 chr1_26196235 0 26196235 A A A A A A A A A A A A A A A G A A A A
1 chr1_26199831 0 26199831 G G G G G G A A G G G G G G G G G G G G
1 chr1_26204927 0 26204927 C C T T T T C C C C C C T T T T T T C C
1 chr1_26215311 0 26215311 G G A A A A G G A A A A A A A A A A G G
1 chr1_26215383 0 26215383 C T C C C C C C C C C C C C C C C C T T
1 chr1_26217230 0 26217230 A A G G G G A A A A A A G G G G G G A A
1 chr1_26217831 0 26217831 G G G G G G G G G G G G C G G G G G G G
1 chr1_26224011 0 26224011 T T T T T T T T G T T T T T T T T T T T
1 chr1_26227428 0 26227428 G G A G A G G G G G G G A A A A A A G G
1 chr1_26228222 0 26228222 G G A G G G G G G G G G G G G G G G G G
1 chr1_26228422 0 26228422 G G A A A A G G A A A A A A A A A A G G
1 chr1_26237747 0 26237747 C T T T T T T T T T T T T T T T T T T T
1 chr1_26237892 0 26237892 T T T T T T T T C C C C C C C C C C T T
1 chr1_26246800 0 26246800 A A A A A A A A A G A A A A A A A A A A
1 chr1_26246843 0 26246843 C C C C T T C C C C C C C C C C C C C C
1 chr1_26253964 0 26253964 C C C C C C C C C G C C C C C C C C C C
1 chr1_26255188 0 26255188 C C C T T T C C C C C C C C C C C C C C
1 chr1_26256426 0 26256426 T T T T T T T T C T C T T T T T T T T T
1 chr1_26258166 0 26258166 A T A A A A A A A A A A A A A A A A T T
1 chr1_26263808 0 26263808 A A A A A A A A A A A A A A A G A A A A
1 chr1_26278500 0 26278500 T T T T T T T T T T T T G T T T T T T T
1 chr1_26284160 0 26284160 G G G G G G G G A G G G G G G G G G G G
1 chr1_26288802 0 26288802 A A A A A A A A A A A A A A A C A A A A
1 chr1_26295666 0 26295666 A A A C A A A A A A A A A A A A A A A A
1 chr1_26297075 0 26297075 G G G G G G A G G G G G G G G G G G G G
1 chr1_26297778 0 26297778 G G G G G G G G G G G G G G G G T T G G
1 chr1_26300323 0 26300323 T T G G T T T T T T T T T T T T T T T T
1 chr1_26300802 0 26300802 C C C C C C C C C T C T C C C C C C C C
1 chr1_26301922 0 26301922 G G A G G G A A G G G G G G G G G G G G
1 chr1_26304112 0 26304112 T T T T T T T T T T T T C T T T T T T T
1 chr1_26307733 0 26307733 A A A A A A A A A A A A A G A A A A A A
1 chr1_26310202 0 26310202 A A G G G G A A G G G G G G G G G G A A
1 chr1_26312720 0 26312720 C C C C C C C C C C C C T T C C C C C C
1 chr1_26312819 0 26312819 A A A A A A A A A A A A A A A A A C A A
1 chr1_26314223 0 26314223 C C C T T T C C C C C C C C C C C C C C
1 chr1_26314919 0 26314919 C C C C C C C C C C C C C C C C C T C C
1 chr1_26315006 0 26315006 G G G G G G A A G G G G G G G G A G G G
1 chr1_26316144 0 26316144 T T C C T T T T T T T T T T T T T T T T
1 chr1_26317612 0 26317612 A A A A A A A A G G G G A A A A A A A A
1 chr1_26318258 0 26318258 C G C C C C C C C C C C C C C C C C C C
1 chr1_26320157 0 26320157 C C C C C C C C C C C C C C C C C T C C
1 chr1_26323890 0 26323890 G G A A A G G G G G G G G G G G G G G G
1 chr1_26324408 0 26324408 T T T T T T T T C C C C T T T T T T T T
1 chr1_26325640 0 26325640 C T C C C C T T C C C C C C C C C C T T
1 chr1_26330720 0 26330720 G G G G G G G G A G G G G G G G G G G G
1 chr1_26335150 0 26335150 C C C T C C C C C C C C C C C C C C C C
1 chr1_26336489 0 26336489 A A A A A A A A G G G G A A A A A A A A
1 chr1_26350470 0 26350470 A A A A A A A A G G G G A A A A A A A A
1 chr1_26350504 0 26350504 A C A A A A A A A A A A A A A A A A C C
1 chr1_26353158 0 26353158 C C A A A A A A A A A A A A A A A A C C
1 chr1_26354093 0 26354093 T T C C C C C C C C C C C C C C C C T T
1 chr1_26361015 0 26361015 C C C C C C C C C C C T C C C C C C C C
1 chr1_26378377 0 26378377 C C C C C C C C C C C C G G G G C C C C
1 chr1_26380816 0 26380816 A A A A A A A A A G A A A A A A A A A A
1 chr1_26390815 0 26390815 A C A A A A A C A A A A A A A A A A A A
1 chr1_26393012 0 26393012 A G A A A A A A A A A A A A A A A A G G
1 chr1_26400968 0 26400968 G G G G A G G G A A A A A A A A A A G G
1 chr1_26401174 0 26401174 G G A A A A G G A A A A A A A A A A G G
1 chr1_26404817 0 26404817 T T C C C C T T C C C C C C C C C C T T
1 chr1_26407695 0 26407695 T T T T T T T T A A A A T T T T T T T T
1 chr1_26413925 0 26413925 T T T T T T T T T T T T T T T T C T T T
1 chr1_26420663 0 26420663 T T T T T T T T C C C C T T T T T T T T
1 chr1_26429146 0 26429146 T T T T T T T T T T T T T T T T C C T T
1 chr1_26434920 0 26434920 C C C C C C C C C C C C C C T T C C C C
1 chr1_26440170 0 26440170 A A A A A A A A G G G G A A A A A A A A
1 chr1_26443992 0 26443992 G G G G G G G G G G G G G G A G G G G G
1 chr1_26445164 0 26445164 G G G G G G G G G G G G G G G G A A G G
1 chr1_26445723 0 26445723 C C C C C C C C C C C C C C C T C C C C
1 chr1_26449166 0 26449166 A A A A A A A A A A A A C C C C C C A A
1 chr1_26452411 0 26452411 G T G G G G G G G G G G G G G G G G T T
1 chr1_26457512 0 26457512 G G G G G G G G G G G G A A G G G G G G
1 chr1_26462439 0 26462439 A G A A A A A G A A A A A A A A A A G G
1 chr1_26466801 0 26466801 G G G G G G G G A G G G G G G G G G G G
1 chr1_26479640 0 26479640 T T T T T T T T C C C C T T T T T T T T
1 chr1_26481442 0 26481442 A A A A A A A A A A A A A G A A A A A A
1 chr1_26484386 0 26484386 C C C G C C C C C C C C C C C C C C C C
1 chr1_26489886 0 26489886 C C T T T T C C C C C C C C C C C C C C
1 chr1_26490280 0 26490280 G G G G G G G G A G G G G G G G G G G G
1 chr1_26491680 0 26491680 G G G G G G G G G G G G A G G G G G G G
1 chr1_26491985 0 26491985 T T T T T T T T C C C C T T T T T T T T
1 chr1_26493288 0 26493288 G G G G G G G G G G G G G G A A G G G G
1 chr1_26494843 0 26494843 C C C C C C C C C C C C C T C C C C C C
1 chr1_26497257 0 26497257 A A A A A A A G A A A A A A A A A A A A
1 chr1_26507759 0 26507759 G G G G G G G G G G G G G G G G A A G G
1 chr1_26509517 0 26509517 C C C C C G C C C C C C C C C C C C C C
1 chr1_26509610 0 26509610 T T T T T T T T C C C C T T T T T T T T
1 chr1_26530544 0 26530544 A G A A A A A A A A A A A A A A A A A A
1 chr1_26534543 0 26534543 C C C C C C C T C C C C C C C C C C C C
1 chr1_26553580 0 26553580 C C C C C C C C C C C C C C C T C C C C
1 chr1_26555096 0 26555096 C C C C C C C C T T T T C C T T C C C C
1 chr1_26558449 0 26558449 C C C C C G C C C C C C C C C C C C C C
1 chr1_26560257 0 26560257 G G G G G G G G G G G G G G G G T T G G
1 chr1_26569638 0 26569638 C C G G C G C C C C C C C C C C C C C C
1 chr1_26572194 0 26572194 C C C C C C C C C C C C A C C C C C C C
1 chr1_26573456 0 26573456 C C C C C C C C C C C C T T T T T T C C
1 chr1_26577894 0 26577894 T T T T T T T T C T C C T T T T T T T T
1 chr1_26578126 0 26578126 G G A A A G G G G G G G G G G G G G G G
1 chr1_26580149 0 26580149 T T T T T T T T C C C C T T T T T T T T
1 chr1_26580964 0 26580964 T T T T T T T T C C C C T T T T T T T T
1 chr1_26586813 0 26586813 G G G G G G G G A A A A G G G G G G G G
1 chr1_26587345 0 26587345 G G G G A G G G G G G G G G G G G G G G
1 chr1_26597428 0 26597428 T T T T T T T T T T T T T T T T C C T T
1 chr1_26601989 0 26601989 T T T T T T T T T T T T C T T T T T T T
1 chr1_26605868 0 26605868 G G G G G G G G A A A A G G G G G G G G
1 chr1_26607854 0 26607854 C C C C C C C C C C C C C C A A C C C C
1 chr1_26607866 0 26607866 C C C C C C C C C C C C C T C C C C C C
1 chr1_26612038 0 26612038 A A G G G G A A G G G G G G G G G G A A
1 chr1_26621073 0 26621073 C C A A A A A C A A A A A A A A A A C C
1 chr1_26622091 0 26622091 C C C C C C C C T T T T C C C C C C C C
1 chr1_26626457 0 26626457 G G A A A G G G G G G G G G G G G G G G
1 chr1_26627005 0 26627005 G G G G G G G G G G G G A A G G G G G G
1 chr1_26628697 0 26628697 A A A A A A A A A A A A A G A A A A A A
1 chr1_26629280 0 26629280 A A A A A A A A G G G G A A A A A A A A
1 chr1_26639076 0 26639076 C C C C C C C C C C C C C C C C C T C C
1 chr1_26639916 0 26639916 T T T T T T G T T T T T T T T T T T T T
1 chr1_26646826 0 26646826 G G G G G G G G G G G G A G G G G G G G
1 chr1_26646933 0 26646933 A A A A G G A A A A A A A A A A A A A A
1 chr1_26647286 0 26647286 A A A A A A A A T T T T A A A A A A A A
1 chr1_26648469 0 26648469 C C C C C C C C T T T T C C C C C C C C
1 chr1_26656016 0 26656016 C C C C C C C C C C C T C T C C T T C C
1 chr1_26669080 0 26669080 G G G G G G G G A A A A G G G G G G G G
1 chr1_26671269 0 26671269 C C C C C C C C C C C C C C C C C T C C
1 chr1_26676072 0 26676072 C C C C C C C C C C C C T T C C C C C C
1 chr1_26680275 0 26680275 C C T T C C C C C C C C C C C C C C C C
1 chr1_26682543 0 26682543 C C C C C C C C C C C C C C A A C C C C
1 chr1_26684647 0 26684647 G G G G G G G G A A A A G G G G G G G G
1 chr1_26685864 0 26685864 G G G G G G G G G G G G G G C C G G G G
1 chr1_26688156 0 26688156 G G G G G G A G G G G G G G G G G G G G
1 chr1_26688428 0 26688428 T T T T T T T T A A A A T T T T T T T T
1 chr1_26688937 0 26688937 A A A A A A A A A A A A A G A A A A A A
1 chr1_26689746 0 26689746 C C T T C C C C C C C C C C C C C C C C
1 chr1_26690423 0 26690423 G G G G G G G G G G G G A G G G G G G G
1 chr1_26694061 0 26694061 A A A A A A A A C C C C A A A A A A A A
1 chr1_26694435 0 26694435 G G G G G G G G G G A G G G G G G G G G
1 chr1_26695072 0 26695072 C C C C C C C C T T C T C C C C C C C C
1 chr1_26695329 0 26695329 G G G G G G G G A A A A G G G G G G G G
1 chr1_26695441 0 26695441 C C T T C C C C C C C C C C C C C C C C
1 chr1_26695762 0 26695762 A A A A G G A A A A A A A A A A A A A A
1 chr1_26701552 0 26701552 T T T T T T T T C C C C T T T T T T T T
1 chr1_26703214 0 26703214 C C C C C C C C C C C C C C C C C T T T
1 chr1_26704603 0 26704603 C C C C C C C C C C C C C C T T C C C C
1 chr1_26706381 0 26706381 C C C T C C C C C C C C C C C C C C C C
1 chr1_26714582 0 26714582 C C G G C G C C G G G G C C C C C C C C
1 chr1_26718773 0 26718773 C C C C C C C C C C C C C C T T C C C C
1 chr1_26720031 0 26720031 G G G G G G G G G G G G G G C G G G G G
1 chr1_26720708 0 26720708 T T C C C C T T C C C C C C C C C C T T
1 chr1_26722211 0 26722211 G G G G G G G G G G G G G G G G A G G G
1 chr1_26722488 0 26722488 G G G G G G G G G G G G A A G G G G G G
1 chr1_26727685 0 26727685 G G G G A G G G G G G G G G G G G G G G
1 chr1_26735891 0 26735891 C C A A A A C C A A A A A A A A A A C C
1 chr1_26737147 0 26737147 G G G G G G G G G G G G G G A A G G G G
1 chr1_26737706 0 26737706 C C C C C T C C C C C C C C C C C C C C
1 chr1_26739486 0 26739486 A A A G A A A A A A A A A A A A A A A A
1 chr1_26740132 0 26740132 G G G G G G G G A A A A G G G G G G G G
1 chr1_26740872 0 26740872 T T C C C C T T C C C C C C C C C C T T
1 chr1_26758427 0 26758427 G G G G A G G G G G G G G G G G G G G G
1 chr1_26760418 0 26760418 G G T T T T G G G G G G G G G G G G G G
1 chr1_26767433 0 26767433 G T G G G G G G G G G G G G G G G G G G
1 chr1_26774754 0 26774754 C C T T C T C C C C C C C C C C C C C C
1 chr1_26787953 0 26787953 C C C C C C C C C C C T C C C C C C C C
1 chr1_26789347 0 26789347 A A A A A A A A G G G G A A A A A A A A
1 chr1_26799560 0 26799560 C C C C C C C T C C C C C C C C C C T T
1 chr1_26814135 0 26814135 G G G G G G G G G G G G A A G G A A G G
1 chr1_26824264 0 26824264 G G G G G G G G G G G G G G T T G G G G
1 chr1_26825788 0 26825788 T T T T T T A T T T T T T T T T T T T T
1 chr1_26827769 0 26827769 A G G G G G G G A A A A G G G G G G A A
1 chr1_26827830 0 26827830 G G A A A A G G G G G G A G A A A A G G
1 chr1_26831499 0 26831499 G G G G G G G G G G G G G G G G T T G G
1 chr1_26832605 0 26832605 G G G G G G G G A A A A G G G G G G G G
1 chr1_26833493 0 26833493 G G G G G G G G C C C C G G G G G G G G
1 chr1_26841796 0 26841796 T T T T T T T T T T T T T T C C T T T T
1 chr1_26844335 0 26844335 C C C C T T C C C C C C C C C C C C C C
1 chr1_26847484 0 26847484 T T C T T T T T T T T T T T T T T T T T
1 chr1_26865486 0 26865486 G G G G G G A G G G G G G G G G G G G G
1 chr1_26865623 0 26865623 G G G G G G G G G G G G C G G G G G G G
1 chr1_26866974 0 26866974 G G G G G G G G A A A A G G G G G G G G
1 chr1_26869491 0 26869491 C C C C C C C C C C C C C T C C C C C C
1 chr1_26869984 0 26869984 G G G G G G G G A A A A G G G G G G G G
1 chr1_26872748 0 26872748 G G G G G T G G G G G G G G G G G G G G
1 chr1_26881393 0 26881393 C C C G C C C C C C C C C C C C C C C C
1 chr1_26882662 0 26882662 T T T T T T T T T T T T T T A T T T T T
1 chr1_26886572 0 26886572 G G G G A G G G G G G G G G G G G G G G
1 chr1_26888306 0 26888306 A A A A A A A A A A A A A A C C A A A A
1 chr1_26892147 0 26892147 C C C C C C C C C C C C C C C C A C C C
1 chr1_26906768 0 26906768 T T T T T T T T T T T T C T T T T T T T
1 chr1_26906905 0 26906905 G G G G G G G G T T T T G G G G G G G G
1 chr1_26909085 0 26909085 T T T T T T T T T T T T C T T T T T T T
1 chr1_26909639 0 26909639 G G G G G G G G G G G G G G G G A A G G
1 chr1_26910586 0 26910586 C C C C C C C C A A A A C C C C C C C C
1 chr1_26915298 0 26915298 G G G G G G G G G G G G G G G G A A G G
1 chr1_26917556 0 26917556 T T T T T T T T C C C C T T T T T T T T
1 chr1_26922077 0 26922077 C T C C C C C C C C C C C C C C C C C C
1 chr1_26927344 0 26927344 T T T T T T T T C C C C T T T T T T T T
1 chr1_26927644 0 26927644 G G G G G G G G G G G G G G G G A A G G
1 chr1_26945226 0 26945226 C C C C C T C C C C C C C C C C C C C C
1 chr1_26960117 0 26960117 A A A A A C A A A A A A A A A A A A A A
1 chr1_26964566 0 26964566 C C C C C C C C C C C C C C C T C C C C
1 chr1_26976855 0 26976855 A A A A A A A A A A A A A A A A A T A A
1 chr1_26986723 0 26986723 G G G G A G G G G G G G G G G G G G G G
1 chr1_26996432 0 26996432 A A A A A C A A A A A A A A A A A A A A
1 chr1_26996741 0 26996741 G G G G G G G G G G G G A A G G G G G G
1 chr1_27004049 0 27004049 T T T T T T T T T T T T C T C C T T T T
1 chr1_27004455 0 27004455 G G G G G G G G G G G G G T G G G G G G
1 chr1_27023110 0 27023110 C C G G C G C C C C C C C C C C C C C C
1 chr1_27033798 0 27033798 T T T T T T T T T T T T T T T T G T T T
1 chr1_27035580 0 27035580 C C C C C C C C G G G G C C C C C C C C
1 chr1_27062010 0 27062010 T T C T C T T T T T T T T T T T T T T T
1 chr1_27062306 0 27062306 T T T T T T T T C C C C T T T T T T T T
1 chr1_27062510 0 27062510 T T T T T T T T A A A A T T T T T T T T
1 chr1_27064889 0 27064889 A A A A A A A A C C C C A A A A A A A A
1 chr1_27076682 0 27076682 C C C G C C C C C C C C C C C C C C C C
1 chr1_27081468 0 27081468 A A A A A A A A A A A A A G A A A A A A
1 chr1_27088502 0 27088502 C C C C T T C C C C C C C C C C C C C C
1 chr1_27096685 0 27096685 T T G G G G T T T T T T T T T T T T T T
1 chr1_27098036 0 27098036 T T T T T T T T T T C T T T T T T T T T
1 chr1_27101800 0 27101800 G G G G A G G G G G G G G G G G G G G G
1 chr1_27103493 0 27103493 T T G G G G T T G G G G G G G G G G T T
1 chr1_27104445 0 27104445 G G G G G G G G A A A A A A A A A A G G
1 chr1_27105906 0 27105906 G G A A A A G G A A A A A A A A A A G G
1 chr1_27118852 0 27118852 T T T T T T T T T T T T A T T T A A T T
1 chr1_27126864 0 27126864 C C C C C C C C A A A A C C C C C C C C
1 chr1_27133380 0 27133380 C C T T T T C C C C C C C C C C C C C C
1 chr1_27147364 0 27147364 T T T T T T T T T T T T C T T T C C T T
1 chr1_27156677 0 27156677 T T C C C C T T C C C C C C C C C C T T
1 chr1_27166279 0 27166279 G G G G G G G G G G G G G G G G C C G G
1 chr1_27167066 0 27167066 G G G G G G G G G G G G A G G G G G G G
1 chr1_27169514 0 27169514 A A A A A A A A A A A A A A A A C C A A
1 chr1_27179144 0 27179144 G G G G G G G G G G G G G G A G G G G G
1 chr1_27182930 0 27182930 A A A A A A A A T T T T T T T T T T A A
1 chr1_27185596 0 27185596 T T T T T T T T T T T T T T A A T T T T
1 chr1_27186635 0 27186635 T T T T T T T T C C C C T T T T T T T T
1 chr1_27188406 0 27188406 G G G G G G G G A A A A G G G G G G G G
1 chr1_27196813 0 27196813 T T T T C T T T T T T T T T T T T T T T
1 chr1_27204842 0 27204842 A A A A A A A A G G G G A A A A A A A A
1 chr1_27207470 0 27207470 G G G G G G G G A A A A G G G G G G G G
1 chr1_27207702 0 27207702 T T T T T T T T G G G G T T T T T T T T
1 chr1_27208790 0 27208790 T T T T T T T T T T T T T T C C T T T T
1 chr1_27212019 0 27212019 G G G G G G G G A A A A G G G G G G G G
1 chr1_27213477 0 27213477 C C C C C C C C C C C C C C T T C C C C
1 chr1_27213795 0 27213795 C C C C C C C C C C C C C C C C T T C C
1 chr1_27215559 0 27215559 T T T T T T T T C C C C T T T T T T T T
1 chr1_27217646 0 27217646 C C C C C T C C C C C C C C C C C C C C
1 chr1_27220879 0 27220879 C C C C C C C C C C C C T T C C C C C C
1 chr1_27223795 0 27223795 T T T T T T T T A A A A T T T T T T T T
1 chr1_27230620 0 27230620 G G G G C G G G G G G G G G G G G G G G
1 chr1_27234155 0 27234155 T T T T C T T T T T T T T T T T T T T T
1 chr1_27236412 0 27236412 T T T T T T T T C C C C T T T T T T T T
1 chr1_27246457 0 27246457 G G A G G G G G G G G G G G G G G G G G
1 chr1_27256617 0 27256617 G G G G G G G G G G G G G G A A A A G G
1 chr1_27258346 0 27258346 G G G G A G G G G G G G G G G G G G G G
1 chr1_27260809 0 27260809 C C C C C C C C A A A A C C C C C C C C
1 chr1_27262182 0 27262182 A A A A A A A A G G G G A A A A A A A A
1 chr1_27286357 0 27286357 G G G G G G G G A A A A G G G G G G G G
1 chr1_27290050 0 27290050 C C C C C C C C T T T T C C C C C C C C
1 chr1_27300299 0 27300299 T T T T T T T T T T T T A T T T T T T T
1 chr1_27300515 0 27300515 C C C C C C C C C C C C C C C T C C C C
1 chr1_27312156 0 27312156 C C C C C C C C C T C T C C C C C C C C
1 chr1_27315110 0 27315110 T T T T T T T T T T T T T T T T C C T T
1 chr1_27330334 0 27330334 T T T T T T T T T T T T T T T T C C T T
1 chr1_27332735 0 27332735 C C C C C C C C C C C C C T C C C C C C
1 chr1_27333201 0 27333201 G G G G G G G G G G G G G G A A G G G G
1 chr1_27347314 0 27347314 C C C C C C C T C C C C C C C C C C C C
1 chr1_27350967 0 27350967 A A A A A A A A A C A A A A A A A A A A
1 chr1_27353146 0 27353146 G G G G G G G G G G G G A A G G G G G G
1 chr1_27353365 0 27353365 T T T T T T T T C C C C T T T T T T T T
1 chr1_27370618 0 27370618 G G G G A G G G G G G G G G G G G G G G
1 chr1_27387652 0 27387652 A A A A A A A A G G G G A A A A A A A A
1 chr1_27405402 0 27405402 A A G G G G A A A A A A A A A A A A A A
1 chr1_27412272 0 27412272 C C C C C C C C C C C T C C C C C C C C
1 chr1_27413725 0 27413725 G G G G A G G G G G G G G G G G G G G G
1 chr1_27416545 0 27416545 C T C C C C C C C C C C C C C C C C C C
1 chr1_27422994 0 27422994 C C C C A C C C C C C C C C C C C C C C
1 chr1_27431591 0 27431591 C C T T C C C C C C C C C C C C C C C C
1 chr1_27432047 0 27432047 C C C C C C A A C C C C C C C C C C C C
1 chr1_27433259 0 27433259 T T T T C T T T T T T T T T T T T T T T
1 chr1_27433939 0 27433939 C C C C C C C C C T C C C C C C C C C C
1 chr1_27437306 0 27437306 T T T T T T T T T T T T C T T T T T T T
1 chr1_27448875 0 27448875 C T T T T T T T T T T T T T T T T T T T
1 chr1_27451994 0 27451994 G G G G G G G G G G G G A A A A A A G G
1 chr1_27453501 0 27453501 C C T T C C C C C C C C C C C C C C C C
1 chr1_27459581 0 27459581 T T G G G G G G G G G G G G G G G G G G
1 chr1_27461195 0 27461195 T T T T T T T T T T T T T T C T T T T T
1 chr1_27462891 0 27462891 G G G G G G G G G G G G G G G G A A G G
1 chr1_27465690 0 27465690 T T T T T T T T C C C C T T T T T T T T
1 chr1_27473539 0 27473539 T T T T T T T T A T A T T T T T T T T T
1 chr1_27478700 0 27478700 C C C C C C C C C C C C C T C C C C C C
1 chr1_27484017 0 27484017 C C C C C C C C C C C C C C T T C C C C
1 chr1_27485382 0 27485382 G G G G G G G G G G A G G G G G G G G G
1 chr1_27497006 0 27497006 A C A A A A A A A A A A A A A A A A C C
1 chr1_27502697 0 27502697 G G G G G G G G A A A A G G G G G G G G
1 chr1_27509766 0 27509766 C C T T C C C C C C C C C C C C C C C C
1 chr1_27516763 0 27516763 A A A A A A A A A G A A A A A A A A A A
1 chr1_27524744 0 27524744 T T T T T T T T C C C C T T T T T T T T
1 chr1_27526222 0 27526222 G G C C C C G G C C C C C C C C C C G G
1 chr1_27530916 0 27530916 C C C C C C C C T T T T C C C C C C C C
1 chr1_27532696 0 27532696 C C C C C C C C C C C C C C C C T T C C
1 chr1_27535866 0 27535866 T T T T T T T T C C C C T T T T T T T T
1 chr1_27536581 0 27536581 A A A A A A A A A A A G A A A A A A A A
1 chr1_27544642 0 27544642 A A A A A A A A A A A A A A G G A A A A
1 chr1_27549406 0 27549406 C C C C C C C C C C C C C C C C C T C C
1 chr1_27551096 0 27551096 C C C C C C C C C C C T C C C C C C C C
1 chr1_27551263 0 27551263 A A A A A A A A A A A A A A C C A A A A
1 chr1_27557489 0 27557489 A A A A A A A A G G G G A A A A A A A A
1 chr1_27562411 0 27562411 C C C C C C C C T T T T C C C C C C C C
1 chr1_27562700 0 27562700 A A A A A A A A A A A A A A A A A G A A
1 chr1_27563032 0 27563032 C C C C C C C C C C C C C T C C C C C C
1 chr1_27563389 0 27563389 A C C C C C C C C C C C C C C C C C C C
1 chr1_27572152 0 27572152 T T T T T T T T C C C C T T T T T T T T
1 chr1_27577260 0 27577260 C C C C C C C C C C C C C C C C T T C C
1 chr1_27579394 0 27579394 G G G G G G G G C G G G G G G G G G G G
1 chr1_27579548 0 27579548 C C C C C C C C C C C C C C C C C T C C
1 chr1_27580781 0 27580781 C C C C C C C C T T T T C C C C C C C C
1 chr1_27582238 0 27582238 G G G G G G G G G G G G A G G G G G G G
1 chr1_27582564 0 27582564 A A C C C C A A C C C C C C C C C C A A
1 chr1_27587780 0 27587780 G G G G G G G G A A A A G G G G G G G G
1 chr1_27592625 0 27592625 G G G G G G G G G G A G G G G G G G G G
1 chr1_27596219 0 27596219 C C C C C C C C C C C C C C G G C C C C
1 chr1_27596288 0 27596288 T T T T T T T T C C C C T T T T T T T T
1 chr1_27596323 0 27596323 C C T T T T C C C C C C C C C C C C C C
1 chr1_27602210 0 27602210 G G C C C C G G G G G G G G G G G G G G
1 chr1_27602232 0 27602232 C C C C C C C C C C C C C C C C T T C C
1 chr1_27604769 0 27604769 C T C C C C C C C C C C C C C C C C T T
1 chr1_27621510 0 27621510 G G G G A A G G G G G G G G G G G G G G
1 chr1_27634006 0 27634006 T T T T T T T T C C C C T T T T T T T T
1 chr1_27637956 0 27637956 C C C C C C C C A A A A C C C C C C C C
1 chr1_27643221 0 27643221 T T C C C C T T C C C C C C C C C C T T
1 chr1_27645956 0 27645956 C C C C C C C C T T T T C C C C C C C C
1 chr1_27647243 0 27647243 G G G G G G G G C C C C G G G G G G G G
1 chr1_27649537 0 27649537 C C C C T T C C C C C C C C C C C C C C
1 chr1_27659994 0 27659994 C C C C A C C C C C C C C C C C C C C C
1 chr1_27661083 0 27661083 T T C C C C T T C C C C C C C C C C T T
1 chr1_27669357 0 27669357 G G A A G G G G G G G G G G G G G G G G
1 chr1_27673894 0 27673894 A A A A A A A A A A A A A A C C A A A A
1 chr1_27677031 0 27677031 A A A A A A A A G G G G A A A A A A A A
1 chr1_27679557 0 27679557 G G A A A A G G A A A A A A A A A A G G
1 chr1_27681491 0 27681491 A A A A A A A A G G G G A A A A A A A A
1 chr1_27683067 0 27683067 G G G G G G G G G G G G A A G G G G G G
1 chr1_27691744 0 27691744 C C C C C C C C C C C C C C C C T T C C
1 chr1_27697194 0 27697194 A A A A A G A A A A A A A A A A A A A A
1 chr1_27700036 0 27700036 G G G G G G G G G G G G A A G G G G G G
1 chr1_27703769 0 27703769 C C C C C C C C C C A C C C C C C C C C
1 chr1_27704032 0 27704032 T T C C C C T T C C C C C C C C C C T T
1 chr1_27711102 0 27711102 G G A A A A G G A A A A A A A A A A A A
1 chr1_27716267 0 27716267 C C C C C T C C C C C C C C T T C C C C
1 chr1_27719776 0 27719776 C C T T C T C C C C C C C C C C C C C C
1 chr1_27720200 0 27720200 G G G G G G G G T T T T G G G G G G G G
1 chr1_27728727 0 27728727 C T C C C C C C C C C C C C C C C C C C
1 chr1_27731183 0 27731183 G G G G G G G G A A A A A A A A A A G G
1 chr1_27733855 0 27733855 C T C C C C C C C C C C C C C C C C C C
1 chr1_27745469 0 27745469 G G G G G G G G G G G G G G G G A G G G
1 chr1_27758531 0 27758531 G G G G G G G G G G G G C G G G G G G G
1 chr1_27766467 0 27766467 A A G G G G A A G G G G G G G G G G A A
1 chr1_27771485 0 27771485 G G G G G G G G G G G G A G G G G G G G
1 chr1_27771862 0 27771862 G G G G G G G G G G C G G G G G G G G G
1 chr1_27778558 0 27778558 G G G G A A G G G G G G G G G G G G G G
1 chr1_27783056 0 27783056 G G G G G G G G G G G G G G G G A A G G
1 chr1_27786527 0 27786527 C C C C C C C C C C C C C T C C C C C C
1 chr1_27794821 0 27794821 A A A A A A A A A A A A A A A A A T A A
1 chr1_27796200 0 27796200 A G G G G G G G G G G G A G G G G G G G
1 chr1_27798795 0 27798795 T T T T T T T T T T T T C T T T T T T T
1 chr1_27798833 0 27798833 C C C C T T C C C C C C C C C C C C C C
1 chr1_27806994 0 27806994 T T T T C C T T T T T T T T T T T T T T
1 chr1_27811286 0 27811286 C C C C C C C C C C C T C C C C C C C C
1 chr1_27821414 0 27821414 C C C C C C T T C C C C C C C C C C C C
1 chr1_27824439 0 27824439 A A G G A A A A A A A A A A A A A A A A
1 chr1_27826381 0 27826381 C C C C C C C C C C C C C T C C C C C C
1 chr1_27831593 0 27831593 C C C C C C C C C C C C C C C C T T C C
1 chr1_27832767 0 27832767 G G A A G G G G G G G G G G G G G G G G
1 chr1_27844421 0 27844421 C C C C C C C C T T T T C C C C C C C C
1 chr1_27909327 0 27909327 G G A A A A G G A A A A A A A A A A G G
1 chr1_27938691 0 27938691 G G G G G G G G G G A G G G G G G G G G
1 chr1_27948613 0 27948613 G G G G G G G G A A A A G G G G G G G G
1 chr1_27948655 0 27948655 C C C C C C C C A C A C C C C C C C C C
1 chr1_27966806 0 27966806 G G G G G G G G G G G G G G A A G G G G
1 chr1_27966931 0 27966931 T T T T T T T T C T T T T T T T T T T T
1 chr1_27969243 0 27969243 C C C C C C C C T T T T C C C C C C C C
1 chr1_27969634 0 27969634 C C C C C C C C C C C C C T C C C C C C
1 chr1_27985612 0 27985612 T T T T T T T T T T T T G G T T T T T T
1 chr1_28005316 0 28005316 C C C C C C C C T T T T C C C C C C C C
1 chr1_28009133 0 28009133 G G G G G G G G G G G G A G G G G G G G
1 chr1_28016295 0 28016295 G G G G A G G G G G G G G G G G G G G G
1 chr1_28017577 0 28017577 C C T T C T C C C C C C C T C C C C C C
1 chr1_28030461 0 28030461 C C C C C C C C T T T T C C C C C C C C
1 chr1_28032105 0 28032105 G G G G G G G G G G G G G G G G T T G G
1 chr1_28036494 0 28036494 C C C T C C C C C C C C C C C C C C C C
1 chr1_28043574 0 28043574 T T T T T T T T C C C C T T T T T T T T
1 chr1_28050929 0 28050929 C C C C C T C C C C C C C C C C C C C C
1 chr1_28054302 0 28054302 A A A G A G A A A A A A A A A A A A A A
1 chr1_28054608 0 28054608 T T T T T T T T G G G G T T T T T T T T
1 chr1_28064536 0 28064536 G G G G G G G G A A A A G G G G G G G G
1 chr1_28080317 0 28080317 C C C C C C C C C C C C A C C C C C C C
1 chr1_28080645 0 28080645 A A A A A A A A A A A A A A G G A A A A
1 chr1_28085620 0 28085620 A G G G G G G G G G G G G G G G G G G G
1 chr1_28085865 0 28085865 C C C C C C C C T T T T C C C C T T C C
1 chr1_28101011 0 28101011 T T A T T T T T T T T T T T T T T T T T
1 chr1_28102610 0 28102610 C C C C C C C C A A A A C C C C C C C C
1 chr1_28111771 0 28111771 C C C G G G C C C C C C C C C C C C C C
1 chr1_28115636 0 28115636 G G G G G G G G G G G G G G T T G G G G
1 chr1_28115768 0 28115768 G G G G G G G G T T T T G G G G G G G G
1 chr1_28130161 0 28130161 A A A A A A A A A G A A A A A A A A A A
1 chr1_28132231 0 28132231 A A A A A A A A A A A A A A A A A T A A
1 chr1_28141853 0 28141853 T T T T T T T T T T T T C T T T T T T T
1 chr1_28146942 0 28146942 G G G G G G G G G G G G G G A A G G G G
1 chr1_28148097 0 28148097 T T T T T T T T A A A A T T T T T T T T
1 chr1_28149023 0 28149023 A A A A A A A A G G G G A A A A A A A A
1 chr1_28150787 0 28150787 C C C C C T C C C C C C C C C C C C C C
1 chr1_28161897 0 28161897 G G G G G G G G A A A A G G G G G G G G
1 chr1_28168355 0 28168355 G G G G G G G G G G A G G G G G G G G G
1 chr1_28170514 0 28170514 A G A A A A A A A A A A A A A A A A A A
1 chr1_28171711 0 28171711 A A A A A A A A A G A A A A A A A A A A
1 chr1_28174727 0 28174727 A A A A A G A A A A A A A A A A A A A A
1 chr1_28177681 0 28177681 A A A A A A A A A G A G A A A A A A A A
1 chr1_28179549 0 28179549 A A G G A G A A A A A A A A A A A A A A
1 chr1_28190807 0 28190807 G G G G A G G G G G G G G G G G G G G G
1 chr1_28194637 0 28194637 T T C C C C T T C C C C C C C C C C T T
1 chr1_28194793 0 28194793 A A T T T T A A A A A A A A A A A A A A
1 chr1_28197032 0 28197032 C C C C C C C C G G G G C C C C C C C C
1 chr1_28197676 0 28197676 C C C C C C C C G G G G C C C C C C C C
1 chr1_28206987 0 28206987 G G A A A A G G A A A A A A A A A A G G
1 chr1_28213025 0 28213025 G G G G G G G G G G G G C G G G G G G G
1 chr1_28217459 0 28217459 A A A A A A A A A A A G A A A A A A A A
1 chr1_28231904 0 28231904 T T T T T T T T G G G G T T T T T T T T
1 chr1_28237048 0 28237048 A G G G G G G G G G G G G G G G G G G G
1 chr1_28237548 0 28237548 C C C C C C C C T T T T C C C C C C C C
1 chr1_28241883 0 28241883 C C C C C C C C T T T T C C C C C C C C
1 chr1_28242644 0 28242644 A A A A A A A A A A A A A A A G A A A A
1 chr1_28245385 0 28245385 G G A A A A G G G G G G G G G G G G G G
1 chr1_28249612 0 28249612 G G G G G G G G A A A A G G G G G G G G
1 chr1_28251346 0 28251346 T T G G G G T T T T T T T T T T T T T T
1 chr1_28262088 0 28262088 T T T T T T T T C C C C T T T T T T T T
1 chr1_28267512 0 28267512 C C C C T T C C C C C C C C C C C C C C
1 chr1_28271123 0 28271123 G G G G G G G G G G G G A G G G G G G G
1 chr1_28274379 0 28274379 C C C C C C C C C C C C C C T T C C C C
1 chr1_28274937 0 28274937 C C C C C T C C C C C C C C C C C C C C
1 chr1_28275324 0 28275324 T T C C C C T T C C C C C C C C C C T T
1 chr1_28278804 0 28278804 G G G G G G G G G G G G G G A A G G G G
1 chr1_28280417 0 28280417 T T C C C T T T C C C C C C C C C C T T
1 chr1_28281626 0 28281626 C C T T C C C C C C C C C C C C C C C C
1 chr1_28282243 0 28282243 C C T T T T C C T T T T T T T T T T C C
1 chr1_28289694 0 28289694 A A A A A A A A C C C C A A A A A A A A
1 chr1_28290024 0 28290024 C C C C C C C C C C C C C C C C C T C C
1 chr1_28290501 0 28290501 T T T T T T T T C C C C T T T T T T T T
1 chr1_28291724 0 28291724 T T C C C C T T T T T T T T T T T T T T
1 chr1_28295144 0 28295144 A A A A A A G G A A A A A A A A A A A A
1 chr1_28295387 0 28295387 T T T T T T T T G T T T T T T T T T T T
1 chr1_28296550 0 28296550 G G G G G G G G G G G G G G G G A A G G
1 chr1_28298483 0 28298483 G G G G G G T T G G G G G G G G G G G G
1 chr1_28304198 0 28304198 G G G G G G G G A A A A G G G G G G G G
1 chr1_28308068 0 28308068 G G G G A A G G G G G G G G G G G G G G
1 chr1_28313327 0 28313327 T T T T T T T T G G G G T T T T T T T T
1 chr1_28327551 0 28327551 T T T T T T T T T T T T C C C C C C T T
1 chr1_28328304 0 28328304 T T T T T T T T T T T T G T T T T T T T
1 chr1_28328654 0 28328654 T T T T T T T T T T T T C T T T T T T T
1 chr1_28334036 0 28334036 G G G G G G G G G G G G A A A A A A G G
1 chr1_28340476 0 28340476 C C C C C C C C C C C T C C C C C C C C
1 chr1_28340512 0 28340512 A A A C A A A A A A A A A A A A A A A A
1 chr1_28346532 0 28346532 A A A A A A A A A A A A G G A A A A A A
1 chr1_28348134 0 28348134 G G G G G G G G G G C G G G G G G G G G
1 chr1_28352252 0 28352252 G G G G G G G G A A A A G G G G G G G G
1 chr1_28354603 0 28354603 A A A A A A A A G G G G A A A A A A A A
1 chr1_28355895 0 28355895 A A G G G G A A G G G G G G G G G G A A
1 chr1_28356666 0 28356666 A A G G G G A A G G G G G G G G G G A A
1 chr1_28371694 0 28371694 C C G G C C C C C C C C C C C C C C C C
1 chr1_28381259 0 28381259 C C C C C C C C C C A C C C C C C C C C
1 chr1_28385618 0 28385618 G G G G G G A A G G G G G G G G G G G G
1 chr1_28388312 0 28388312 A A A A A A A A G G G G G G G G G G A A
1 chr1_28389415 0 28389415 C C C C C C C C G G G G C C C C C C C C
1 chr1_28389688 0 28389688 G G G G G G G G G G G G G G A A A A G G
1 chr1_28404327 0 28404327 G G A A G G G G G G G G G G G G G G G G
1 chr1_28408948 0 28408948 C C C C C C C C C C C T C C C C C C C C
1 chr1_28410499 0 28410499 G G A G G G G G G G G G G G G G G G G G
1 chr1_28414919 0 28414919 G G G G G G G G G G G G A G G G G G G G
1 chr1_28420236 0 28420236 G G G G G G G G C C C C G G G G G G G G
1 chr1_28421605 0 28421605 T T T T T T T T C C C C T T T T T T T T
1 chr1_28423413 0 28423413 C C C C C T C C C C C C C C C C C C C C
1 chr1_28427454 0 28427454 A A A A A A A A A A A A A A A G A A A A
1 chr1_28428915 0 28428915 T T T T C C T T T T T T T T T T T T T T
1 chr1_28438233 0 28438233 T T C C C C T T C C C C C C C C C C T T
1 chr1_28440461 0 28440461 G G G G G G G G T T T T G G G G G G G G
1 chr1_28441924 0 28441924 C C C C C C C C G G G G C C C C C C C C
1 chr1_28443898 0 28443898 G G A A A A G G A A A A A A A A A A G G
1 chr1_28444020 0 28444020 G G G G G G G G G G G G G T G G G G G G
1 chr1_28462607 0 28462607 G G G G G G G G A A A A G G G G G G G G
1 chr1_28474151 0 28474151 T T T T T T T T C C C C T T T T T T T T
1 chr1_28482124 0 28482124 A A A A A A A A A A A A A A A A C C A A
1 chr1_28486778 0 28486778 G G G G G G G G A A A A G G G G G G G G
1 chr1_28498511 0 28498511 T T T T T T T T T T T T C T T T T T T T
1 chr1_28509141 0 28509141 T T T T T T T T C C C C T T T T T T T T
1 chr1_28514451 0 28514451 A A G G G G A A A A A A A A A A A A A A
1 chr1_28530839 0 28530839 G G A A A A G G A A A A A A A A A A G G
1 chr1_28534402 0 28534402 T T T T T T T T C C C C T T T T T T T T
1 chr1_28542021 0 28542021 C C C C C C C C T T T T C C C C C C C C
1 chr1_28544617 0 28544617 C C C C C C C C C G C G C C C C C C C C
1 chr1_28552120 0 28552120 A A A A A A A A A G A A A A A A A A A A
1 chr1_28579227 0 28579227 C C C C C C C C C C C C C C C C C T C C
1 chr1_28591745 0 28591745 A T T T T T T T T T T T T T T T T T T T
1 chr1_28598082 0 28598082 G G G G G G G G G G G G C G G G G G G G
1 chr1_28603002 0 28603002 C T T T T T T T T T T T T T T T T T T T
1 chr1_28604906 0 28604906 G G G G G G G G G G G G C G G G G G G G
1 chr1_28611656 0 28611656 A A A A A A T T A A A A A A A A A A A A
1 chr1_28621912 0 28621912 A A A A A A A A A C A A A A A A A A A A
1 chr1_28622766 0 28622766 A A A A A A A A A A A A A A A A A T A A
1 chr1_28625373 0 28625373 G G G G G G G G G G G G T T T T G G G G
1 chr1_28626039 0 28626039 C C C C T T C C C C C C C C C C C C C C
1 chr1_28629448 0 28629448 C C C C C C C C C C C C C T C C C C C C
1 chr1_28634674 0 28634674 T T C C C C T T C C C C C C C C C C T T
1 chr1_28642131 0 28642131 C C C C C C C C C C C C C C C C T T C C
1 chr1_28646532 0 28646532 G G G G A A G G G G G G G G G G G G G G
1 chr1_28646571 0 28646571 T T T T T T T T T T T T A A A A A A T T
1 chr1_28649384 0 28649384 T T T T T T T T T T T T C C C C C C T T
1 chr1_28652403 0 28652403 T T C C C C T T C C C C C C C C C C T T
1 chr1_28652708 0 28652708 G G G G G G G G A G G G G G G G G G G G
1 chr1_28657689 0 28657689 A A G G G G A A G G G G G G G G G G A A
1 chr1_28676038 0 28676038 C C C C C C T T C C C C C C C C C C C C
1 chr1_28679089 0 28679089 C C C C C C C C G G G G C C C C C C C C
1 chr1_28686729 0 28686729 C C C C C T C C C C C C C C C C C C C C
1 chr1_28687927 0 28687927 C C C C C C C C C C C C C C C C A A C C
1 chr1_28688018 0 28688018 T T T T T T T T C C C C T T T T T T T T
1 chr1_28689708 0 28689708 C C C T C C C C C C C C C C C T C C C C
1 chr1_28691052 0 28691052 T T T T C C T T T T T T T T T T T T T T
1 chr1_28692524 0 28692524 T T T T T T T T T T T T C T T T T T T T
1 chr1_28695406 0 28695406 G G G G G G G G A A A A G G G G G G G G
1 chr1_28701778 0 28701778 G G G G G G G G G G G G A G G G G G G G
1 chr1_28709803 0 28709803 T T T T T T T T C C C C T T T T T T T T
1 chr1_28715594 0 28715594 A G G G G G G G G G G G G G G G G G G G
1 chr1_28719605 0 28719605 G G G G G G G G A A A A G G G G G G G G
1 chr1_28726035 0 28726035 T T T T T T T T T T T T A T T T T T T T
1 chr1_28729185 0 28729185 C T C C C C C C C C C C C C C C C C C C
1 chr1_28734573 0 28734573 G G G G G G G G A A A A G G G G G G G G
1 chr1_28734653 0 28734653 T T C C C C T T T T T T T T T T T T T T
1 chr1_28734668 0 28734668 A A G G G G A A A A A A A A A A A A A A
1 chr1_28734680 0 28734680 C C C C C C C C C C C C C C C C C T C C
1 chr1_28739049 0 28739049 T T T T T T T T T T T T T T T T C T T T
1 chr1_28739521 0 28739521 A A A A A A A A G G G G A A A A A A G G
1 chr1_28740086 0 28740086 C C C C C C C C C C C C C C C C T T C C
1 chr1_28746930 0 28746930 T T T T T T T T C C C C T T T T T T T T
1 chr1_28750510 0 28750510 A A A A A A A A A G A A A A A A A A A A
1 chr1_28750945 0 28750945 G G G G G G G G G G G G C G G G G G G G
1 chr1_28754931 0 28754931 T T T T T T T T C C C C T T T T T T T T
1 chr1_28759354 0 28759354 G G G G G G G G G G G G A G G G G G G G
1 chr1_28773618 0 28773618 T T T T T T T T C C C C T T T T T T T T
1 chr1_28777484 0 28777484 A A A A A A A A G G G G A A A A A A A A
1 chr1_28795385 0 28795385 C C C C C C C C T T T T C C C C C C C C
1 chr1_28795666 0 28795666 T T T T T T T T C C C C T T T T T T T T
1 chr1_28798211 0 28798211 A A A A A A A A T T T T A A A A A A A A
1 chr1_28798623 0 28798623 C C C C C C C C G G G G C C C C C C C C
1 chr1_28815489 0 28815489 G G G G G G G G G G G G G G C C G G G G
1 chr1_28816683 0 28816683 G G G G A G G G G G G G G G G G G G G G
1 chr1_28823558 0 28823558 C C C C C C C C C C C C C C A C C C C C
1 chr1_28825865 0 28825865 A A A A A A A A G G G G A A A A A A A A
1 chr1_28835033 0 28835033 G G A A A G G G G G G G G G G G G G G G
1 chr1_28842197 0 28842197 G G G G G G G G G G G G G G A G G G G G
1 chr1_28843091 0 28843091 G G G G G G G G C C C C G G G G G G G G
1 chr1_28847292 0 28847292 C C A A C C C C C C C C C C C C C C C C
1 chr1_28853605 0 28853605 C C C C C T C C C C C C C C C C C C C C
1 chr1_28854760 0 28854760 G G G G G G G G A A A A G G G G G G A A
1 chr1_28856743 0 28856743 G G G G G G G G A A A A G G G G G G G G
1 chr1_28870601 0 28870601 C C C C C C C C C C C C C C T T C C C C
1 chr1_28877103 0 28877103 A A A A A A A A C C C C A A A A A A A A
1 chr1_28885572 0 28885572 C C C C C C C C C C C C C C C C A A C C
1 chr1_28896070 0 28896070 G G G G G G A A G G G G G G G G G G G G
1 chr1_28921318 0 28921318 C C C C C C C C C C C C C C C C T T C C
1 chr1_28923964 0 28923964 T T T T T T T T T T T T C C C C C C T T
1 chr1_28927544 0 28927544 G G G G G G G G G G G G G G G G A G G G
1 chr1_28928766 0 28928766 G G G G G G G G G G G G G G G G T T G G
1 chr1_28932551 0 28932551 C C T T T T C C T T T T T T T T T T C C
1 chr1_28939171 0 28939171 G G G G G G G G G G G G T T G G G G G G
1 chr1_28951705 0 28951705 G G A A A A G G G G G G G G G G G G G G
1 chr1_28958590 0 28958590 C C C C C C C C C C C C C C T T C C C C
1 chr1_28961168 0 28961168 A A A A A A A A G G G G A A A A A A A A
1 chr1_28972574 0 28972574 G G C G G G G G G G G G G G G G G G G G
1 chr1_28980254 0 28980254 T T T T T T T T T T A T T T T T T T T T
1 chr1_28989876 0 28989876 C C C C C T C C C C C C C C C C C C C C
1 chr1_28990980 0 28990980 G G G G G G G G G G G G C G G G G G G G
1 chr1_28991060 0 28991060 G G G G G G G G C G G G G G G G G G G G
1 chr1_28996100 0 28996100 C C C C C T C C C C C C C C C C C C C C
1 chr1_28997738 0 28997738 G G G G A G G G G G G G G G G G G G G G
1 chr1_29000946 0 29000946 C C C C C C C C T T T T C C C C C C C C
1 chr1_29004914 0 29004914 C C C C C G C C C C C C C C C C C C C C
1 chr1_29006994 0 29006994 T T T T T T T T C T T T T T T T T T T T
1 chr1_29009933 0 29009933 A A A A A A A A G G G G A A A A A A A A
1 chr1_29010451 0 29010451 A A G G G G A A A A A A A A A A A A A A
1 chr1_29015573 0 29015573 C C C C C C C C C T C C C C C C C C C C
1 chr1_29018835 0 29018835 A A G G G G G G G G G G G G G G G G G G
1 chr1_29020101 0 29020101 C C C C C C C C T T T T C C C C C C C C
1 chr1_29024589 0 29024589 T T T T T T A A T T T T T T T T T T T T
1 chr1_29027619 0 29027619 T T C C C T T T T T T T T T T T T T T T
1 chr1_29035136 0 29035136 T T T T T T T T T T T T C C T T T T T T
1 chr1_29042546 0 29042546 A A A A A A A A A A A A A T A A A A A A
1 chr1_29047445 0 29047445 C C C C C C C C G G G G C C C C C C C C
1 chr1_29052136 0 29052136 G G G G G G C C G G G G G G G G G G G G
1 chr1_29057185 0 29057185 C C C C C C C C G G G G C C C C C C C C
1 chr1_29064634 0 29064634 A A T T T T T T T T T T T T T T T T A A
1 chr1_29070140 0 29070140 G G G G G G G G C C C C G G G G G G G G
1 chr1_29077269 0 29077269 G G T T G G G G G G G G G G G G G G G G
1 chr1_29082059 0 29082059 G G G G G G G G G G G G A A G G A A G G
1 chr1_29092790 0 29092790 C C C C C C C C C C C G C C C C C C C C
1 chr1_29093548 0 29093548 A A A A A A A A A A A A A C A A A A A A
1 chr1_29096544 0 29096544 C C T T C C C C C C C C C C C C C C C C
1 chr1_29098969 0 29098969 T T C C T T T T T T T T T T T T T T T T
1 chr1_29102572 0 29102572 G G G G G G G G G G G G A G G G G G G G
1 chr1_29103556 0 29103556 A A A A A A A A G G G G A A A A A A A A
1 chr1_29107566 0 29107566 G G G G A G G G G G G G G G G G G G G G
1 chr1_29114583 0 29114583 C C C C C C T T C C C C C C C C C C C C
1 chr1_29116341 0 29116341 C C C C C C C C C C C C C C C G C C C C
1 chr1_29117781 0 29117781 C C C C C C C C C G C G C C C C C C C C
1 chr1_29124212 0 29124212 C C C C C C C C T T T T C C C C C C C C
1 chr1_29128994 0 29128994 C C C C C C C C C C C C C C A A C C C C
1 chr1_29132259 0 29132259 G G G G A G G G G G G G G G G G G G G G
1 chr1_29146932 0 29146932 C C C C C C C C T T T T C C C C C C C C
1 chr1_29149057 0 29149057 A A A A A A A A A C A A A A A A A A A A
1 chr1_29151460 0 29151460 C C C C C C C C C C C C C C C C A C C C
1 chr1_29156933 0 29156933 C C C C C C C C C C C C C C C C C G C C
1 chr1_29158169 0 29158169 C C C C C C C C C C C C T T T T T T C C
1 chr1_29171653 0 29171653 C C C C C C C C G G G G C C C C C C C C
1 chr1_29175264 0 29175264 G G G G G G G G G G G G G G T T G G G G
1 chr1_29184266 0 29184266 C C C C C C C C C C C C C C T T C C C C
1 chr1_29184799 0 29184799 C C C C C C C C C T T T C C C C C C C C
1 chr1_29193153 0 29193153 G G G G G G G G A A A A G G G G G G G G
1 chr1_29194539 0 29194539 A A A A A A A A A A A A G G A A A A A A
1 chr1_29197844 0 29197844 A A A A A A A A G G G G A A A A A A A A
1 chr1_29200287 0 29200287 C C C C C C C C C C C C A A C C C C C C
1 chr1_29206872 0 29206872 G G G G A G G G G G G G G G G G G G G G
1 chr1_29217579 0 29217579 C C C C C C C C C C C C C T C C C C C C
1 chr1_29230077 0 29230077 A A A A A A A A G G G G A A A A A A A A
1 chr1_29232243 0 29232243 T T T T T T T T T T T T T T C C T T T T
1 chr1_29233799 0 29233799 C C C C C C C C C C C C C C G G C C C C
1 chr1_29233824 0 29233824 A A C C C C A A A A A A A A A A A A A A
1 chr1_29233852 0 29233852 T T T T T T T T T T T T T T T T C C T T
1 chr1_29237530 0 29237530 G G G G G G G G A A A A G G G G G G G G
1 chr1_29240144 0 29240144 G G G G G G G G G G G G A G G G G G G G
1 chr1_29246577 0 29246577 T T T T T T T T C C C C T T T T T T T T
1 chr1_29246578 0 29246578 T T T T T T T T T T T T T T C C T T T T
1 chr1_29248155 0 29248155 C C C C C T C C C C C C C C C C C C C C
1 chr1_29249246 0 29249246 G G G G G G G G A A A A G G G G G G G G
1 chr1_29254687 0 29254687 G T G G G G G G G G G G G G G G G G G G
1 chr1_29283871 0 29283871 G G G G G G G G G G G G G G A G G G G G
1 chr1_29286009 0 29286009 C C C C C C C C C C C C T T T T C C C C
1 chr1_29286692 0 29286692 G G A A A A G G G G G G A A A A A A G G
1 chr1_29300507 0 29300507 G G G G G G G G G G G G A G G G G G G G
1 chr1_29314592 0 29314592 A A A A A A A A G G G G A A A A A A A A
1 chr1_29315910 0 29315910 T T T T C T T T T T T T T T T T T T T T
1 chr1_29319589 0 29319589 C C C C C C C C T T T T C C C C C C C C
1 chr1_29321432 0 29321432 C G G G G G G G G G G G G G G G G G G G
1 chr1_29326522 0 29326522 A A A A A A A A A A A A A A A A C C A A
1 chr1_29328206 0 29328206 G G T T T T G G G G G G G G G G G G G G
1 chr1_29331815 0 29331815 C C T T T T C C C C C C C C C C C C C C
1 chr1_29332541 0 29332541 A A A A A A A A A A A A A A A A G G A A
1 chr1_29339432 0 29339432 C C C C C C C C A A A A C C C C C C C C
1 chr1_29339531 0 29339531 A A A A A A A A G G G G A A A A A A A A
1 chr1_29342635 0 29342635 T T T T T T T T T T A T T T T T T T T T
1 chr1_29343330 0 29343330 T T T T T T T T A A A A T T T T T T T T
1 chr1_29344303 0 29344303 C C C C C C C C T T T T C C C C C C C C
1 chr1_29346315 0 29346315 G G G G G G G G G G G G G G G G A A G G
1 chr1_29358060 0 29358060 G G G G G G G G G G G G G G A G G G G G
1 chr1_29367704 0 29367704 C C T T T T T T T T T T T T T T T T C C
1 chr1_29388916 0 29388916 G G G G G G G G G G G G G G A G G G G G
1 chr1_29393905 0 29393905 C C C C C C C C T T T T C C C C C C C C
1 chr1_29405367 0 29405367 C C C C C C C C C C C C C C C G G G C C
1 chr1_29405627 0 29405627 T T T T G G T T T T T T T T T T T T T T
1 chr1_29409753 0 29409753 T T T T T T T T T T T T C C C C C C T T
1 chr1_29414991 0 29414991 C C C G C C C C C C C C C C C C C C C C
1 chr1_29419418 0 29419418 T T T T T T T T T T T T T T T T C C T T
1 chr1_29424376 0 29424376 T T T T T T T T C C C C T T T T T T T T
1 chr1_29427474 0 29427474 A A A A A A A A A A A A A G G G A A A A
1 chr1_29429440 0 29429440 C C C C C C C C C C C C T T T T C C C C
1 chr1_29429899 0 29429899 C C C C C T C C C C C C T T C C C C T T
1 chr1_29448296 0 29448296 G G G G G G G G A A A A G G G G G G G G
1 chr1_29453191 0 29453191 A A A A A A A A A A A A A A A G A A A A
1 chr1_29470633 0 29470633 T T C T T T T T T T T T T T T T T T T T
1 chr1_29471047 0 29471047 G G A G G G G G G G G G G G G G G G G G
1 chr1_29471601 0 29471601 A A A A A A A A G G G G A A A A A A A A
1 chr1_29473795 0 29473795 T T T T G T T T T T T T T T T T T T T T
1 chr1_29476463 0 29476463 T T T T T T C T T T T T T T T T T T T T
1 chr1_29481350 0 29481350 G G A G G G G G G G G G G G G G G G G G
1 chr1_29486977 0 29486977 A A A C A A A A A A A A A A A A A A A A
1 chr1_29488894 0 29488894 A A A A A A A A A A A A A T A A A A A A
1 chr1_29488965 0 29488965 A A G G G G A A G G G G G G G G G G A A
1 chr1_29500004 0 29500004 C C C C C C T T C C C C C C C C C C C C
1 chr1_29519862 0 29519862 T T T T T T T T T T T T C T T T T T T T
1 chr1_29520880 0 29520880 G G C C C C G G G G G G G G G G G G G G
1 chr1_29522341 0 29522341 T T C C C C T T C C C C C C C C C C T T
1 chr1_29524030 0 29524030 T T G G G G T T T T T T T T T T T T T T
1 chr1_29531425 0 29531425 C G G G G G G G G G G G G G G G G G G G
1 chr1_29533654 0 29533654 C C C C C C G G C C C C C C C C C C C C
1 chr1_29540163 0 29540163 T T A A A A T T A A A A A A A A A A T T
1 chr1_29540288 0 29540288 G G T T T T T T T T T T T T T T T T T T
1 chr1_29542042 0 29542042 T T T T T T T T T T T T C T T T T T T T
1 chr1_29553856 0 29553856 T T T T T T T T T T T T A T T T T T T T
1 chr1_29586122 0 29586122 C C C C C C C C C C C C C G C C C C C C
1 chr1_29601034 0 29601034 A A G G G G A A A A A A A A A A A A A A
1 chr1_29601529 0 29601529 G G G G G G G G A A A A G G G G G G G G
1 chr1_29601820 0 29601820 G G G G G G G G G G G G G G A A G G G G
1 chr1_29607866 0 29607866 T T T T A T T T T T T T T T T T T T T T
1 chr1_29615488 0 29615488 C C C C C C C C C C C C C C C C A C C C
1 chr1_29623824 0 29623824 T T G G G G T T G G G G G G G G G G T T
1 chr1_29626687 0 29626687 C C C C G G C C C C C C C C C C C C C C
1 chr1_29636806 0 29636806 G G G G G G G G G G G G G G A A G G G G
1 chr1_29640531 0 29640531 C C T T T T C C T T T T T T T T T T C C
1 chr1_29641209 0 29641209 G G A A A A G G G G G G G G G G G G G G
1 chr1_29642686 0 29642686 C C C C C C C C T T C T C C C C C C C C
1 chr1_29651875 0 29651875 C C C C C C C C T T T T C C C C C C C C
1 chr1_29661228 0 29661228 T T C C C C T T T T T T T T T T T T T T
1 chr1_29668941 0 29668941 C C C C C C C C T T T T C C C C C C C C
1 chr1_29679148 0 29679148 G G G G A A G G G G G G G G G G G G G G
1 chr1_29679712 0 29679712 G G G G G G G G G G A G G G G G G G G G
1 chr1_29679918 0 29679918 A A A A A A A A A A A A A G A A A A A A
1 chr1_29680930 0 29680930 C C C C C C C C A A A A C C C C C C C C
1 chr1_29681310 0 29681310 A A A A A A A A T T T T A A A A A A A A
1 chr1_29682399 0 29682399 T T T T C T T T T T T T T T T T T T T T
1 chr1_29683171 0 29683171 T T T T T T T T T T C T T T T T T T T T
1 chr1_29683804 0 29683804 C G C C C C C C C C C C C C C C C C C C
1 chr1_29686865 0 29686865 A A A A A A A A A A A A A G A A A A A A
1 chr1_29687019 0 29687019 A A A A A A A A A A A A A T A A A A A A
1 chr1_29687614 0 29687614 T T T T C T T T T T T T T T T T T T T T
1 chr1_29699817 0 29699817 C C T T T T C C C C C C T T T T T T C C
1 chr1_29733616 0 29733616 A A A A A A A A A A A A A A A A A C A A
1 chr1_29735274 0 29735274 C C C C C C C C C C C C C G C C C C C C
1 chr1_29737508 0 29737508 T T T T T T T T T T C T T T T T T T T T
1 chr1_29737514 0 29737514 G G C C G G G G G G G G G G G G G G G G
1 chr1_29739950 0 29739950 T T T T T T T T C C C C T T T T T T T T
1 chr1_29758111 0 29758111 C C T T C C C C C C C C C C C C C C C C
1 chr1_29759928 0 29759928 C C C C C C C C C C C T C C C C C C C C
1 chr1_29761042 0 29761042 C C C C C C C C C C C C T T C C C C C C
1 chr1_29762957 0 29762957 C C C C C C C C C C C C C C C C T T C C
1 chr1_29766658 0 29766658 A A A A A A A A A G A G A A A A A A A A
1 chr1_29767146 0 29767146 A A A A A A A A A A A A A A A A T T A A
1 chr1_29772521 0 29772521 G G G G G G G G A A A A G G G G G G G G
1 chr1_29783791 0 29783791 G G G G A G G G G G G G G G G G G G G G
1 chr1_29787305 0 29787305 A A G G A A A A A A A A A A A A A A A A
1 chr1_29793038 0 29793038 T T T T T T T T T T C T T T T T T T T T
1 chr1_29793353 0 29793353 G G G G G G G G T T G T G G G G G G G G
1 chr1_29793875 0 29793875 C C C C C C C C C C C C C T C C C C C C
1 chr1_29802901 0 29802901 G G G G G G G G A A A A G G G G G G G G
1 chr1_29810774 0 29810774 C C C C C C C C C C C C C C C C T T C C
1 chr1_29813869 0 29813869 T T T T T T T T C C C C T T T T T T T T
1 chr1_29815365 0 29815365 G G A A A G G G A A A A A A A A A A G G
1 chr1_29816677 0 29816677 C T T T T T T T T T T T T T T T T T C C
1 chr1_29818146 0 29818146 A A A A A A A A A A A A A A G G A A A A
1 chr1_29828584 0 29828584 G G G G C C G G G G G G G G G G G G G G
1 chr1_29830955 0 29830955 A A A A A A A A C C C C A A A A A A A A
1 chr1_29831576 0 29831576 T T T T C T T T T T T T T T T T T T T T
1 chr1_29831593 0 29831593 G G A A G G G G G G G G G G G G G G G G
1 chr1_29831827 0 29831827 A A G G A A A A A A A A A A A A A A A A
1 chr1_29832733 0 29832733 A A G G A A A A G G G G G G G G G G A A
1 chr1_29833021 0 29833021 C C C C C C C C C C C C C C C T C C C C
1 chr1_29849886 0 29849886 C C C C C C C C T T C T C C C C C C C C
1 chr1_29854102 0 29854102 C C C C C C C C C C C C C C A C A A C C
1 chr1_29856196 0 29856196 T T T T T T T T C T C C T T T T T T T T
1 chr1_29867566 0 29867566 T T T T T T T T C C C C T T T T T T T T
1 chr1_29870552 0 29870552 C C C C C C C C C C C C C C C G C C C C
1 chr1_29876403 0 29876403 T T T T T T T T T T T T C C T T T T T T
1 chr1_29884000 0 29884000 G G G G G G A G G G G G G G G G G G G G
1 chr1_29904810 0 29904810 G G G G G G G G A A A A G G G G G G G G
1 chr1_29905454 0 29905454 C T T T T T T T T T T T T T T T T T T T
1 chr1_29912617 0 29912617 C C C C C T C C C C C C C C C C C C C C
1 chr1_29918470 0 29918470 C C C C C C C C C C C C C C C C A A C C
1 chr1_29918589 0 29918589 T T T T T T T T A A A A T T T T T T T T
1 chr1_29920073 0 29920073 T T C C T T T T T T T T T T T T T T T T
1 chr1_29929154 0 29929154 C C C C C C C C C C C C C C C C C T C C
1 chr1_29942714 0 29942714 T T T T C T T T T T T T T T T T T T T T
1 chr1_29945313 0 29945313 G G A A A G G G G G G G G G G G G G G G
1 chr1_29946382 0 29946382 T T T T C T T T T T T T T T T T T T T T
1 chr1_29950434 0 29950434 C C C C C C C C C C C C C T C C C C C C
1 chr1_29960443 0 29960443 A A G G A A A A A A A A A A A A A A A A
1 chr1_29962534 0 29962534 T T T T T T G G T T T T T T T T T T T T
1 chr1_29962673 0 29962673 C C C C C C C C T T T T C C C C C C C C
1 chr1_29969714 0 29969714 G G G G G G G G C C C C G G G G G G G G
1 chr1_29981613 0 29981613 A A A A A A A A A G A G A A A A A A A A
1 chr1_29988819 0 29988819 C C C C C C C C C C C C C C C C A C C C
1 chr1_29992157 0 29992157 A A A A A A A A A A A A G G A A A A A A
1 chr1_29995742 0 29995742 T T C T T T T T T T T T T T T T T T T T
1 chr1_29999411 0 29999411 C C C C C C C C C T C T C C C C C C C C
1 chr1_30001238 0 30001238 A A A A A A A A T T T T A A A A A A A A
1 chr1_30006158 0 30006158 A A A T T T A A A A A A A A A A A A A A
1 chr1_30013816 0 30013816 T T T T T T T T C C C C T T T T T T T T
1 chr1_30031540 0 30031540 G T T T T T T T T T T T T T T T T T T T
1 chr1_30033954 0 30033954 T T T T T T T T G G G G T T T T T T T T
1 chr1_30038242 0 30038242 C C C C C C C C C C C C T T C C C C C C
1 chr1_30041516 0 30041516 C C C C C C C C C C C C C T C C C C C C
1 chr1_30041990 0 30041990 A C A A A A A C A A A A A A A A A A A A
1 chr1_30044401 0 30044401 C G C C C C C C C C C C C C C C C C G G
1 chr1_30049942 0 30049942 T T T T T T T T C T C T T T T T T T T T
1 chr1_30052605 0 30052605 C C C C C C C C C C C T C C C C C C C C
1 chr1_30053060 0 30053060 G G G G A A G G G G G G G G G G G G G G
1 chr1_30059685 0 30059685 C C C C C C C C C C C C C C C C T T C C
1 chr1_30060335 0 30060335 G G G G G G G G C C C C G G G G G G G G
1 chr1_30064325 0 30064325 G G T T G G G G G G G G G G G G G G G G
1 chr1_30064799 0 30064799 A A A A C C A A A A A A A A A A A A A A
1 chr1_30065198 0 30065198 C C C C C C C C C C C C C C C C T T C C
1 chr1_30067358 0 30067358 C C C C C C C G C C C C C C C C C C C C
1 chr1_30077203 0 30077203 T T T T T T T T A A A A T T T T T T T T
1 chr1_30080037 0 30080037 A A G G G G A A A A A A A A A A A A A A
1 chr1_30094090 0 30094090 T T A A A A A A A A A A A A A A A A A A
1 chr1_30098479 0 30098479 T T T T T T T T C C C C T T T T T T T T
1 chr1_30104745 0 30104745 G G G G G G G G G G G G A A G G A A G G
1 chr1_30107250 0 30107250 A A A A A G A A A A A A A A A A A A A A
1 chr1_30113056 0 30113056 A A G G A G A A A A A A A A A A A A A A
1 chr1_30118727 0 30118727 C C C C C C C C C C C C C C A A C C C C
1 chr1_30130411 0 30130411 A A A A A A A A A A A A G G A A A A A A
1 chr1_30133143 0 30133143 T T T T T T T T C C C C T T T T T T T T
1 chr1_30136307 0 30136307 T T T T T T T T T T T T T T T T C T T T
1 chr1_30136641 0 30136641 C C C C C C C C T T T T C C C C C C C C
1 chr1_30140288 0 30140288 A A A A A A A A G G G G A A A A A A A A
1 chr1_30141421 0 30141421 A A A A A A A A G G G G A A A A A A A A
1 chr1_30146258 0 30146258 T T T T T T T T C C C C T T T T T T T T
1 chr1_30148179 0 30148179 G G G G G G G G A A A A G G G G G G G G
1 chr1_30150886 0 30150886 G G G G G G G G G G G G G G G G A A G G
1 chr1_30151902 0 30151902 A A A A A A A A G G G G A A A A A A A A
1 chr1_30152771 0 30152771 C C C T C C C C C C C C C C C C C C C C
1 chr1_30153664 0 30153664 T T T T T T T T C C C C T T T T T T T T
1 chr1_30171966 0 30171966 T T C C C C T T C C C C C C C C C C T T
1 chr1_30173508 0 30173508 A A A A A A A A T T T T A A A A A A A A
1 chr1_30178591 0 30178591 C C C C C T C C C C C C C C C C C C C C
1 chr1_30181708 0 30181708 C C C C C C C C C C C C C T C C C C C C
1 chr1_30189862 0 30189862 C C T T C C C C C C C C C C C C C C C C
1 chr1_30197350 0 30197350 G G C C C C G G G G G G G G G G G G G G
1 chr1_30207178 0 30207178 C C C C C C C C C C C C C G C C C C C C
1 chr1_30221985 0 30221985 G G T T T T G G G G G G G G G G G G G G
1 chr1_30228308 0 30228308 C C C C C C C C T T T T C C C C C C C C
1 chr1_30228708 0 30228708 G G A G A G G G G G G G G G G G G G G G
1 chr1_30229083 0 30229083 T T T T T T T T T T T T T T C C T T T T
1 chr1_30230568 0 30230568 G G A G G G G G G G G G A G G G A A G G
1 chr1_30232258 0 30232258 A A G G G G G G G G G G G G G G G G A A
1 chr1_30234729 0 30234729 G G G G G G G G G G G G G G G G A A G G
1 chr1_30239037 0 30239037 G G G G G G G G T T T T G G G G G G G G
1 chr1_30247651 0 30247651 C C C C C C C C C C C C C C C C T T C C
1 chr1_30252152 0 30252152 G G G G G G G G T T T T G G G G G G G G
1 chr1_30254063 0 30254063 G G G G G G G G G G G G A A G G A A G G
1 chr1_30262632 0 30262632 C C C C C C C T C C C C C C C C C C C C
1 chr1_30268805 0 30268805 T T T T T T C C T T T T T T T T T T T T
1 chr1_30269181 0 30269181 C C C C C C C C A A A A C C C C C C C C
1 chr1_30271960 0 30271960 C C C C C C C C T T T T C C C C C C C C
1 chr1_30276376 0 30276376 C C C C C C C C T T T T C C C C C C C C
1 chr1_30277608 0 30277608 C T C C C C C C C C C C C C C C C C T T
1 chr1_30285108 0 30285108 T T C C T T T T T T T T T T T T T T T T
1 chr1_30286639 0 30286639 G G G G G G G G C G C G G G G G G G G G
1 chr1_30291403 0 30291403 G G G G G G G G A A A A G G G G G G G G
1 chr1_30301146 0 30301146 C C C C C C C C C C C C C T C C C C C C
1 chr1_30309372 0 30309372 A A A A A A A A G G G G A A A A A A A A
1 chr1_30318108 0 30318108 C C C C C C C C T T T T C C C C C C T T
1 chr1_30319956 0 30319956 T T T T T T T T C C C C T T T T T T T T
1 chr1_30325405 0 30325405 G G C G G G G G G G G G G G G G G G G G
1 chr1_30338623 0 30338623 A G A A A A A A A A A A A A A A A A A A
1 chr1_30355169 0 30355169 G G G G A G G G G G G G G G G G G G G G
1 chr1_30359651 0 30359651 A A A A A A A A A A A A A G A A A A A A
1 chr1_30361087 0 30361087 G G G G A G G G G G G G G G G G G G G G
1 chr1_30363013 0 30363013 G G G G G G G G G G G G A G G G G G G G
1 chr1_30379252 0 30379252 T T T T T T G G T T T T T T T T T T T T
1 chr1_30379388 0 30379388 A A G G G G A A G G G G G G G G G G A A
1 chr1_30380007 0 30380007 G G G G G G T T G G G G G G G G G G G G
1 chr1_30392317 0 30392317 C C T T T T C C T T T T T T T T T T C C
1 chr1_30398395 0 30398395 G G C C C C G G G G G G G G G G G G G G
1 chr1_30405523 0 30405523 C C C C C C C C T T T T C C C C C C C C
1 chr1_30414236 0 30414236 G G G G G G G G G G G G G G C G G G G G
1 chr1_30418731 0 30418731 G G G G G G G G A A A A G G G G G G G G
1 chr1_30421640 0 30421640 C C C C C C C C T T T T C C C C C C C C
1 chr1_30423009 0 30423009 G G G G G T G G G G G G G G G G G G G G
1 chr1_30436971 0 30436971 T T T T T T T T G T G G T T T T T T T T
1 chr1_30442441 0 30442441 C C C C C C C C C C C C C C C T C C C C
1 chr1_30448802 0 30448802 G G G G G G G G G G G G A G G G G G G G
1 chr1_30451114 0 30451114 A A A A A A A A A G A A A A A A A A A A
1 chr1_30455165 0 30455165 G G G G G G G G A A A A G G G G G G G G
1 chr1_30457125 0 30457125 G G G G G G G G A A A A G G G G G G G G
1 chr1_30464305 0 30464305 C C C C C C C C C C C C C C C T C T C C
1 chr1_30468789 0 30468789 T T T T T T T T G T G G T T T T T T T T
1 chr1_30470057 0 30470057 A A A A A A A A G G G G A A A A A A A A
1 chr1_30476564 0 30476564 G G A A A A G G A A A A A A A A A A G G
1 chr1_30476939 0 30476939 A A A A A A A A A C A A A A A A A A A A
1 chr1_30478976 0 30478976 T T T T T T T T T T T T T T T T C C T T
1 chr1_30479432 0 30479432 G G G G G G G G C G C C G G G G G G G G
1 chr1_30485136 0 30485136 A A A A A A A A A G G G A A A A A A A A
1 chr1_30490074 0 30490074 C T C C C C C C C C C C C C C C C C C C
1 chr1_30492696 0 30492696 A A A A A A A A A A A A C C C C C C A A
1 chr1_30502584 0 30502584 G G G G G G G G A G G G G G G G G G G G
1 chr1_30508382 0 30508382 G G G G G G G G C G G G G G G G G G G G
1 chr1_30508541 0 30508541 A A A A A T A A A A A A A A A A A A A A
1 chr1_30510155 0 30510155 G G G G G G C G G G G G G G G G G G G G
1 chr1_30511765 0 30511765 C C C C C C C C C C C C C C C T C C C C
1 chr1_30512786 0 30512786 A A A A A A A A A T T T A A A A A A A A
1 chr1_30521976 0 30521976 C T C C C C C C C C C C C C C C C C T T
1 chr1_30529796 0 30529796 C C C C C C C C C C C C C T C C C C C C
1 chr1_30539047 0 30539047 C C C C C C C C A C C C C C C C C C C C
1 chr1_30543033 0 30543033 G G G G G G G G A G G G G G G G G G G G
1 chr1_30546203 0 30546203 C C C C C C C C T T T T C C C C C C C C
1 chr1_30552276 0 30552276 A A G G G G A A A A A A A A A A A A A A
1 chr1_30557506 0 30557506 A A A A A A A A A A A A G G A A A A A A
1 chr1_30569166 0 30569166 T T T T T T T T C C C C T T T T T T T T
1 chr1_30577978 0 30577978 G G G G G G A G G G G G G G G G G G G G
1 chr1_30587858 0 30587858 T T C C C T T T C C C C T T T T T T T T
1 chr1_30592004 0 30592004 T T T T T T T T C C C C T T T T T T T T
1 chr1_30595945 0 30595945 G G G G G G A G G G G G G G G G G G G G
1 chr1_30600966 0 30600966 G G G G G G G G A A A A G G G G G G G G
1 chr1_30604428 0 30604428 T T T T A T T T T T T T T T T T T T T T
1 chr1_30618078 0 30618078 A A A A A A A A G G G G A A A A A A A A
1 chr1_30620410 0 30620410 T T T T T T T T C C C C T T T T T T T T
1 chr1_30627806 0 30627806 G G G G G G G G G G G G T T G G G G G G
1 chr1_30631991 0 30631991 G G G G A A G G G G G G G G G G G G G G
1 chr1_30645612 0 30645612 C C C C C C C T C C C C C C C C C C C C
1 chr1_30651195 0 30651195 A A G G G G A A A A A A A A A A A A A A
1 chr1_30654788 0 30654788 T T C C C C T T T T T T T T T T T T T T
1 chr1_30667300 0 30667300 T T T T T T T T T T T T T T T T A T T T
1 chr1_30673713 0 30673713 A A A A A A A A T T T T A A A A A A A A
1 chr1_30675965 0 30675965 C C T T T T C C T T T T T T T T T T C C
1 chr1_30695536 0 30695536 A A A A A A A A A A A G A A A A A A A A
1 chr1_30697637 0 30697637 C C C C C T C C C C C C C C C C C C C C
1 chr1_30698501 0 30698501 C C C C C C C C C C C C C C C C C T C C
1 chr1_30698762 0 30698762 T T T T T T T T T T T T T T T T C T T T
1 chr1_30699389 0 30699389 T T T T T T T T G G G G T T T T T T T T
1 chr1_30700270 0 30700270 C C C C C C C C C C C C A A A A A A C C
1 chr1_30730230 0 30730230 G G G G G G G G A A A A G G G G G G G G
1 chr1_30730601 0 30730601 T T T T T T T T T T T T C T T T T T T T
1 chr1_30735629 0 30735629 A A A A A T A A A A A A A A A A A A A A
1 chr1_30743620 0 30743620 G G G G G G G G G G A A G G G G G G G G
1 chr1_30744204 0 30744204 C G G G G G G G G G G G G G G G G G G G
1 chr1_30747507 0 30747507 T T T T T T T T T T T T T T T T A T T T
1 chr1_30748721 0 30748721 G G G G G G G G G G G G A G G G A A G G
1 chr1_30749616 0 30749616 C C T T C T C C C C C C C C C C C C C C
1 chr1_30749783 0 30749783 G G G G G G G G G G G G G G T T G G G G
1 chr1_30749839 0 30749839 T T T T T T T T T T T T T T A T T T T T
1 chr1_30751232 0 30751232 G G G G G G G G G G A A G G G G G G G G
1 chr1_30766124 0 30766124 A A A A A A A A A A A A A A A A G G A A
1 chr1_30772799 0 30772799 A A A A A A A A A A A A T T A A A A A A
1 chr1_30773238 0 30773238 A C A A A A A A A A A A A A A A A A A A
1 chr1_30781584 0 30781584 C C C C C T C C C C C C C C C C C C C C
1 chr1_30783060 0 30783060 A A A A A A A A A A A A A A G G A A A A
1 chr1_30787939 0 30787939 G G G G G G G G G G G G G G A G G G A A
1 chr1_30791347 0 30791347 G G G G G G G G A A A A G G G G G G G G
1 chr1_30791594 0 30791594 C C C C C C C C C C C C T T C C T T C C
1 chr1_30796354 0 30796354 G G A A A A G G A A A A A A A A A A G G
1 chr1_30797442 0 30797442 G G G G G G G G G G G G A G G G G G G G
1 chr1_30800282 0 30800282 G G G G G G G G A A A A G G G G G G G G
1 chr1_30822544 0 30822544 A A A A A A A A A A A A A A A C A A A A
1 chr1_30836571 0 30836571 C C A A A A A A A A A A A A A A A A C C
1 chr1_30840061 0 30840061 G G G G G G G G A A A A G G G G G G G G
1 chr1_30850270 0 30850270 G G T T G T G G G G G G G G G G G G G G
1 chr1_30865388 0 30865388 G G G G A G G G G G G G G G G G G G G G
1 chr1_30867050 0 30867050 G G C C C C C G C C C C C C C C C C G G
1 chr1_30870422 0 30870422 G G G G G G G G G G G G G G G G A A G G
1 chr1_30874793 0 30874793 G G G G G G G G G G A G G G G G G G G G
1 chr1_30874927 0 30874927 C C C T C C C C C C C C C C C C C C C C
1 chr1_30891318 0 30891318 T T T T A A T T T T T T T T T T T T T T
1 chr1_30892729 0 30892729 C C C C C C C C C C C G C C C C C C C C
1 chr1_30905395 0 30905395 G G G G G G G G G G G G G G G G A A G G
1 chr1_30905532 0 30905532 G G G G G G G G G G G G G G A G G G G G
1 chr1_30917718 0 30917718 A A A A A A A A A A A A A A A A G G A A
1 chr1_30919000 0 30919000 A A A A A A A A A A A G A A A A A A A A
1 chr1_30921010 0 30921010 G G G G G G A G G G G G G G G G G G G G
1 chr1_30921136 0 30921136 G G G G G G G G A A A A G G G G G G G G
1 chr1_30922568 0 30922568 C T T T T T T T T T T T T T T T T T T T
1 chr1_30929744 0 30929744 C C C T C C C C C C C C C C C C C C C C
1 chr1_30930546 0 30930546 G G G G G G G G G G G G G G A A G G G G
1 chr1_30941070 0 30941070 A T T T T T T T T T T T T T T T T T T T
1 chr1_30942249 0 30942249 T T T T T T T T T T T T T T C T T T T T
1 chr1_30944161 0 30944161 G G G G G G A G G G G G G G G G G G G G
1 chr1_30944811 0 30944811 G G G G G G G G G G G G A G G G G G G G
1 chr1_30953035 0 30953035 G G G G G G G G G G G G G G G G A G G G
1 chr1_30954605 0 30954605 C C C C C C C C C C C C C C C T C C C C
1 chr1_30960211 0 30960211 A A A A A A A A A A A A A G A A A A A A
1 chr1_30963308 0 30963308 C C A A C C C C C C C C C C C C C C C C
1 chr1_30965801 0 30965801 C C C C C C C C C C C C C T C C C C C C
1 chr1_30966946 0 30966946 G G A G G G G G G G G G G G G G G G G G
1 chr1_30968603 0 30968603 A A A A A A A A G G G G A A A A A A A A
1 chr1_30969171 0 30969171 T T T T T T T T C C C C T T T T T T T T
1 chr1_30969789 0 30969789 G G G G G G G G G G G G G G G G A G G G
1 chr1_30977807 0 30977807 A A A A G G A A A A A A A A A A A A A A
1 chr1_30983486 0 30983486 C C T T C C C C C C C C C C C C C C C C
1 chr1_30986279 0 30986279 T T T T T T T T G G G T T T T T T T T T
1 chr1_30989438 0 30989438 A A A A A A A A G G G G A A A A A A A A
1 chr1_30991378 0 30991378 T T T T T T T T T T T T T T T T C T T T
1 chr1_30993588 0 30993588 C T C C C C T T C C C C C C C C C C C C
1 chr1_30994419 0 30994419 A A G G G G A A G G G G G G G G G G A A
1 chr1_31004203 0 31004203 T T T T G T T T T T T T T T T T T T T T
1 chr1_31005311 0 31005311 G G G G G G G G G G A G G G G G G G G G
1 chr1_31006985 0 31006985 C C C C C C C C G G G G C C C C C C C C
1 chr1_31009496 0 31009496 C C C C C C C C C C C C C G C C C C C C
1 chr1_31011442 0 31011442 A G G G G G A A G G G G G G G G G G A A
1 chr1_31013286 0 31013286 C C C C C C C C T T T T C C C C C C C C
1 chr1_31014729 0 31014729 C C C C C C C C C C C C C C C G C C C C
1 chr1_31015581 0 31015581 A A A A A A A A A A A A G G G G G G A A
1 chr1_31016686 0 31016686 C C T T C C C C C C C C C C C C C C C C
1 chr1_31017611 0 31017611 T T T T T T T T T T T T C T T T T T T T
1 chr1_31018235 0 31018235 G G G G G G G G G G G G G G G G A G G G
1 chr1_31023375 0 31023375 C C C C C C C C C C C C C T C C C C C C
1 chr1_31025586 0 31025586 C C C C C C C C T T T T C C C C C C C C
1 chr1_31027116 0 31027116 C C A A A C C C C C C C C C C C C C C C
1 chr1_31027862 0 31027862 A A A A A A A A G G G G A A A A A A A A
1 chr1_31029374 0 31029374 G G G G G G G G A A A A G G G G G G G G
1 chr1_31029693 0 31029693 A A A A A C A A A A A A A A A A A A A A
1 chr1_31031430 0 31031430 C C C C C C C C C C C C C C C C A C C C
1 chr1_31031655 0 31031655 A A A A A A A A A A G G A A A A A A A A
1 chr1_31032744 0 31032744 C C C C C C C C C C C C C G C C C C C C
1 chr1_31036973 0 31036973 G G G G G G G G G G G G G G A G G G G G
1 chr1_31037521 0 31037521 G G G G G G G G G G G G G G A G G G G G
1 chr1_31039084 0 31039084 G G G G G G G G G G G G G G G G A A G G
1 chr1_31043162 0 31043162 C C C C C T C C C C C C C C C C C C C C
1 chr1_31050484 0 31050484 G G A G G G G G G G G G G G G G G G G G
1 chr1_31055712 0 31055712 C C C C C T C C C C C C C C C C C C C C
1 chr1_31059795 0 31059795 A A A A A A A A G G G G A A A A A A A A
1 chr1_31067848 0 31067848 A A A A A A A A A A A A A A A G A A A A
1 chr1_31080542 0 31080542 G G G G G G G G G G G G G G T T G G G G
1 chr1_31087030 0 31087030 G G G G G G G G A A A A G G G G G G G G
1 chr1_31089304 0 31089304 C C C C C C C C G G G G G G G G G G C C
1 chr1_31089500 0 31089500 G G G G G G G G A A G G G G G G G G G G
1 chr1_31090468 0 31090468 G G G G G G G G T T T T G G G G G G G G
1 chr1_31091216 0 31091216 G G G G G G G G G G G G A G G G G G G G
1 chr1_31091431 0 31091431 G G G G A G G G G G G G G G G G G G G G
1 chr1_31097079 0 31097079 A A G G A A A A G G G G G G G G G G A A
1 chr1_31097366 0 31097366 C C C C C C C C C C C C C T C C C C C C
1 chr1_31098912 0 31098912 C C C C C C C C C C C C T T T T T T C C
1 chr1_31102692 0 31102692 A A A A A A A A T T T T A A A A A A A A
1 chr1_31112757 0 31112757 C C C C C T C C C C C C C C C C C C C C
1 chr1_31113186 0 31113186 T T T T T T T T A A A A T T T T T T T T
1 chr1_31113328 0 31113328 G G G G G G G G A A A G G G G G G G G G
1 chr1_31114669 0 31114669 G G G G A A G G G G G G G G G G G G G G
1 chr1_31115688 0 31115688 G G G G A G G G G G G G G G G G G G G G
1 chr1_31119884 0 31119884 A A A A A A A A G G G G A A A A A A A A
1 chr1_31119922 0 31119922 C C C C C C C C C C C T C C C C C C C C
1 chr1_31120951 0 31120951 A A A A A A A A G G G G A A A A A A A A
1 chr1_31123016 0 31123016 A A T T T T A A T T T T T T T T T T A A
1 chr1_31140074 0 31140074 T T T T T T T T T T A T T T T T T T T T
1 chr1_31145258 0 31145258 A A A A A A A A A A A A A C A A A A A A
1 chr1_31146046 0 31146046 A A A A A A A A A A A A A G A A A A A A
1 chr1_31146541 0 31146541 G G A A G G G G G G G G G G G G G G G G
1 chr1_31147184 0 31147184 C C C C C C C C C C C C C C C C G G C C
1 chr1_31149182 0 31149182 G G G G A G G G G G G G G G G G G G G G
1 chr1_31151489 0 31151489 G G G G G G G G G G G G G G T T G G G G
1 chr1_31155582 0 31155582 G G G G G G G T G G G G G G G G G G G G
1 chr1_31155721 0 31155721 G G G G G G G G C C C C G G G G G G G G
1 chr1_31156512 0 31156512 T T C C T T T T T T T T T T T T T T T T
1 chr1_31157984 0 31157984 A A A A A A A A G G G G A A A A A A A A
1 chr1_31158790 0 31158790 C C C C C C C C C C C C C C G G G G C C
1 chr1_31161092 0 31161092 A A A A A A A A A A A G A A A A A A A A
1 chr1_31162341 0 31162341 G G G G G G G G G G C G G G G G G G G G
1 chr1_31170640 0 31170640 C C C C C C C C C C C C A C C C C C C C
1 chr1_31177577 0 31177577 C C C C C C C C C C C C C C C G C C C C
1 chr1_31181630 0 31181630 G G G G G G G G T T T T G G G G G G G G
1 chr1_31181992 0 31181992 G G G G C G G G G G G G G G G G G G G G
1 chr1_31190610 0 31190610 C C C C C C C T C C C C C C C C C C C C
1 chr1_31192088 0 31192088 T T T T T T T T T T T T T T T T C C T T
1 chr1_31194609 0 31194609 C C C C C C C C C C C C C T C C C C C C
1 chr1_31202829 0 31202829 C C C C C C C C C C C C C C C T C C C C
1 chr1_31223227 0 31223227 C C C C C C C C A A A A C C C C C C C C
1 chr1_31229161 0 31229161 T T T T C T T T T T T T T T T T T T T T
1 chr1_31236961 0 31236961 T T C C T T T T T T T T T T T T T T T T
1 chr1_31238481 0 31238481 C C C C C C C C A A A A C C C C C C C C
1 chr1_31242478 0 31242478 G G G G G G G G A A A A G G G G G G G G
1 chr1_31244520 0 31244520 G G G G G G G G G G G G G G G G A A G G
1 chr1_31250146 0 31250146 G G G G G G G G A A A A G G G G G G G G
1 chr1_31263127 0 31263127 T T T T T T T T C C C C T T T T T T T T
1 chr1_31265137 0 31265137 G G G G A G G G G G G G G G G G G G G G
1 chr1_31267606 0 31267606 T T T T T T T T G G G G T T T T T T T T
1 chr1_31271535 0 31271535 G G G G G G C C G G G G G G G G G G G G
1 chr1_31271553 0 31271553 T T T T T T C C T T T T T T T T T T T T
1 chr1_31271802 0 31271802 C C C C C C C C T T T T C C C C C C C C
1 chr1_31272387 0 31272387 C C C C C C C C C C C C C C T T C C C C
1 chr1_31275773 0 31275773 G G G G G G G G A A A A G G G G G G G G
1 chr1_31285481 0 31285481 C C G G C C C C C C C C C C C C C C C C
1 chr1_31290839 0 31290839 G G G G G G G G G G G G G G A G G G G G
1 chr1_31295513 0 31295513 G G G G G G G G T T T T G G G G G G G G
1 chr1_31300266 0 31300266 C C C C C C C C C C C C C C C T C C C C
1 chr1_31300839 0 31300839 C C C C C C C C C C C C C C C T C C C C
1 chr1_31305470 0 31305470 G G G G G G G G G G G G G T G G G G G G
1 chr1_31307500 0 31307500 C C C C C T C C C C C C C C C C C C C C
1 chr1_31307583 0 31307583 T T T T T T T T T T T T T T T T C T T T
1 chr1_31319990 0 31319990 G G G G G G G G G G G G G G A A G G G G
1 chr1_31322428 0 31322428 C C C C C C C C C C C C C T C C C C C C
1 chr1_31327782 0 31327782 C C C C C C C C T T T T C C C C C C T T
1 chr1_31329321 0 31329321 A A A A A A A A G G G G A A A A A A A A
1 chr1_31330519 0 31330519 T T T T A T T T T T T T T T T T T T T T
1 chr1_31334676 0 31334676 C C C C C C C C C C C C A C C C C C C C
1 chr1_31335724 0 31335724 T T T T T T T T T T T T C T T T T T T T
1 chr1_31341137 0 31341137 G G G G A G G G G G G G G G G G G G G G
1 chr1_31343513 0 31343513 C C C C C C C C C C C C C T C C C C C C
1 chr1_31349369 0 31349369 G G G G G G G G A A A A G G G G G G G G
1 chr1_31351742 0 31351742 C C C C C C C C T T T T C C C C C C C C
1 chr1_31354742 0 31354742 G G G G G G G G G G G G A G G G G G G G
1 chr1_31358103 0 31358103 G G G G G G G G G G G G A G G G G G G G
1 chr1_31365840 0 31365840 C C C C C G C C C C C C C C C C C C C C
1 chr1_31375221 0 31375221 C C C C C C C C C C C C C T C C C C C C
1 chr1_31381391 0 31381391 C C C C C C C C C C C C C C C C T T C C
1 chr1_31381397 0 31381397 G G G G G G G G G G G G G G A G G G G G
1 chr1_31383540 0 31383540 A A A A A A A A C C A C A A A A A A A A
1 chr1_31397628 0 31397628 G G G G G G A A G G G G G G G G G G G G
1 chr1_31397711 0 31397711 C C C C C C C C T T T T C C C C C C C C
1 chr1_31403368 0 31403368 G G G G G G G G G G G G G T G G G G G G
1 chr1_31404445 0 31404445 G G G G G G G G G G G G A G G G G G G G
1 chr1_31405574 0 31405574 A A T T A A A A A A A A A A A A A A A A
1 chr1_31406514 0 31406514 G G G G G G G G G G G G A G G G G G G G
1 chr1_31411230 0 31411230 G G A A A A G G A A A A A A A A A A G G
1 chr1_31412562 0 31412562 T T T T T T T T T T T T T T T T C C T T
1 chr1_31416171 0 31416171 G G G G G G G G G G G G G G G G A G G G
1 chr1_31420297 0 31420297 C C C C C C C C C C C C C C C T C C C C
1 chr1_31421033 0 31421033 G G G G G G G G G G G G T T G G G G G G
1 chr1_31421809 0 31421809 T T T T T T C T T T T T T T T T T T T T
1 chr1_31435819 0 31435819 T T T T T T T T A A A A T T T T T T T T
1 chr1_31440787 0 31440787 A A A A A A A A A A A A A A A A C C A A
1 chr1_31444164 0 31444164 C C C C C C C C T T T T C C C C C C C C
1 chr1_31445180 0 31445180 A A A A A G A A A A A A A A A A A A A A
1 chr1_31447851 0 31447851 A A A A A A A A A A A A A A A A C C A A
1 chr1_31448577 0 31448577 A A A A A A A A C C C C A A A A A A A A
1 chr1_31449005 0 31449005 G G G G G G G G G G G G G G G G T T G G
1 chr1_31450126 0 31450126 G G G G G G G G G G G G G G G G C C G G
1 chr1_31451097 0 31451097 C C C C C C C C C C C C C T C T C C C C
1 chr1_31455489 0 31455489 T T T T T T T T T T T T C C T T T T T T
1 chr1_31455835 0 31455835 G G G G G G G G G G G G G G G G A A G G
1 chr1_31456695 0 31456695 G G G G G G G G G G G G A G G G G G G G
1 chr1_31460694 0 31460694 G G G G A G G G G G G G G G G G G G G G
1 chr1_31468707 0 31468707 A G G G G G G G G G G G G G G G G G G G
1 chr1_31477098 0 31477098 G G G G G G G G G T G G G G G G G G G G
1 chr1_31481788 0 31481788 T T C C C C T T T T T T T T T T T T T T
1 chr1_31482381 0 31482381 T T T T T T T T T T T T G T T T G G T T
1 chr1_31488223 0 31488223 G G G G A G G G G G G G G G G G G G G G
1 chr1_31491110 0 31491110 C C C C C C C C C C C C T T T T T T C C
1 chr1_31492418 0 31492418 C C C C C T C C C C C C C C C C C C C C
1 chr1_31495810 0 31495810 C C C C C T C C C C C C C C C C C C C C
1 chr1_31498435 0 31498435 A A G G A G A A A A A A G G G G G G A A
1 chr1_31499533 0 31499533 C C C C A C C C C C C C A A A A A A C C
1 chr1_31505973 0 31505973 G G G G G G G G G G G G G G G T G G G G
1 chr1_31506492 0 31506492 G G G G G G G G G G G G G G G G A G G G
1 chr1_31508574 0 31508574 C C C C C C C C C C C C C C C C C T C C
1 chr1_31512808 0 31512808 G G G G G G G G T T T T G G G G G G G G
1 chr1_31515420 0 31515420 G G G G G G G G C C C C G G G G G G G G
1 chr1_31515806 0 31515806 G G G G G G G G A A A A G G G G G G G G
1 chr1_31521096 0 31521096 T T T T T T C T T T T T T T T T T T T T
1 chr1_31525393 0 31525393 A A A A A A A C A A A A A A A A A A A A
1 chr1_31528482 0 31528482 A A G G G G A A G G G G G G G G G G A A
1 chr1_31530341 0 31530341 G G G G G G G G A A A A G G G G G G G G
1 chr1_31530379 0 31530379 C C C C C C C C C C C C C T C C C C C C
1 chr1_31533021 0 31533021 G G G G G G G G A A G G G G G G G G G G
1 chr1_31533088 0 31533088 G G G G G G G G G G G G G G A A G G G G
1 chr1_31533597 0 31533597 G G G G G G G G G G G G G G A A G G G G
1 chr1_31536987 0 31536987 G G G G G G G G A A A A G G G G G G G G
1 chr1_31540943 0 31540943 A A A A A A A A A A A A A A C C A A A A
1 chr1_31541742 0 31541742 T T T T T T T T T T T T T T C C T T T T
1 chr1_31546016 0 31546016 G G G G G G G G C C C C G G G G G G G G
1 chr1_31559237 0 31559237 C C C C T T C C C C C C C C C C C C C C
1 chr1_31560245 0 31560245 T T T T T T T T C C C C T T T T T T T T
1 chr1_31560439 0 31560439 T T T T G T T T T T T T T T T T T T T T
1 chr1_31562775 0 31562775 T T T T T T T T C C C C T T T T T T T T
1 chr1_31564991 0 31564991 C C C C C C C C A A A A C C C C C C C C
1 chr1_31565760 0 31565760 A A A A A G A A A A A A A A A A A A A A
1 chr1_31576589 0 31576589 C C A A A A C C C C C C C C C C C C C C
1 chr1_31578970 0 31578970 C C C C C C C C A A A A C C C C C C C C
1 chr1_31580491 0 31580491 G G G G G G G G G G G G G G G G A A G G
1 chr1_31598473 0 31598473 C C C C C C C C C C C C C C C C T T C C
1 chr1_31604348 0 31604348 A A A A A A A A A A A A G G A A A A A A
1 chr1_31606549 0 31606549 C C C C C T C C C C C C C C C C C C C C
1 chr1_31614313 0 31614313 G G G G G G G G A G G G G G G G G G G G
1 chr1_31614447 0 31614447 C C C C C C C C C T C C C C C C C T C C
1 chr1_31615338 0 31615338 G G G G G G G G A A A A G G G G G G G G
1 chr1_31621953 0 31621953 T T C C C C C C C C C C C C C C C C C C
1 chr1_31624429 0 31624429 A A A A A A A A A A A A A A A A A G A A
1 chr1_31625238 0 31625238 G G G G G G G G G G G G G G G G A G G G
1 chr1_31629520 0 31629520 G G G G G G G G C C C C G G G G G G G G
1 chr1_31633202 0 31633202 C C C C C T C C C C C C C C C C C C C C
1 chr1_31633497 0 31633497 T T T T T T T T G G G G T T T T T T T T
1 chr1_31635866 0 31635866 C C T T T T C C C C C C C C C C C C C C
1 chr1_31637155 0 31637155 A A A A A C A A A A A A A A A A A A A A
1 chr1_31637736 0 31637736 A A A A A A A A G G G G A A A A A A A A
1 chr1_31641460 0 31641460 C C C G C C C C C C C C C C C C C C C C
1 chr1_31642106 0 31642106 A A A A A A A A C C C C A A A A A A A A
1 chr1_31645091 0 31645091 G G A G G G G G G G G G G G G G G G G G
1 chr1_31645387 0 31645387 A A A A A A A A G G G G A A A A A A A A
1 chr1_31649740 0 31649740 C C C C C C C C T T T T C C C C C C T T
1 chr1_31655810 0 31655810 C C C C C C C C C C C C C C C C T T C C
1 chr1_31657378 0 31657378 T T T T T T T T T T T T T T C T T T T T
1 chr1_31660502 0 31660502 G G G G G G G G A A A A G G G G G G G G
1 chr1_31661830 0 31661830 G G G G G G A G G G G G G G G G G G G G
1 chr1_31662794 0 31662794 C C C C C C C C C C C C T T C C C C C C
1 chr1_31672847 0 31672847 C C C C C C C C T T T T C C T T C C C C
1 chr1_31674981 0 31674981 C C C C C G C C C C C C C C C C C C C C
1 chr1_31676247 0 31676247 T T T T T T T T T T A T T T T T T T T T
1 chr1_31676881 0 31676881 T T T T T T T T C T C T T T T T T T T T
1 chr1_31681671 0 31681671 T T G G T T T T T T T T T T T T T T T T
1 chr1_31683024 0 31683024 A A A A A A A A A A A A A G A A A A A A
1 chr1_31688277 0 31688277 T T C C C C C C C C C C C C C C C C C C
1 chr1_31695125 0 31695125 G G G G G G G G G G G G G G A G G G G G
1 chr1_31698859 0 31698859 A A G G G G A A A A A A A A A A A A A A
1 chr1_31700136 0 31700136 G G G G G G A G G G G G G G G G G G G G
1 chr1_31702218 0 31702218 C C C C C C C C C C C C C C C C T T C C
1 chr1_31706269 0 31706269 C C G G G G C C C C C C C C C C C C C C
1 chr1_31708500 0 31708500 G G G G G G G G A A A A G G G G G G G G
1 chr1_31708807 0 31708807 T T T T T T T T T T T T C C T T T T T T
1 chr1_31709614 0 31709614 T T C C C C T T C C C C C C C C C C T T
1 chr1_31713476 0 31713476 G G G G G G G G G G G G G G G G A A G G
1 chr1_31714229 0 31714229 C C C C C C C C C C C C C C C T C C C C
1 chr1_31722537 0 31722537 A A A A A A A A A A A A A A G G A A A A
1 chr1_31722782 0 31722782 C C C C C C C C C C C C C G C C C C C C
1 chr1_31725119 0 31725119 C C C C C T C C C C C C C C C C C C C C
1 chr1_31730848 0 31730848 G G G T G G G G G G G G G G G G G G G G
1 chr1_31739889 0 31739889 G G G G G G G G G G G G C G G G G G G G
1 chr1_31740674 0 31740674 C C C C C C C C C C C C C C C C T T C C
1 chr1_31741583 0 31741583 C C C C C C C C C C C C A C C C C C C C
1 chr1_31742535 0 31742535 A A A A A A A A A A A A A A A G A A A A
1 chr1_31742934 0 31742934 G G G G C G G G G G G G G G G G G G G G
1 chr1_31743881 0 31743881 C C C C C C C T C C C C C C C C C C C C
1 chr1_31744553 0 31744553 T T T T T T T T C C C C T T T T T T T T
1 chr1_31749495 0 31749495 T T C C C C T T C C C C C C C C C C T T
1 chr1_31752560 0 31752560 A A A A A A A A G G G G A A A A A A A A
1 chr1_31753609 0 31753609 C C T T C C C C C C C C C C C C C C C C
1 chr1_31756910 0 31756910 C C A A A A C C C C C C C C C C C C C C
1 chr1_31762488 0 31762488 T T T T T T C T T T T T T T T T T T C C
1 chr1_31764530 0 31764530 C C C C C C C C C C C C T T C C C C C C
1 chr1_31766976 0 31766976 T T T T T T T T C C C C T T T T T T T T
1 chr1_31770962 0 31770962 C C C C C C C C C C C C C C G G C C C C
1 chr1_31775665 0 31775665 C C C C C C C C C C C C C C C C T T C C
1 chr1_31793970 0 31793970 T T T T T T T T C C C C T T T T T T T T
1 chr1_31795580 0 31795580 C C C C C C C C C C C C C C C C C T C C
1 chr1_31796079 0 31796079 G G G G G G G G G G G G A A A A G G G G
1 chr1_31799799 0 31799799 G G G G G G G G G G G G C G G G G G G G
1 chr1_31800290 0 31800290 T T T T T T T T C C C C T T T T T T T T
1 chr1_31805117 0 31805117 C T C C C C C C C C C C C C C C C C C C
1 chr1_31807197 0 31807197 C C C C C T C C C C C C C C C C C C C C
1 chr1_31813904 0 31813904 A A G G G G A A G G G G G G G G G G A A
1 chr1_31820249 0 31820249 G G G G G G G G A A A A G G G G G G G G
1 chr1_31822206 0 31822206 C C C C C C C C C C C C C T C C C C C C
1 chr1_31824744 0 31824744 A A A A A A A A A A A A C C C C A A A A
1 chr1_31831079 0 31831079 G G G G G G G G G G G G G G C C G G G G
1 chr1_31833132 0 31833132 G G G G G G G G G G G G G G G G A A G G
1 chr1_31840378 0 31840378 C C C C C C C C C C C C T T C C C C C C
1 chr1_31847690 0 31847690 G G G G G G G G G G G G T T G G G G G G
1 chr1_31852328 0 31852328 G G A A G G A G G G G G G G G G G G G G
1 chr1_31853391 0 31853391 G G G G G G G G A A A A G G G G G G G G
1 chr1_31856535 0 31856535 C C C C C C C C T T T T C C C C C C C C
1 chr1_31863309 0 31863309 G G G G G G G G G G A G G G G G G G G G
1 chr1_31872332 0 31872332 A A G G G G A A A A A A A A A A A A A A
1 chr1_31873256 0 31873256 C C C C T T C C C C C C C C C C C C C C
1 chr1_31881927 0 31881927 T T C C C C T T C C C C C C C C C C T T
1 chr1_31882670 0 31882670 C C C C C C C C T T T T C C C C C C C C
1 chr1_31882873 0 31882873 G G G G A G G G G G G G G G G G G G G G
1 chr1_31888543 0 31888543 C C C C C T C C C C C C C C C C C C C C
1 chr1_31890994 0 31890994 A A A A A A A A C C C C A A A A A A A A
1 chr1_31894209 0 31894209 G G G G G G G G G G G G A A G G G G G G
1 chr1_31894409 0 31894409 G G G G G G G G G G G G G G T T G G G G
1 chr1_31898377 0 31898377 C C C C C C C C C T C C C C C C C C C C
1 chr1_31900517 0 31900517 C C C C C C C C T T T T C C C C C C C C
1 chr1_31904051 0 31904051 C C C C C G C C C C C C C C C C C C C C
1 chr1_31906005 0 31906005 G G G G G G G G A A A A G G G G G G G G
1 chr1_31906471 0 31906471 C C C C C C C C T T T T C C C C C C C C
1 chr1_31913606 0 31913606 A A A A A A A A T T T T A A A A A A A A
1 chr1_31916832 0 31916832 C C T T T T C C C C C C C C C C C C C C
1 chr1_31924288 0 31924288 G G G G G G G G A A A A G G G G G G G G
1 chr1_31934603 0 31934603 T T T T T T T T T T T T G G G G G G T T
1 chr1_31946385 0 31946385 C C C C C C C C C C C C G G G G G G C C
1 chr1_31950943 0 31950943 T T T T T T T T T T T T T T T T G G T T
1 chr1_31955856 0 31955856 A A A A A A A A A A A A A A G G A A A A
1 chr1_31957275 0 31957275 C T C C C C C C C C C C C C C C C C C C
1 chr1_31972565 0 31972565 C C C C C C C C C C C T C C C C C C C C
1 chr1_31975325 0 31975325 A A G G A G A A A A A A A A A A A A A A
1 chr1_31978243 0 31978243 A A A A A C A A A A A A A A A A A A A A
1 chr1_31979534 0 31979534 T T T T T T T T T T T T T T T T G G T T
1 chr1_31980320 0 31980320 A A G G A A A A A A A A A A A A A A A A
1 chr1_31986675 0 31986675 A A A A A A A A A A A A A A A C A A A A
1 chr1_31986876 0 31986876 G G G G G G G G G G G G C C G G G G G G
1 chr1_31987194 0 31987194 G G G G G G G G G G A G G G G G G G G G
1 chr1_31990608 0 31990608 G G G G A G G G G G G G G G G G G G G G
1 chr1_31992165 0 31992165 G G G G G G G G G G G G G T G G G G G G
1 chr1_31993606 0 31993606 G G G G G G G G G G C G G G G G G G G G
1 chr1_32004428 0 32004428 C C C C C C C C C G C C C C C C C C C C
1 chr1_32005072 0 32005072 C C C C C T C C C C C C C C C C C C C C
1 chr1_32006784 0 32006784 T T T T T T T T C C C C T T T T T T T T
1 chr1_32011536 0 32011536 A A A A A A A A A A A A A A A A G G A A
1 chr1_32012867 0 32012867 C C C C C T C C C C C C C C C C C C C C
1 chr1_32016241 0 32016241 G G G G A G G G G G G G G G G G G G G G
1 chr1_32026957 0 32026957 G G G G G G G G G G G G G G A G G G G G
1 chr1_32034201 0 32034201 C C C T C T C C C C C C C C C C C C C C
1 chr1_32035759 0 32035759 G G G G G G A A G G G G G G G G G G G G
1 chr1_32036048 0 32036048 C C C C C C C C C C C T C C C C C C C C
1 chr1_32036516 0 32036516 T T T T T T T T T T A T T T T T T T T T
1 chr1_32039364 0 32039364 A C A A A A A A A A A A A A A A A A A A
1 chr1_32049664 0 32049664 C C C T C T C C C C C C C C C C C C C C
1 chr1_32053111 0 32053111 A A A A A A A A C C C C A A A A A A A A
1 chr1_32053186 0 32053186 C C C C C C C C C C C C C C C T C C C C
1 chr1_32053531 0 32053531 C C C C C C C C C C C C C C C C T T C C
1 chr1_32054483 0 32054483 T T T T T T T T C C C C T T T T T T T T
1 chr1_32058493 0 32058493 G G A G G G G G G G G G G G G G G G G G
1 chr1_32059840 0 32059840 G G G G G G G G G G A G G G G G G G A A
1 chr1_32060086 0 32060086 C C C C C C C C C C C T C C C C C C C C
1 chr1_32064762 0 32064762 C C C C C C C C C C C C C C A A A A C C
1 chr1_32067898 0 32067898 T T T T T T T T A A A T T T T T T T T T
1 chr1_32068201 0 32068201 G G G G G G G G A A A A G G G G G G G G
1 chr1_32068702 0 32068702 T T T T T T T T T T T T C C T T T T T T
1 chr1_32070718 0 32070718 C C C C C T C C C C C C C C C C C C C C
1 chr1_32071887 0 32071887 G G G G A G G G G G G G G G G G G G G G
1 chr1_32075331 0 32075331 C C C C C C C C C C C C C C A A C C C C
1 chr1_32080979 0 32080979 C T C C C C C C C C C C C C C C C C T T
1 chr1_32082172 0 32082172 C C C C C T C C C C C C C C C C C C C C
1 chr1_32082728 0 32082728 G G T T T T G G T T T T T T T T T T G G
1 chr1_32082884 0 32082884 T T T T T T T T C C C C T T T T T T T T
1 chr1_32084341 0 32084341 C T T T T T T T T T T T T T T T T T C C
1 chr1_32085445 0 32085445 G G G G G G G G G G G G A G G G G G G G
1 chr1_32088779 0 32088779 G G G G G T G G G G G G G G G G G G G G
1 chr1_32089992 0 32089992 C C C C C C C C C C C C C C C C T T C C
1 chr1_32095590 0 32095590 G G G G G G G G G G G G A A G G G G G G
1 chr1_32096307 0 32096307 A G A A A A A A A A A A A A A A A A G G
1 chr1_32096769 0 32096769 G G G G G G G G G G G G C G G G G G G G
1 chr1_32102105 0 32102105 C C G G C G C C C C C C C C C C C C C C
1 chr1_32103240 0 32103240 G G A A A A G G A A A A A A A A A A G G
1 chr1_32108459 0 32108459 G G A A G G G G G G G G G G G G G G G G
1 chr1_32117187 0 32117187 G G G G G G G G C C C C G G G G G G G G
1 chr1_32117459 0 32117459 T T G G T T T T T T T T T T T T T T T T
1 chr1_32119324 0 32119324 C C C C C C C C A A A A C C C C C C C C
1 chr1_32121361 0 32121361 T T T T T T T T T T T T T T G G T T T T
1 chr1_32134395 0 32134395 G G G G G G G G G G G G G G G G A A G G
1 chr1_32136593 0 32136593 A A A A A A A A G G G G A A A A A A A A
1 chr1_32137076 0 32137076 A G G G G G A G G G G G G G G G G G A A
1 chr1_32138738 0 32138738 A A A A A A A A G G G G A A A A A A A A
1 chr1_32144560 0 32144560 G G G G G G G G T T T T G G G G G G G G
1 chr1_32147845 0 32147845 G G G G G G G G G G G G C C C C C C G G
1 chr1_32147860 0 32147860 G G G G G G G G G G G G A A A A G G G G
1 chr1_32148053 0 32148053 G G G G G G G G G G G G C C C C G G G G
1 chr1_32155564 0 32155564 G G G G G G G G A A A A G G G G G G G G
1 chr1_32155691 0 32155691 G G A G G G G G G G G G G G G G G G G G
1 chr1_32157071 0 32157071 C C C C C C C C C C C C C C C C C T C C
1 chr1_32157179 0 32157179 T T C C C C C C C C C C C C C C T T T T
1 chr1_32161029 0 32161029 T T T T T T T T C C C C T T T T T T T T
1 chr1_32166060 0 32166060 C C C C C C C C C C C C A A C C C C C C
1 chr1_32167321 0 32167321 C C C C C C G G C C C C C C C C C C C C
1 chr1_32167580 0 32167580 A A A A A A A A G G G G A A A A A A A A
1 chr1_32167788 0 32167788 G G A A G G G G G G G G G G G G G G G G
1 chr1_32170697 0 32170697 G G A A A G G G G G G G G G G G G G G G
1 chr1_32194777 0 32194777 G G G G G G G G G G G G G G G G A A G G
1 chr1_32207410 0 32207410 G G G G G G C C G G G G G G G G G G G G
1 chr1_32227014 0 32227014 G G G G G G G G G G G G G G A A G G G G
1 chr1_32229740 0 32229740 G G G G G G G G G G G G A A G G G G G G
1 chr1_32233794 0 32233794 C C C C C C C C T T T T C C C C C C C C
1 chr1_32234487 0 32234487 A A G G G G A A G G G G G G G G G G A A
1 chr1_32248600 0 32248600 T T C C C C T T C C C C C C C C C C T T
1 chr1_32258893 0 32258893 C C C C C C C C C C C C C C T T C C C C
1 chr1_32272641 0 32272641 T T T T T T T T T T T T C C T T T T T T
1 chr1_32279111 0 32279111 C C T T C C C C T T T T T T T T T T T T
1 chr1_32280818 0 32280818 A A A A A A A A A A A A A A A A G G A A
1 chr1_32282310 0 32282310 T T T T T T T T G G G G T T T T T T T T
1 chr1_32296295 0 32296295 T T T T T T T T T T T T C T T T T T T T
1 chr1_32301730 0 32301730 T T T T T T T T T T T T T T C C T T T T
1 chr1_32303420 0 32303420 A A A A A A A A G G G G A A A A A A A A
1 chr1_32312070 0 32312070 C C T T C C C C C C C C C C C C C C C C
1 chr1_32313705 0 32313705 T T T T T T T T G G G G T T T T T T T T
1 chr1_32321559 0 32321559 A A G G G G A A G G G G G G G G G G A A
1 chr1_32322385 0 32322385 T T T T T T T T C C C C T T T T T T T T
1 chr1_32322749 0 32322749 C C T T T T C C T T T T T T T T T T C C
1 chr1_32328957 0 32328957 T T T T C T T T T T T T T T T T T T T T
1 chr1_32330794 0 32330794 G G G G G G G G T T T T G G G G G G G G
1 chr1_32331915 0 32331915 G G G G G G G G G G G G G G G G T T G G
1 chr1_32344371 0 32344371 A A A A A A A A G G G G A A A A A A A A
1 chr1_32353123 0 32353123 A A A A A A A A G G G G A A A A A A A A
1 chr1_32354495 0 32354495 T T T T T T T T T T T T T T T T C C T T
1 chr1_32359725 0 32359725 C C T T C C C C C C C C C C C C C C C C
1 chr1_32362885 0 32362885 T T C C T T T T T T T T T T T T T T T T
1 chr1_32367300 0 32367300 C C C C C C C G C C C C C C C C C C C C
1 chr1_32368373 0 32368373 C C C C C C C C C C C T C C C C C C C C
1 chr1_32368698 0 32368698 G G G G G G G G G G G G G T G G G G G G
1 chr1_32369053 0 32369053 T T T T T T T T T T T T G T T T T T T T
1 chr1_32373213 0 32373213 T T T T T T T T T T C T T T T T T T T T
1 chr1_32378047 0 32378047 T T T T T T T T T T T T T T T T C T T T
1 chr1_32381371 0 32381371 T T T T C T T T T T T T T T T T T T T T
1 chr1_32384435 0 32384435 G G G G G G G G G G G G G G A A G G G G
1 chr1_32398406 0 32398406 A A A A A A A A A G A G A A A A A A A A
1 chr1_32398560 0 32398560 C C C C C C C C C C C C A C C C C C C C
1 chr1_32403184 0 32403184 G G G G A A G G G G G G G G G G G G G G
1 chr1_32405286 0 32405286 G G G G G G G G A A A A G G G G G G G G
1 chr1_32406987 0 32406987 C C C C C C C C C C C C C C C C T T C C
1 chr1_32414302 0 32414302 C C C C C C C C A A A A C C C C C C C C
1 chr1_32429667 0 32429667 G G A A A G G G G G G G G G G G G G G G
1 chr1_32429760 0 32429760 A A A A A A A A A A A A A A A A C C A A
1 chr1_32435953 0 32435953 A A G G A G A A A A A A A A A A A A A A
1 chr1_32462922 0 32462922 G G G G G G G G G G G G G G G G A G G G
1 chr1_32468259 0 32468259 G G A G G G G G G G G G G G G G G G G G
1 chr1_32468324 0 32468324 G G G G G G G G A A A A G G G G G G G G
1 chr1_32473067 0 32473067 G G G G G G G G G G G G G G A A G G G G
1 chr1_32474093 0 32474093 C C C C C C C C C C C C C C T T C C C C
1 chr1_32474753 0 32474753 T T T T C T T T T T T T T T T T T T T T
1 chr1_32483722 0 32483722 T T T T T T T T C C C C T T T T T T T T
1 chr1_32487919 0 32487919 T T T T T T T T C C T T T T T T T T T T
1 chr1_32492323 0 32492323 C C C T C C C C C C C C C C C C C C C C
1 chr1_32513140 0 32513140 T T T T T T T T T T T T A T T T T T T T
1 chr1_32516655 0 32516655 C C C C C C C C C C C C C C T T C C C C
1 chr1_32521017 0 32521017 G G G G G G G G A A G G G G G G G G G G
1 chr1_32524980 0 32524980 T T T T T T T T T T T T T T T T C T T T
1 chr1_32533773 0 32533773 T T T T T T T T T T C C T T T T T T T T
1 chr1_32536546 0 32536546 A A G G G G A A A A A A A A A A A A A A
1 chr1_32538782 0 32538782 C C C C C C C C T T T T C C C C C C C C
1 chr1_32542375 0 32542375 C C C C C C C C C C C C T T C C C C C C
1 chr1_32542379 0 32542379 G G G G A G G G G G G G G G G G G G G G
1 chr1_32545194 0 32545194 A A A A A A A A C C C C A A A A A A A A
1 chr1_32560878 0 32560878 G G G G G G G G A A A A G G G G G G G G
1 chr1_32563831 0 32563831 T T T T T T T T A A A A T T T T T T T T
1 chr1_32564174 0 32564174 C C C C C C C C C C C C C C T T C C C C
1 chr1_32573730 0 32573730 G G G G G G G G C C C C G G G G G G G G
1 chr1_32609127 0 32609127 A A A A A G A A A A A A A A A A A A A A
1 chr1_32616127 0 32616127 T T T T T T T T C C C C T T T T T T T T
1 chr1_32624610 0 32624610 A A A A A A A A A A A A A G A A A A A A
1 chr1_32642698 0 32642698 C C C C C C C C T T C C C C C C C C C C
1 chr1_32660188 0 32660188 C T C C C C C C C C C C C C C C C C C C
1 chr1_32662271 0 32662271 C C C C C C C C G G G G C C C C C C C C
1 chr1_32663659 0 32663659 G G G G G G G G G G G G A A G G G G G G
1 chr1_32664758 0 32664758 A A A A A A A T A A A A A A A A A A A A
1 chr1_32665651 0 32665651 C C C C C C C C T T T T C C C C C C C C
1 chr1_32665962 0 32665962 C C C C C T C C C C C C C C C C C C C C
1 chr1_32669566 0 32669566 G G G G G G G G G G G G G G G G A G G G
1 chr1_32671272 0 32671272 C C C C C C C C C C C C C T C C C C C C
1 chr1_32679021 0 32679021 C C C C C T C C C C C C C C C C C C C C
1 chr1_32679193 0 32679193 G G G G G G G G G G G G G G C C G G G G
1 chr1_32679501 0 32679501 T T C C C C T T C C C C C C C C C C T T
1 chr1_32690402 0 32690402 A A A A A A A A G G G G A A A A A A A A
1 chr1_32695260 0 32695260 T T T T T T T T T T T T C T T T T T T T
1 chr1_32699125 0 32699125 C C G G G G C C G G G G G G G G G G C C
1 chr1_32705545 0 32705545 G G G G A G G G G G G G G G G G G G G G
1 chr1_32710009 0 32710009 C C C C C C C C C C C C G G G G C C C C
1 chr1_32714349 0 32714349 C C C C C C C C C C C C C C C C T T C C
1 chr1_32715834 0 32715834 C T T T T T T T T T T T T T T T T T T T
1 chr1_32718032 0 32718032 T T T T T T T T T T T T T T T T C C T T
1 chr1_32719376 0 32719376 T T T T T T T T G G G G T T T T T T T T
1 chr1_32727907 0 32727907 G G G G G G G G G G G G A G G G G G G G
1 chr1_32728915 0 32728915 A A A A A A A A A A A A A A A A A C A A
1 chr1_32730071 0 32730071 C C C C C C C C C C C C C C C C T T C C
1 chr1_32732748 0 32732748 G G G G G G G G A A A A G G G G G G G G
1 chr1_32734338 0 32734338 T T T T C T T T T T T T T T T T T T T T
1 chr1_32734790 0 32734790 C C C C C C T T T T T T T T T T T T C C
1 chr1_32737196 0 32737196 C C C C C C C C T T T T C C C C C C C C
1 chr1_32738752 0 32738752 C C C C C C C C T T T T C C C C C C C C
1 chr1_32743126 0 32743126 C C C C C C C C C C C C C T C C C C C C
1 chr1_32746031 0 32746031 C C C C C C C C C C C C C C T T C C C C
1 chr1_32747734 0 32747734 C C C C C C C C C C C C C T T T C C C C
1 chr1_32751025 0 32751025 C C T T C T C C C C C C C C C C C C C C
1 chr1_32754448 0 32754448 G G G G G G G G G G G G G G A A G G G G
1 chr1_32756811 0 32756811 A A G G G G G G G G G G G G G G G G G G
1 chr1_32758833 0 32758833 C C T T T T C C C C C C C C C C C C C C
1 chr1_32776502 0 32776502 C C C C C C C C T T T T C T C C C C C C
1 chr1_32784402 0 32784402 C C C C C C C C C C C C C T C C C C C C
1 chr1_32785305 0 32785305 C C G G G G C C G G G G G G G G G G C C
1 chr1_32786612 0 32786612 T T T T C T T T T T T T T T T T T T T T
1 chr1_32787919 0 32787919 C C C C C T C C C C C C C C C C C C C C
1 chr1_32792316 0 32792316 C C C C C C C C C C C C C T C C C C C C
1 chr1_32795334 0 32795334 A A A A A A A A A A A A A T A A A A A A
1 chr1_32796058 0 32796058 T T C C C C T T C C C C C C C C C C T T
1 chr1_32799452 0 32799452 C C C C C C C C C C A C C C C C C C C C
1 chr1_32802133 0 32802133 C C C C C C C C C C C C C C C C T T C C
1 chr1_32805599 0 32805599 A A A A A A A A A G A A A A A A A A A A
1 chr1_32810794 0 32810794 G G G G G G G G A A A A G G G G G G G G
1 chr1_32812948 0 32812948 C C C C C C C C C C C C C C C C T T C C
1 chr1_32813200 0 32813200 G G G G A G G G G G G G G G G G G G G G
1 chr1_32815037 0 32815037 T T T T T T T T T T T T T T C C T T T T
1 chr1_32821594 0 32821594 A A A A A A A A G G G G A A A A A A A A
1 chr1_32821640 0 32821640 G G G G G G G G T T T T G G G G G G G G
1 chr1_32822908 0 32822908 G G G G A G G G G G G G G G G G G G G G
1 chr1_32825687 0 32825687 T T T T T T T T T T G T T T T T T T T T
1 chr1_32826346 0 32826346 C C C C C C C C T T T T C C C C C C C C
1 chr1_32826481 0 32826481 G G A A A A G G G G G G G G G G G G G G
1 chr1_32837371 0 32837371 C C T T C T C C C C C C C C C C C C C C
1 chr1_32843190 0 32843190 C C C C C C C C C C C C C T C C C C C C
1 chr1_32848273 0 32848273 C C A A A C C C C C C C C C C C C C C C
1 chr1_32849585 0 32849585 C C T T T T C C T T T T T T T T T T C C
1 chr1_32854098 0 32854098 G G G G G G G G A A A A G G G G G G G G
1 chr1_32857909 0 32857909 G G G G G G G G G G G G A G A A G G G G
1 chr1_32860393 0 32860393 T T C C C T T T T T T T T T T T T T T T
1 chr1_32870627 0 32870627 A A A A A T A A A A A A A A A A A A A A
1 chr1_32872935 0 32872935 C C G G C C C C C C C C C C C C C C C C
1 chr1_32877422 0 32877422 A A A A A A A A A A A A A A A A A C A A
1 chr1_32877639 0 32877639 G G G G G G G G G G G G G G A A A A G G
1 chr1_32880030 0 32880030 A A A A A A A A A A A A A G A A A A A A
1 chr1_32885445 0 32885445 T T T T T T T T T T T T C T T T T T T T
1 chr1_32891499 0 32891499 G G A A A A A A A A A A A A A A A A A A
1 chr1_32894875 0 32894875 G G G G A G G G G G G G G G G G G G G G
1 chr1_32895154 0 32895154 T T C C T T T T T T T T T T T T T T T T
1 chr1_32896976 0 32896976 C C C C C C C C C C C C C C C C T T C C
1 chr1_32898957 0 32898957 G G G G G G G G G G G G G G A A A A G G
1 chr1_32899353 0 32899353 C C C C C C A C C C C C C C C C C C C C
1 chr1_32899421 0 32899421 C C C C C C C C C C C C T T C C C C C C
1 chr1_32900903 0 32900903 A A A A A A A A A A A A G G A A A A A A
1 chr1_32901938 0 32901938 G G G G G G G G G G G G G G G G A G G G
1 chr1_32904493 0 32904493 T T C C C T T T T T T T T T T T T T T T
1 chr1_32909640 0 32909640 C C C C C T C C C C C C C C C C C C C C
1 chr1_32921586 0 32921586 C C C C C T C C C C C C C C C C C C C C
1 chr1_32925064 0 32925064 T T T T T T T T T T T T T T C T T T T T
1 chr1_32928832 0 32928832 T T T T T T T T A A A A T T T T T T T T
1 chr1_32929012 0 32929012 C C A A C C C C C C C C C C C C C C C C
1 chr1_32940007 0 32940007 G G G G G G G G G G G G A A A A G G G G
1 chr1_32942568 0 32942568 G G G G G G G G G G G G G G A A G G G G
1 chr1_32945005 0 32945005 G G G G G G G G A A A A G G G G G G G G
1 chr1_32950657 0 32950657 A A G G A A A A A A A A A A A A A A A A
1 chr1_32955718 0 32955718 G G G G G G G G G G G G A G G G G G G G
1 chr1_32958977 0 32958977 G G A A G G G G G G G G G G G G G G G G
1 chr1_32961016 0 32961016 C C C C C C C T C C C C C C C C C C C C
1 chr1_32969581 0 32969581 C C C C C C C C C T C C C C C C C C C C
1 chr1_32978671 0 32978671 A A A A A A A A A A A A A A A A C C A A
1 chr1_32991209 0 32991209 G G G G G G G G G G G G G G C G G G G G
1 chr1_32999653 0 32999653 A A G G A A A A A A A A A A A A A A A A
1 chr1_33000578 0 33000578 T T T T T T T T T T T T G T T T T T T T
1 chr1_33003197 0 33003197 C C C C C C C C G G G G C C C C C C C C
1 chr1_33003597 0 33003597 T T T T T T T T T T T T C T T T T T T T
1 chr1_33005729 0 33005729 T T C C C C T T T T T T T T T T T T T T
1 chr1_33006940 0 33006940 T T T T T T T T C T T T T T T T T T T T
1 chr1_33007798 0 33007798 T T C C T T T T T T T T T T T T T T T T
1 chr1_33008984 0 33008984 G G G G G G G G A G G G G G G G G G G G
1 chr1_33010824 0 33010824 T T T T T T T T T T T T T T T T C C T T
1 chr1_33022204 0 33022204 C C C C C C C G C C C C C C C C C C C C
1 chr1_33046458 0 33046458 T T T T T T T T T T T T C T T T T T T T
1 chr1_33052932 0 33052932 G G G G G G G G G G G G C G G G G G G G
1 chr1_33053336 0 33053336 T T T T G T T T T T T T T T T T T T T T
1 chr1_33065979 0 33065979 G G T T T T G G T T T T T T T T T T G G
1 chr1_33068176 0 33068176 G G G G G G G G A A A A G G G G G G G G
1 chr1_33071853 0 33071853 T T T T T T T T T T T T T T C C T T T T
1 chr1_33073128 0 33073128 G G G G G G G G G G G G G G G G A A G G
1 chr1_33078156 0 33078156 G G G G A A G G G G G G G G G G G G G G
1 chr1_33080388 0 33080388 C C C C C C C C T T T T C C C C C C C C
1 chr1_33093651 0 33093651 G G G G G G G G A A A A G G G G G G G G
1 chr1_33094617 0 33094617 A A A A A A A A A C C C A A A A A A A A
1 chr1_33097969 0 33097969 T T T T T T T T T T T T C T T T T T T T
1 chr1_33103923 0 33103923 A A A A A A A A G G G G A A A A A A A A
1 chr1_33111724 0 33111724 A A A A A A A A A G A A A A A A A A A A
1 chr1_33118818 0 33118818 C C C C C C C C C T C C C C C C C C C C
1 chr1_33123485 0 33123485 T T T T T T T T T T T T G T T T T T T T
1 chr1_33130438 0 33130438 A A A A A A A A T T T T A A A A A A A A
1 chr1_33131138 0 33131138 C C C C C C C C C C C C C C C C C G C C
1 chr1_33137220 0 33137220 T T T T T T T T C C C C T T T T T T T T
1 chr1_33146134 0 33146134 C C C C C C C C C C C C C G C C C C C C
1 chr1_33158661 0 33158661 G G G G G G G G G G G G C G G G G G G G
1 chr1_33161521 0 33161521 T T T T T T T T G T G T T T T T T T T T
1 chr1_33174144 0 33174144 G G G G G G G G A G A G G G G G G G G G
1 chr1_33186965 0 33186965 T T T T T T T T C C C C T T T T T T T T
1 chr1_33187927 0 33187927 T T C C C C T T T T T T T T T T T T T T
1 chr1_33188277 0 33188277 T T T T T T T T C C C C T T T T T T T T
1 chr1_33193007 0 33193007 C C C C C C C C A A A A C C C C C C C C
1 chr1_33214378 0 33214378 A A A A A A A A A A A A A A A A C C A A
1 chr1_33231624 0 33231624 A A A A A A A A T T T T A A A A A A A A
1 chr1_33235368 0 33235368 T T T T T T T T T T T T C T T T T T T T
1 chr1_33266824 0 33266824 T T T T T T T T T T T T T T G T T T T T
1 chr1_33274891 0 33274891 T T T T T T C T T T T T T T T T T T T T
1 chr1_33275644 0 33275644 C C C C C C C C C C C C C C T T C C C C
1 chr1_33276261 0 33276261 C C C C C T C C C C C C C C C C C C C C
1 chr1_33288008 0 33288008 G G G G G G G G G G G G G G A G G G G G
1 chr1_33291347 0 33291347 C C C C C C C C C C C C T T T T T T C C
1 chr1_33297219 0 33297219 A A A A A A A A G G G G A A A A A A A A
1 chr1_33310166 0 33310166 A A A A A A A A A G A A A A A A A A A A
1 chr1_33320537 0 33320537 G G A A G G G G G G G G G G G G G G G G
1 chr1_33333241 0 33333241 C C C C C T C C C C C C C C C C C C C C
1 chr1_33334558 0 33334558 C C C C C C C C C C C C C T C C C C C C
1 chr1_33335032 0 33335032 G G G G G G G G G G C G G G G G G G G G
1 chr1_33346857 0 33346857 G G G G G G A G G G G G G G G G G G G G
1 chr1_33350993 0 33350993 A A A A A A A A A A A A A A G G A A A A
1 chr1_33355672 0 33355672 G G G G G G G G G G G G G G G G A A G G
1 chr1_33356484 0 33356484 G G G G G G G G G G G G G G G G A G G G
1 chr1_33362084 0 33362084 C T C C C C C C C C C C C C C C C C C C
1 chr1_33365341 0 33365341 A A G G G G A A G G G G G G G G G G A A
1 chr1_33366688 0 33366688 A A A A A A A A C C C C A A A A A A A A
1 chr1_33368331 0 33368331 C C C C C C C C C C C C C C C T C C C C
1 chr1_33369040 0 33369040 T T T T T T T T T T T T G G T T T T T T
1 chr1_33383806 0 33383806 T T T T T T T T T T T T T T C C T T T T
1 chr1_33421643 0 33421643 G G G G G G G G G G A A G G G G G G G G
1 chr1_33426759 0 33426759 A A A A A A A G A A A A A A A A A A A A
1 chr1_33440259 0 33440259 C C C C C T C C C C C C C C C C C C C C
1 chr1_33443797 0 33443797 A A A G A A A A A A A A A A A A A A A A
1 chr1_33446756 0 33446756 C C C C C T C C C C C C C C C C C C C C
1 chr1_33453417 0 33453417 G G C C C C G G C C C C C C C C C C G G
1 chr1_33462418 0 33462418 A A C C C C A A C C C C C C C C C C A A
1 chr1_33462886 0 33462886 A A G G G G A A G G G G G G G G G G A A
1 chr1_33464022 0 33464022 A A A A A A A A G G G G A A A A A A A A
1 chr1_33466989 0 33466989 A A A A A A A A A A A A A A A A G G A A
1 chr1_33469273 0 33469273 G G G G G G G G C G G G G G G G G G G G
1 chr1_33475341 0 33475341 G G G G G G G G A A A A G G G G G G G G
1 chr1_33477626 0 33477626 C T C C C C C C C C C C C C C C C C C C
1 chr1_33480818 0 33480818 T T T T T T T T G T G T T T T T T T T T
1 chr1_33487010 0 33487010 G G G G A G G G G G G G G G G G G G G G
1 chr1_33489868 0 33489868 A A A A A A A A T T T T A A A A A A A A
1 chr1_33493172 0 33493172 G G G G G G G G G G G G G G G G A G G G
1 chr1_33500166 0 33500166 A A A A A A A A A T T T A A A A A A A A
1 chr1_33504867 0 33504867 T T T T T T T T C C C C T T T T T T T T
1 chr1_33505295 0 33505295 C C C C C C C C C C C C C C C C A C C C
1 chr1_33510790 0 33510790 T T T T T T T T T T T T G T T T T T T T
1 chr1_33514196 0 33514196 A A A A A A A A G G G G A A A A A A A A
1 chr1_33517493 0 33517493 C C C C C C C C C C C C C T C C C C C C
1 chr1_33518333 0 33518333 C C C C C C C C C C C C C C C T C C C C
1 chr1_33519867 0 33519867 C C C C C C C C C T C C C C C C C C C C
1 chr1_33520299 0 33520299 A A G G G G A A G G G G G G G G G G A A
1 chr1_33521580 0 33521580 C C C C C C C C C C C C C T C C C C C C
1 chr1_33528813 0 33528813 A A A A A A A A A A A A A A A C A A A A
1 chr1_33534035 0 33534035 T T C C C C T T C C C C C C C C C C T T
1 chr1_33536026 0 33536026 C T C C C C C C C C C C C C C C C C C C
1 chr1_33536298 0 33536298 G G G G G G G G C G G G G G G G G G G G
1 chr1_33539754 0 33539754 A A A A A C A A A A A A A A A A A A A A
1 chr1_33563726 0 33563726 C C C C C C C C C C C C C C C C T T C C
1 chr1_33571453 0 33571453 G G G G G T G G G G G G G G G G G G G G
1 chr1_33576413 0 33576413 G G G G G G G G G T G G G G G G G G G G
1 chr1_33588906 0 33588906 C C C C C T C C C C C C C C C C C C C C
1 chr1_33591746 0 33591746 G G G G G G G G C C C C G G G G G G G G
1 chr1_33594951 0 33594951 C C C C C C C C T T T T C C C C C C C C
1 chr1_33597388 0 33597388 G G G G A G G G G G G G G G G G G G G G
1 chr1_33599611 0 33599611 G G A A A A G G A A A A A A A A A A G G
1 chr1_33603744 0 33603744 A G A A A A A A A A A A A A A A A A A A
1 chr1_33607038 0 33607038 G G G G G G G G T T T T G G G G G G G G
1 chr1_33607358 0 33607358 C C C C C C C C C C C T C C C C C C C C
1 chr1_33610135 0 33610135 C C C C C C C C C C C T C C C C C C C C
1 chr1_33612947 0 33612947 A A A A A A A A G G G G A A A A A A A A
1 chr1_33617318 0 33617318 T T T T T T T T C C C C T T T T T T T T
1 chr1_33617955 0 33617955 T T T T T T T T C C C C T T T T T T T T
1 chr1_33618607 0 33618607 C T T T T T T T T T T T T T T T T T T T
1 chr1_33620167 0 33620167 T T T T A T T T T T T T T T T T T T T T
1 chr1_33629863 0 33629863 A A A A A A A A G G G G A A A A A A A A
1 chr1_33637704 0 33637704 A A A A A A A A G G G G A A A A A A A A
1 chr1_33646983 0 33646983 G G G G G G G G G G G G G T G G G G G G
1 chr1_33661174 0 33661174 C C C C C C C C C C C C T T C C C C C C
1 chr1_33666433 0 33666433 T T T T T T T T C C C C T T T T T T T T
1 chr1_33666599 0 33666599 G G C G G G G G G G G G G G G G G G G G
1 chr1_33667348 0 33667348 A A C C A A A A A A A A A A A A A A A A
1 chr1_33668395 0 33668395 A A A A C C A A A A A A A A A A A A A A
1 chr1_33671573 0 33671573 A A A A A A A A T T T T A A A A A A A A
1 chr1_33674420 0 33674420 A A A A A A A A A A A A A A A A T T A A
1 chr1_33679469 0 33679469 G G G G G G G G G G G G G G G T G G G G
1 chr1_33683659 0 33683659 T T T T T T T T T T C T T T T T T T T T
1 chr1_33687324 0 33687324 G G G G G G G G G G G G G G G G T T G G
1 chr1_33693236 0 33693236 G G G G G G G G G G G G G G G G A A G G
1 chr1_33697544 0 33697544 G G G G G G G G G G G G G G A A G G G G
1 chr1_33701774 0 33701774 C T C C C C C C C C C C C C C C C C C C
1 chr1_33714815 0 33714815 A A A A A A A A A A A A A A A A C C A A
1 chr1_33730235 0 33730235 G G C C G G G G G G G G G G G G G G G G
1 chr1_33732517 0 33732517 G G G G A G G G G G G G G G G G G G G G
1 chr1_33737333 0 33737333 A A A A G G A A A A A A A A A A A A A A
1 chr1_33740509 0 33740509 G G G G G G G G G G G G G G G G A A G G
1 chr1_33744988 0 33744988 G G G G G G G G G G G G G G G G A A G G
1 chr1_33750427 0 33750427 C C C C C C C C C C C C C T C C C T C C
1 chr1_33750518 0 33750518 A A A A A A A A A T T T A A A A A A A A
1 chr1_33752710 0 33752710 C C C C C C C C C C C C C C C C C T C C
1 chr1_33754818 0 33754818 G G G G A G G G G G G G G G G G G G G G
1 chr1_33759315 0 33759315 T T T T T T T T G G G G T T T T T T T T
1 chr1_33760030 0 33760030 C C C C C C C C C G C C C C C C C C C C
1 chr1_33771915 0 33771915 T T T T T T T T T T T T T T T T C T T T
1 chr1_33771917 0 33771917 C C C C C T C T C C C C C C C C C C C C
1 chr1_33772425 0 33772425 G G G G G G G G A A A A G G G G G G G G
1 chr1_33775825 0 33775825 A A A A A A A A G G G G A A A A A A A A
1 chr1_33776617 0 33776617 C C C C C C C C C C C C C C C T C C T T
1 chr1_33777445 0 33777445 A A A A A A A A G G G G A A A A A A A A
1 chr1_33782553 0 33782553 C C C C C C C C T T T T C C C C C C C C
1 chr1_33786396 0 33786396 C C C C C C C C T T T T C C C C C C C C
1 chr1_33796859 0 33796859 C C C C C C C C T T T T C C C C C C C C
1 chr1_33809445 0 33809445 A A A A A A A A A A A A A C A A A A A A
1 chr1_33842175 0 33842175 A A A A A T A A A A A A A A A A A A A A
1 chr1_33846888 0 33846888 C C C C C C C C C C C C C C C C G G C C
1 chr1_33850459 0 33850459 A A G G A A A A A A A A A A A A A A A A
1 chr1_33876702 0 33876702 G G G G G G G G T T T T G G G G G G G G
1 chr1_33879364 0 33879364 G G G G G G G G A A A A G G G G G G G G
1 chr1_33882017 0 33882017 G G G G G G T T G G G G G G G G G G G G
1 chr1_33883690 0 33883690 A A A A A G A A A A A A A A A A A A A A
1 chr1_33898089 0 33898089 T T T T T T T T G G G G T T T T T T T T
1 chr1_33903909 0 33903909 C C T T T T C C C C C C C C C C C C C C
1 chr1_33908451 0 33908451 A A A A A A A A A A A A A A A A C C A A
1 chr1_33910277 0 33910277 G G G G G G G G C C C C G G G G G G G G
1 chr1_33911186 0 33911186 G G G G G G G G A A A A G G G G G G G G
1 chr1_33912084 0 33912084 T T T T T T T T T T T T T T G T T T T T
1 chr1_33912986 0 33912986 A A G G G G A A A A A A A A A A A A A A
1 chr1_33916221 0 33916221 A A A A A A A A C C C C A A A A A A A A
1 chr1_33922560 0 33922560 C C T T T T T T T T T T T T T T T T C C
1 chr1_33922790 0 33922790 G G G G G G G G G G G G A G A A G G G G
1 chr1_33925842 0 33925842 G G G G G G G G G G G G C C G G G G G G
1 chr1_33926054 0 33926054 G G G G G G G G A A A A A A A A A A G G
1 chr1_33931308 0 33931308 C C C C C C C C A A A A C C C C C C C C
1 chr1_33932314 0 33932314 G G G G A A G G G G G G G G G G G G G G
1 chr1_33934261 0 33934261 C C C C C C C C C C C C C C C C C T C C
1 chr1_33937054 0 33937054 A A C C C C A A A A A A A A A A A A A A
1 chr1_33937141 0 33937141 C C C C C C C C T T T T C C C C C C C C
1 chr1_33947465 0 33947465 G G G G G G G G A A A A G G G G G G G G
1 chr1_33961495 0 33961495 A A A A A A A G A A A A A A A A A A A A
1 chr1_33963070 0 33963070 C C C C C C C C C C C C C C C C A C C C
1 chr1_33964609 0 33964609 A A A A A G A A A A A A A A A A A A A A
1 chr1_33964676 0 33964676 A A A A A A A A G G G G A A A A A A A A
1 chr1_33965479 0 33965479 G G G G G G G G A A A A G G G G G G G G
1 chr1_33965819 0 33965819 C C C C C C T T C C C C C C C C C C C C
1 chr1_33967406 0 33967406 T T T T T T T T C C C C T T T T T T T T
1 chr1_33970435 0 33970435 C C T T T T C C T T T T T T T T T T C C
1 chr1_33971562 0 33971562 A A G G A A A A A A A A A A A A A A A A
1 chr1_33972091 0 33972091 T T T T T T T T C C C C T T T T T T T T
1 chr1_33972131 0 33972131 G G G G G G G G G G G G G G A A G G G G
1 chr1_33977489 0 33977489 G G G G G G G G G G G G C C G G G G G G
1 chr1_33978061 0 33978061 A A A A A A A A A A A A A A A G A A A A
1 chr1_33978611 0 33978611 G G G G G G G G C C C C G G G G G G G G
1 chr1_33979981 0 33979981 G G G G G G G G A A A A G G G G G G G G
1 chr1_33980686 0 33980686 G G G G A G G G G G G G G G G G G G G G
1 chr1_33982522 0 33982522 A A A A A C A A A A A A A A A A A A A A
1 chr1_33983262 0 33983262 G G C C G G G G G G G G G G G G G G G G
1 chr1_33985631 0 33985631 C C C C C C C C G G C G C C C C C C C C
1 chr1_33998389 0 33998389 G G C C C C G G C C C C C C C C C C G G
1 chr1_33999325 0 33999325 A A A A A A A A G G G G A A A A A A A A
1 chr1_34001897 0 34001897 G G G G G G G G G G G G G G G G C G G G
1 chr1_34004024 0 34004024 T T T T T T T T A A A A T T T T T T T T
1 chr1_34007214 0 34007214 G G G G A G G G G G G G G G G G G G G G
1 chr1_34008274 0 34008274 C C T T T T C C T T T T T T T T T T C C
1 chr1_34010671 0 34010671 G G G G G G G G C C C C G G G G G G G G
1 chr1_34012874 0 34012874 G G T T G G G G G G G G G G G G G G G G
1 chr1_34016589 0 34016589 A A A A A A A A A T A A A A A A A A A A
1 chr1_34019200 0 34019200 C C C C C C C C T T T T C C C C C C C C
1 chr1_34019594 0 34019594 C C C C C C C C T T T T C C C C C C C C
1 chr1_34028380 0 34028380 A A A A A A A A G G G G A A A A A A A A
1 chr1_34028456 0 34028456 C C C C C C C C C C C C C C C C T T C C
1 chr1_34030866 0 34030866 A A A A A A A A A A A A A G A A A A A A
1 chr1_34034615 0 34034615 G T G G G G G G G G G G G G G G G G G G
1 chr1_34035313 0 34035313 G G G G G G G G G G G G G G G G T T G G
1 chr1_34035415 0 34035415 C C C C C C C C T T T T C C C C C C C C
1 chr1_34042508 0 34042508 T T T T T T T T C C C C C C C C T T T T
1 chr1_34044766 0 34044766 G G A A G G G G G G G G G G G G G G G G
1 chr1_34045271 0 34045271 G G G G G G G G G G G G G G A G G G G G
1 chr1_34055480 0 34055480 T T T T C T T T T T T T T T T T T T T T
1 chr1_34055959 0 34055959 A A A A A A A A A A A G A A A A A A A A
1 chr1_34056888 0 34056888 C C C C C C C C G G G G G G C C C C C C
1 chr1_34059352 0 34059352 G G G G G G G G G G G G C G G G G G G G
1 chr1_34059716 0 34059716 C C C C C C C C C C C C G G C G C C C C
1 chr1_34059867 0 34059867 G G G G G G G G G G G G A G G G G G G G
1 chr1_34061787 0 34061787 T T T T T T T T T T T T A A A T T T T T
1 chr1_34069951 0 34069951 C C C C C C C C C C C C C C C C C T C C
1 chr1_34071996 0 34071996 C C C C C C C C T T T T T T C T C C C C
1 chr1_34073103 0 34073103 G G G G G G G G G G G G G G G G A A G G
1 chr1_34075683 0 34075683 T T T T T T T T T T T T C T T T T T T T
1 chr1_34077967 0 34077967 T T T T T T T T T T T T G T T T T T T T
1 chr1_34078846 0 34078846 G G A G G G G G G G G G G G G G G G G G
1 chr1_34082855 0 34082855 C C C C C C C C C T C C C C C T C C C C
1 chr1_34082966 0 34082966 C C C C C C C C T T T T C C C C C C C C
1 chr1_34087029 0 34087029 C C C C C C C C G G G G C C C G C C C C
1 chr1_34087030 0 34087030 C C C C C T C C C C C C C C C C C C C C
1 chr1_34088421 0 34088421 C C C C C T C C C C C C C C C C C C C C
1 chr1_34089576 0 34089576 C C C C C C C C C T C C C C C C C C C C
1 chr1_34091491 0 34091491 T T T T T T T T T T T T T T A T T T T T
1 chr1_34091635 0 34091635 G G G G G G G G C C C C G G G G G G G G
1 chr1_34096238 0 34096238 G G A A A G G G G G G G G G G G G G G G
1 chr1_34098877 0 34098877 A G G G G G G G G G G G G G G G G G G G
1 chr1_34100546 0 34100546 G G G G G G G G G G G G A G G G G G G G
1 chr1_34102518 0 34102518 C C C C C C C C C C C C C C C C C T C C
1 chr1_34104777 0 34104777 G G G G G G G G G G G G G G G G T T G G
1 chr1_34109641 0 34109641 G G G G G G G G G G G G G G A A G G G G
1 chr1_34110010 0 34110010 G G T T G T G G G G G G G G G G G G G G
1 chr1_34110467 0 34110467 A A A A A A A G A A A A A A A A A A A A
1 chr1_34113468 0 34113468 C C G G C C C C C C C C C C C C C C C C
1 chr1_34114215 0 34114215 T T C C T T T T T T T T T T T T C C T T
1 chr1_34118244 0 34118244 T T T T T T T T T T T T T T C C T T T T
1 chr1_34119963 0 34119963 G G G G G G G G A A A A G G G G G G G G
1 chr1_34128677 0 34128677 C T C C C C C C C C C C C C C C C C T T
1 chr1_34131958 0 34131958 C C C C C C C C C C C C C C C C C G C C
1 chr1_34133672 0 34133672 G G G G G G A G G G G G G G G G G G G G
1 chr1_34136195 0 34136195 A A A A A A A A A G A A A A A A A A A A
1 chr1_34137616 0 34137616 C C T T T T C C C C C C C C C C C C C C
1 chr1_34140239 0 34140239 C C C C C C C C T T T T C C C C C C C C
1 chr1_34144740 0 34144740 A A A A A A A A A G A G A A A A A A A A
1 chr1_34145493 0 34145493 C C C C C C C C T T T T C C C C C C C C
1 chr1_34145509 0 34145509 C T C C C C C C C C C C C C C C C C C C
1 chr1_34145538 0 34145538 C C C C C C C C T T T T C C C C C C C C
1 chr1_34147468 0 34147468 T T T T T T T T T T T T C C C C T T T T
1 chr1_34157243 0 34157243 A A A A A A A A T T T T A A A A A A A A
1 chr1_34157448 0 34157448 G G G G G G G G G G G G G G G G A A G G
1 chr1_34161292 0 34161292 T T T T G G T T T T T T T T T T T T T T
1 chr1_34162630 0 34162630 A A G G G G A A G G G G G G G G G G A A
1 chr1_34166220 0 34166220 A A A A A A A A A A A G A A A A A A A A
1 chr1_34166360 0 34166360 A A A G A A A A A A A A A A A A A A A A
1 chr1_34166375 0 34166375 A A A A A A A A A A A A A C A A A A A A
1 chr1_34171702 0 34171702 G G G G G G G G A A A A G G G G G G G G
1 chr1_34174311 0 34174311 G G G G G G G G G G G G G G A A G G G G
1 chr1_34175238 0 34175238 C C C C C C C C C C C C C G C C C C C C
1 chr1_34176440 0 34176440 A A C C A C A A C C C C C C C C C C A A
1 chr1_34176920 0 34176920 A A A A A A A A A A A A A A A A A G A A
1 chr1_34177910 0 34177910 T T T T G T T T T T T T G T T T T T T T
1 chr1_34178418 0 34178418 A A A A A A A A A A A A G G A A A A A A
1 chr1_34184938 0 34184938 A A A A A A A A A A A G A A A A A A A A
1 chr1_34186300 0 34186300 G T T T T T T T T T T T T T T T T T T T
1 chr1_34187009 0 34187009 C C C C C C C C C C C G C C C C C C C C
1 chr1_34188371 0 34188371 C C C C C C C C C C C C C C C C T T C C
1 chr1_34188695 0 34188695 A A A A A A A A G G G G A A A A A A A A
1 chr1_34189678 0 34189678 G G G G G G G G G G G G G G G G A A G G
1 chr1_34190087 0 34190087 C C C C C G C C C C C C C C C C C C C C
1 chr1_34192356 0 34192356 C C C C C C C C T T T T C C C C C C C C
1 chr1_34194991 0 34194991 G G G G A G G G G G G G G G G G G G G G
1 chr1_34196477 0 34196477 G G G G A G G G G G G G G G G G G G G G
1 chr1_34197976 0 34197976 C G C C C C C C C C C C C C C C C C C C
1 chr1_34204417 0 34204417 A A A A A A A A A G A A A A A A A A A A
1 chr1_34204464 0 34204464 C C C C C C C C C C C C C C C T C C C C
1 chr1_34204740 0 34204740 A A A A A A A A A A A A G G A A G G A A
1 chr1_34206598 0 34206598 T T T T T T T T T T T T T T T T C C T T
1 chr1_34209473 0 34209473 G G G G G G A A G G G G G G G G G G G G
1 chr1_34209609 0 34209609 G G G G G G G G C C C C G G G G G G G G
1 chr1_34209671 0 34209671 C C C C C C C C C C C C C C C T C C C C
1 chr1_34210922 0 34210922 A A A A A A A A A A A A A A A A G G A A
1 chr1_34213889 0 34213889 G G G G G G G G G G G G G G A G G G G G
1 chr1_34217177 0 34217177 T T T T T T T T T T T T T T C T T T T T
1 chr1_34222902 0 34222902 T T T T T T T T C C C C T T T T T T T T
1 chr1_34223056 0 34223056 C C C C C C C C C C C C G G C C C C C C
1 chr1_34223256 0 34223256 T T G T T T T T T T T T T T T T T T T T
1 chr1_34224103 0 34224103 G G G G G G G G G G G G T T G G G G G G
1 chr1_34224223 0 34224223 G G G G G G G G G G G G G G G G A G G G
1 chr1_34224879 0 34224879 A A A A A A A A A A A A A A A A A G A A
1 chr1_34225724 0 34225724 G G G G G G A G G G G G G G G G G G G G
1 chr1_34227718 0 34227718 T T T T T T T T T T T T T T T T C C T T
1 chr1_34228615 0 34228615 G G G G G G G G G G G G G G G G A G G G
1 chr1_34240303 0 34240303 G G G G A A G G G G G G G G G G G G G G
1 chr1_34245385 0 34245385 C C C C C C C C C T C C C C C C C C C C
1 chr1_34250831 0 34250831 G G G G G G G G A A A A G G G G G G G G
1 chr1_34253075 0 34253075 G G G G A G G G G G G G G G G G G G G G
1 chr1_34253897 0 34253897 A A A A A A A A C C C C A A A A A A A A
1 chr1_34257313 0 34257313 G G G G G G G G G G G G G G G G A A G G
1 chr1_34270295 0 34270295 G G G T G G G G G G G G G G G G G G G G
1 chr1_34281085 0 34281085 A A A A A A A A G G G G A A A A A A A A
1 chr1_34284232 0 34284232 C C C C C C C C C G C C C C C C C C C C
1 chr1_34285970 0 34285970 C C C C C C C C C C C C T T C C C C C C
1 chr1_34288764 0 34288764 C C C C C C C C C C C C C C C C C T C C
1 chr1_34306078 0 34306078 C C C C C C C C C C C C T T C C C C C C
1 chr1_34309445 0 34309445 A A G G G G G G G G G G G G G G G G A A
1 chr1_34310639 0 34310639 A A A A A A A A G G G G A A A A G G A A
1 chr1_34320132 0 34320132 G G G G G G G G G G G G G G A G G G G G
1 chr1_34320708 0 34320708 T T T T T T T T T T T T T T A T T T T T
1 chr1_34324768 0 34324768 T T T T A T T T T T T T T T T T T T T T
1 chr1_34326440 0 34326440 A A A A A A A A G G G G A A A A A A A A
1 chr1_34327410 0 34327410 A A A A A A A A A A A A A A A A G G A A
1 chr1_34327450 0 34327450 C C C C A C C C C C C C C C C C C C C C
1 chr1_34331479 0 34331479 G G G G T T G G G G G G G G G G G G G G
1 chr1_34332902 0 34332902 C C C T C T C C C C C C C C C C C C C C
1 chr1_34344640 0 34344640 C C C C C C C C C C C C C C T T C C C C
1 chr1_34346708 0 34346708 G G G G G G G G A A A A G G G G G G G G
1 chr1_34350805 0 34350805 A G G G G G G G G G G G G G G G G G A A
1 chr1_34352154 0 34352154 C C C C C C C C C T C C C C C C C C C C
1 chr1_34352419 0 34352419 A A A A A A A A T T T T A A A A A A A A
1 chr1_34353959 0 34353959 G G G G G G G G G G G G G G A G G G G G
1 chr1_34354429 0 34354429 G G G G G T G G G G G G G G G G G G G G
1 chr1_34357913 0 34357913 G G G G G G G G G G G G G G G G A G G G
1 chr1_34358595 0 34358595 G G G G G G G G G G G G A G A G G G G G
1 chr1_34370384 0 34370384 G G G G G G G G A A A A G G G G G G G G
1 chr1_34377857 0 34377857 A A A A A A A A A A A A G G A G A A A A
1 chr1_34380147 0 34380147 C C C C C C C C C C C C C C C T C C C C
1 chr1_34392604 0 34392604 T T T T A A T T T T T T T T T T T T T T
1 chr1_34397667 0 34397667 A A A A A A A A A A A A A A A A A G A A
1 chr1_34402328 0 34402328 A A A A A G A A A A A A A A A A A A A A
1 chr1_34407474 0 34407474 T T T T T T T T C C C C T T T T T T T T
1 chr1_34410046 0 34410046 A A A A A A A A G G G G A A A A A A A A
1 chr1_34422842 0 34422842 G G G G G G A G G G G G G G G G G G G G
1 chr1_34426946 0 34426946 G G C C G G G G G G G G G G G G G G G G
1 chr1_34435786 0 34435786 A A A A A A A A A A A A A A T T A A A A
1 chr1_34438360 0 34438360 A A A A A A A A A G A A A A A A A A A A
1 chr1_34440106 0 34440106 C C C C C C C C A A A A C C C C C C C C
1 chr1_34442026 0 34442026 G G G G G G G T G G G G G G G G G G G G
1 chr1_34447074 0 34447074 A G A A A A A A A A A A A A A A A A G G
1 chr1_34447737 0 34447737 C T T T T T T T T T T T T T T T T T C C
1 chr1_34457424 0 34457424 G G G G G G G G G G G G G G G G C C G G
1 chr1_34467572 0 34467572 C C C C C C C T C C C C C C C C C C C C
1 chr1_34467690 0 34467690 C T C C C C C C C C C C C C C C C C C C
1 chr1_34469550 0 34469550 T T T T T T T T T T T T T T T T A T T T
1 chr1_34480806 0 34480806 C C C C C C C C C C C C A C C C C C C C
1 chr1_34482508 0 34482508 G G G G G G G G G G G G G T G G G G G G
1 chr1_34491840 0 34491840 C C C C C C C C C C C C C C C T C C C C
1 chr1_34498163 0 34498163 G G A A G G G G G G G G G G G G G G G G
1 chr1_34515184 0 34515184 C C G G C C C C C C C C C C C C C C C C
1 chr1_34520565 0 34520565 G G G G G G G G G G G G G G A G G G G G
1 chr1_34527141 0 34527141 C C C C C C C C C C C C C C C C C T C C
1 chr1_34539277 0 34539277 C C C C C C C C T T T T C C C C C C C C
1 chr1_34541112 0 34541112 C C T T C C C C C C C C C C C C C C C C
1 chr1_34544464 0 34544464 A A A A A A A A A A A A A A A A C C A A
1 chr1_34552634 0 34552634 T T C C T T T T T T T T T T T T T T T T
1 chr1_34562006 0 34562006 C C C C C C C C C C C C C C C C A A C C
1 chr1_34565802 0 34565802 G G G G G G G G G G G G G G G G C C G G
1 chr1_34565934 0 34565934 G G G G C C G G G G G G G G G G G G G G
1 chr1_34570043 0 34570043 A G A A A A A A A A A A A A A A A A A A
1 chr1_34571896 0 34571896 A A A A A A A A A G A A A A A A A A A A
1 chr1_34573218 0 34573218 G G G G G G G G G G G G G G G G A G G G
1 chr1_34587518 0 34587518 A A A A G G A A A A A A A A A A A A A A
1 chr1_34656931 0 34656931 G G T T T T G G T T T T T T T T T T G G
1 chr1_34665174 0 34665174 G G G G G G G G G G G T G G G G G G G G
1 chr1_34665872 0 34665872 T T T T T T T T T T T T T T C C T T T T
1 chr1_34669157 0 34669157 C C T T C T C C C C C C C C C C C C C C
1 chr1_34687163 0 34687163 A A A A A A A A A A A A A C A A A A A A
1 chr1_34689852 0 34689852 T T T T T T T T T T C T T T T T T T T T
1 chr1_34708089 0 34708089 C C C C C C C C C T C C C C C C C C C C
1 chr1_34722589 0 34722589 G G A A A A G G G G G G G G G G G G G G
1 chr1_34734522 0 34734522 G G A A G G G G G G G G G G G G G G G G
1 chr1_34748005 0 34748005 T T G G G G T T G G G G G G G G G G T T
1 chr1_34751993 0 34751993 G G G G G G G G A A A G G G G G G G G G
1 chr1_34753176 0 34753176 A A A A A A A A A A A A A C A A A A A A
1 chr1_34760457 0 34760457 C C T T C C C C C C C C C C C C C C C C
1 chr1_34767242 0 34767242 G G G G G G G G G G A G G G G G G G G G
1 chr1_34769705 0 34769705 G G A A A G G G G G G G G G G G G G G G
1 chr1_34773965 0 34773965 C C G G G G C C G G G G G G G G G G C C
1 chr1_34776032 0 34776032 T T T T T T C T T T T T T T T T T T T T
1 chr1_34782428 0 34782428 T T T T T T T T T T T T T T T T C C T T
1 chr1_34813161 0 34813161 G G G G A G G G G G G G G G G G G G G G
1 chr1_34815732 0 34815732 A A A A A A A A A A A A C C A A A A A A
1 chr1_34816018 0 34816018 G G A A A A A A A A A A A A A A A A A A
1 chr1_34822100 0 34822100 G G G G A G G G G G G G G G G G G G G G
1 chr1_34834118 0 34834118 C C C C C C C C C C C C C C C C C T C C
1 chr1_34834324 0 34834324 A A G G A G A A A A A A A A A A A A A A
1 chr1_34839540 0 34839540 A A A A A A A G A A A A A A A A A A A A
1 chr1_34846029 0 34846029 A A A A A A A C A A A A A A A A A A A A
1 chr1_34848208 0 34848208 G G A A A G G G A A A A A A A A A A G G
1 chr1_34855808 0 34855808 T T T T T T C T T T T T T T T T T T T T
1 chr1_34865773 0 34865773 G G G G G G G G G G G G C G G G G G G G
1 chr1_34866936 0 34866936 A A G G G G A A A A A A A A A A A A A A
1 chr1_34869852 0 34869852 T T T T T T T T C C C C T T T T T T T T
1 chr1_34875189 0 34875189 T T T T T T T T T T T T G T T T T T T T
1 chr1_34876521 0 34876521 A A A A G G A A A A A A A A A A A A A A
1 chr1_34911545 0 34911545 G G G G G G G G G G G G G G A G G G G G
1 chr1_34917931 0 34917931 C C C C C C C C C T C C C C C C C C C C
1 chr1_34921450 0 34921450 C C C C C C T T C C C C C C C C C C C C
1 chr1_34924559 0 34924559 A A A A A A A A A A A A A C A A A A A A
1 chr1_34947699 0 34947699 C T C C C C C C C C C C C C C C C C C C
1 chr1_34950073 0 34950073 T T T T T T T T T T T T T T C T T T T T
1 chr1_34950616 0 34950616 T T T T T T T T T T A T T T T T T T T T
1 chr1_34959199 0 34959199 C C C C C C C C A A A A C C C C C C C C
1 chr1_34963223 0 34963223 T T T T T T C T T T T T T T T T T T T T
1 chr1_34964678 0 34964678 A A C C A A A A A A A A A A A A A A A A
1 chr1_34965073 0 34965073 C C C C C C C C G G G G C C C C C C C C
1 chr1_34971775 0 34971775 C C C C C C C C C C C C C C C C T T C C
1 chr1_34973206 0 34973206 T T T T T T T T T T T T G G G T G G T T
1 chr1_34995418 0 34995418 C C C C C C C T C C C C C C C C C C C C
1 chr1_35009072 0 35009072 A A A A A A A A A C A A A A A A A A A A
1 chr1_35010918 0 35010918 C C C C T T C C C C C C C C C C C C C C
1 chr1_35014653 0 35014653 T T T T T T T T C C C C T T T T T T T T
1 chr1_35017010 0 35017010 C C C C C C C C T T T T C C C C C C C C
1 chr1_35024232 0 35024232 T T T T T T T T T T T T C C T T T T T T
1 chr1_35026313 0 35026313 A A A A A A A A C C C C A A A A A A A A
1 chr1_35027863 0 35027863 T T T T T T T T T T T T T T T T C T T T
1 chr1_35029037 0 35029037 G G G G G G G G G G G G G G G G T T G G
1 chr1_35029049 0 35029049 G G G G G G G G G G G G G G A A G G G G
1 chr1_35029365 0 35029365 C C C C C C C C C C C C C C C C C T C C
1 chr1_35030382 0 35030382 C C C C C C C C C C C C C C C C C T C C
1 chr1_35031272 0 35031272 G G G G G G G G G G C G G G G G G G G G
1 chr1_35031945 0 35031945 C C T T C C C C C C C C C C C C C C C C
1 chr1_35032760 0 35032760 C C C C C C C C G G G G C C C C C C C C
1 chr1_35039425 0 35039425 T T T T T T T T C C C C T T T T T T T T
1 chr1_35040590 0 35040590 T T T T T T T T T T T T G T T T T T T T
1 chr1_35041284 0 35041284 A A A G A A A A A A A A A A A A A A A A
1 chr1_35046878 0 35046878 C C C C C C T T C C C C C C C C C C T T
1 chr1_35048867 0 35048867 G G C C C C G G C C C C C C C C C C G G
1 chr1_35051826 0 35051826 C C C C C C C C T T T T C C C C C C C C
1 chr1_35065596 0 35065596 G G A A A A G G G G G G G G G G G G G G
1 chr1_35066502 0 35066502 T T T T C C T T T T T T T T T T T T T T
1 chr1_35067841 0 35067841 A A A G A A A A A A A A A A A A A A A A
1 chr1_35073175 0 35073175 G G G G A A G G G G G G G G G G G G G G
1 chr1_35075980 0 35075980 G G G G G G G G A A A A G G G G G G G G
1 chr1_35080357 0 35080357 C C C C C C C C C C C C C T C C C C C C
1 chr1_35080544 0 35080544 T T T T T T T T C C C C T T T T T T T T
1 chr1_35087848 0 35087848 G G G G G G G G A G G G G G G G G G G G
1 chr1_35088363 0 35088363 G G A A G G G G G G G G G G G G G G G G
1 chr1_35110939 0 35110939 G G G T G G G G G G G G G G G G G G G G
1 chr1_35110970 0 35110970 C C T T T T T T T T T T T T T T T T T T
1 chr1_35111226 0 35111226 C C C C C C C C C C C T C C C C C C C C
1 chr1_35115801 0 35115801 C C C C C C C T C C C C C C C C C C C C
1 chr1_35118588 0 35118588 A A G G G G A G G G G G G G G G G G A A
1 chr1_35119819 0 35119819 A A A A A A A A A A A A A A A C A A A A
1 chr1_35130181 0 35130181 T T T T T T T T G G G G T T T T T T T T
1 chr1_35144930 0 35144930 G G G G G G G G C C C C G G G G G G G G
1 chr1_35147313 0 35147313 G G G G A G G G G G G G G G A A G G G G
1 chr1_35147873 0 35147873 G G G G G G G G G G G G G G G G A A G G
1 chr1_35148299 0 35148299 C C C C C C C C G G G G C C C C C C C C
1 chr1_35155662 0 35155662 C C C C C C C C T T T T C C C C C C C C
1 chr1_35156291 0 35156291 C C C C C C C C T T T T C C C C C C C C
1 chr1_35156655 0 35156655 T T T T T T T T G G G G T T T T T T T T
1 chr1_35164433 0 35164433 T T T T T T T T T T T T T T C T C C T T
1 chr1_35172750 0 35172750 C C C C C C C C T T T T C C C C C C C C
1 chr1_35175536 0 35175536 C C C C C C C C C C C C C T C C C C C C
1 chr1_35181472 0 35181472 G G G G G G G G G G G T G G G G G G G G
1 chr1_35183275 0 35183275 A G G G G G G G G G G G G G G G G G A A
1 chr1_35183937 0 35183937 C C C C C C C C T T T T C C C C T T C C
1 chr1_35189763 0 35189763 T T T T G G T T T T T T T T T T T T T T
1 chr1_35190958 0 35190958 C C C C C C C C C C C C C T C C C C C C
1 chr1_35192601 0 35192601 C C A A C C C C C C C C C C C C C C C C
1 chr1_35194684 0 35194684 A A A A A A A A A A A A A A G G A A A A
1 chr1_35195599 0 35195599 C C C C C C C C C C C C T T C C C C C C
1 chr1_35211728 0 35211728 A A A A G G A A A A A A A A A A A A A A
1 chr1_35221810 0 35221810 T T T T T T T T A A A A T T T T T T T T
1 chr1_35223307 0 35223307 A A A G A A A A A A A A A A A A A A A A
1 chr1_35223689 0 35223689 G G G G G G G G G G G G G G A G G G G G
1 chr1_35234719 0 35234719 A A A A A A A A A A A A A G A A A A A A
1 chr1_35235705 0 35235705 G G G G G G G G A A A A G G G G G G G G
1 chr1_35246822 0 35246822 T T T T T T T T C C C C T T T T T T T T
1 chr1_35248540 0 35248540 G G G G G G G G A A A A G G G G G G G G
1 chr1_35255182 0 35255182 C C C C T T C C C C C C C C C C C C C C
1 chr1_35270761 0 35270761 C C C C C C C C T T T T C C C C C C C C
1 chr1_35281807 0 35281807 A A A A A A A A A A A A A A A A G G A A
1 chr1_35282421 0 35282421 C C G G G G C C C C C C C C C C C C C C
1 chr1_35288362 0 35288362 G G G G A G G G G G G G G G G G G G G G
1 chr1_35288542 0 35288542 C C C C C C C C T T T T C C C C C C C C
1 chr1_35289967 0 35289967 A A G G G G A A G G G G G G G G G G A A
1 chr1_35291159 0 35291159 C C T T C T C C C C C C C C C C C C C C
1 chr1_35302787 0 35302787 A G A A A A A A A A A A A A A A A A A A
1 chr1_35308040 0 35308040 G G G G G G G G G G G G G G A G G G G G
1 chr1_35310681 0 35310681 A A A A A A A A G G G G A A A A A A A A
1 chr1_35316429 0 35316429 C C C C C C C C C C C C C C C T C C C C
1 chr1_35321539 0 35321539 G G G G G G G G C C C C G G G G G G G G
1 chr1_35323939 0 35323939 G G G G G G G G G G G G C G G G G G G G
1 chr1_35325497 0 35325497 C C C C C C C C T T T T C C C C C C C C
1 chr1_35333038 0 35333038 C C G G C C C C C C C C C C C C C C C C
1 chr1_35333660 0 35333660 G G G G G G G G G G G G G G G T G G G G
1 chr1_35337153 0 35337153 T T T T T T T T C C C C T T T T T T T T
1 chr1_35350313 0 35350313 T T T T T T T T T T T T T T G T T T T T
1 chr1_35351433 0 35351433 C C C C T T C C C C C C C C C C C C C C
1 chr1_35353050 0 35353050 C C C C C C C C C C C C C C C C T T C C
1 chr1_35354245 0 35354245 G G G G G G G G A A A A G G G G A A G G
1 chr1_35357418 0 35357418 T T T T T T T T G G G G T T T T T T T T
1 chr1_35360492 0 35360492 G G G G G G G G G G G G G G C C G G G G
1 chr1_35367754 0 35367754 C C C C C C C C C C C C C C C C G G C C
1 chr1_35369217 0 35369217 A A A A A A A A A A A G A A A A A A A A
1 chr1_35383937 0 35383937 A A A A A A A A A A A A A T A A A A A A
1 chr1_35384549 0 35384549 G G G G G G G G G G G G G G T T G G G G
1 chr1_35385182 0 35385182 G G G G G G G G G G G G A G G G G G G G
1 chr1_35385436 0 35385436 G G G G G G G G G G G G A G G G G G G G
1 chr1_35400825 0 35400825 T T T T T T T T G G G G T T T T T T T T
1 chr1_35440979 0 35440979 T T T T T T A T T T T T T T T T T T T T
1 chr1_35444758 0 35444758 G G A A A A G G G G G G G G G G G G G G
1 chr1_35452351 0 35452351 A A A A A A A A A A A A A A A A G G A A
1 chr1_35454124 0 35454124 G G G G G G G G G G G G G G G G T T G G
1 chr1_35460908 0 35460908 A A A A A A A A G G G G A A A A A A A A
1 chr1_35461848 0 35461848 C C C C C C C C C G C C C C C C C C C C
1 chr1_35465832 0 35465832 C C C C C C C C C C C C A C C C C C C C
1 chr1_35470184 0 35470184 A A A A A A A A A A A A A T A A A A A A
1 chr1_35472503 0 35472503 G G G G G G G G T T T T G G G G G G G G
1 chr1_35478818 0 35478818 C C T T T T C C C C C C C C C C C C C C
1 chr1_35490989 0 35490989 G G G G G G G G G G G G G G G G A A G G
1 chr1_35491458 0 35491458 A A A A A A A A A A A A G G A A A A A A
1 chr1_35497862 0 35497862 A A A A A A A A G G G G A A A A A A A A
1 chr1_35500553 0 35500553 C C C C C C C C C C C C C C C C T T C C
1 chr1_35505278 0 35505278 C C C C C C C T C C C C C C C C C C C C
1 chr1_35507499 0 35507499 C C T T C C C C T T T T C C C C C C C C
1 chr1_35508618 0 35508618 C C C C C C C C T T T T C C C C C T C C
1 chr1_35510941 0 35510941 T T T T T T T T T T T T T T T T A A T T
1 chr1_35512241 0 35512241 A A A A A A A A A A A A A A A A C C A A
1 chr1_35516395 0 35516395 T T T T T T T T T T T T G G G G G G T T
1 chr1_35518392 0 35518392 C C C C C C C C T T T T C C C C C C C C
1 chr1_35521819 0 35521819 A A G G A A A A A A A A A A A A A A A A
1 chr1_35528499 0 35528499 A A A A A G A A A A A A A A A A A A A A
1 chr1_35534481 0 35534481 A A G G A A A A A A A A A A A A A A A A
1 chr1_35538253 0 35538253 A A A A A G A A A A A A A A A A A A A A
1 chr1_35539633 0 35539633 T T C C C C T T C C C C C C C C C C T T
1 chr1_35539763 0 35539763 G G G G C G G G G G G G G G G G G G G G
1 chr1_35540196 0 35540196 A A A A A A A A A G A A A A A A A A A A
1 chr1_35544591 0 35544591 T T T T A A T T T T T T T T T T T T T T
1 chr1_35548105 0 35548105 C C C T C C C C C C C C C C C C C C C C
1 chr1_35548475 0 35548475 A G G G G G G G G G G G G G G G G G G G
1 chr1_35556176 0 35556176 C C C C C C C T C C C C C C C C C C C C
1 chr1_35558315 0 35558315 C C C C C C C C G G G G C C C C C C C C
1 chr1_35561426 0 35561426 G G G G G G G G G G G G C G G G G G G G
1 chr1_35563305 0 35563305 G G G G C G G G G G G G G G G G G G G G
1 chr1_35564764 0 35564764 A A A A A A A A A A A A A G A A A A A A
1 chr1_35567813 0 35567813 G G A G G G G G G G G G G G G G G G G G
1 chr1_35568441 0 35568441 A A A A A G A A A A A A A A A A A A A A
1 chr1_35572266 0 35572266 G G G G G G G G G G G G A A G G G G G G
1 chr1_35579282 0 35579282 A A A A A A A A G G G G A A A A A A A A
1 chr1_35585965 0 35585965 C C C C C T C C C C C C C C T T C C C C
1 chr1_35591592 0 35591592 C C C T C C C C C C C C C C C C C C C C
1 chr1_35592683 0 35592683 C C C C C C C T C C C C C C C C C C C C
1 chr1_35593187 0 35593187 C C C C C C C C T T C T C C C C C C C C
1 chr1_35596865 0 35596865 T T T T G T T T T T T T T T T T T T T T
1 chr1_35597447 0 35597447 C C C C C C C C C C C T C C C C C C C C
1 chr1_35597821 0 35597821 G G G G G G G G G G G G A G G G G G G G
1 chr1_35600158 0 35600158 G G G G G G G G G G G G G G G G A A G G
1 chr1_35601270 0 35601270 G G G G G G G G G G G G G G T T G G G G
1 chr1_35613686 0 35613686 C C C C A C C C C C C C C C C C C C C C
1 chr1_35616855 0 35616855 C C C C C C C C C C C C C C C T C C C C
1 chr1_35617592 0 35617592 G G G G G G G G G G G G A G G G G G G G
1 chr1_35619358 0 35619358 T T T T T T T T T T T T T T A T T T T T
1 chr1_35622192 0 35622192 A A A A A A A A A A A A C C A A A A A A
1 chr1_35632222 0 35632222 C C C C C C C C T T T T C C C C C C C C
1 chr1_35633067 0 35633067 C C T T C C C C C C C C C C C C C C C C
1 chr1_35633391 0 35633391 C C C C C C C C C C C C C C T T C C C C
1 chr1_35635914 0 35635914 A A A A A A A A G G G G A A A A A A A A
1 chr1_35646116 0 35646116 C C A A C C C C C C C C C C C C C C C C
1 chr1_35647082 0 35647082 A G G G G G G G G G G G G G G G G G G G
1 chr1_35648298 0 35648298 G G G G G G G G G G G G G G A A G G G G
1 chr1_35650157 0 35650157 C C C C C C C C T T T T C C C C C C C C
1 chr1_35652829 0 35652829 T T T T T T T T T T T T T T T T C T T T
1 chr1_35658022 0 35658022 A A A A A T A A A A A A A A A A A A A A
1 chr1_35658579 0 35658579 G G G G G G A G G G G G G G G G G G G G
1 chr1_35665795 0 35665795 C C C C C C C C T T T T C C C C C C C C
1 chr1_35668795 0 35668795 C C C C C C C C T T T T C C C C C C C C
1 chr1_35678069 0 35678069 A A A A A A A A G G G G A A A A A A A A
1 chr1_35681309 0 35681309 A A A A A A A A A T A A A A A A A A A A
1 chr1_35686792 0 35686792 C C T T T T C C T T T T T T T T T T C C
1 chr1_35700238 0 35700238 A A G G A G A A G G G G G G A A G G A A
1 chr1_35703524 0 35703524 T T A A T T T T T T T T A A A A A A T T
1 chr1_35713622 0 35713622 C C C C C C C C C C C C C C C C T T C C
1 chr1_35726351 0 35726351 G G G G A G G G G G G G G G G G G G G G
1 chr1_35736042 0 35736042 T T T T T T T T C C C C T T T T T T T T
1 chr1_35736429 0 35736429 A G G G G G G G G G G G G G G G G G G G
1 chr1_35737936 0 35737936 G G G G G G G G G G G G A G G G G G G G
1 chr1_35743356 0 35743356 A A A A A A A A A A A A C C A A A A A A
1 chr1_35747689 0 35747689 G G G G G G G G A G G G G G A A G G G G
1 chr1_35751182 0 35751182 G G G G G G G G G G G G G G A G G G G G
1 chr1_35751818 0 35751818 A A A A A A A A G G G G A A A A A A A A
1 chr1_35752332 0 35752332 G G G G G G G G G G G G G G G T G G G G
1 chr1_35753288 0 35753288 T T T T T T T T T T T T T T A T T T T T
1 chr1_35756617 0 35756617 A A A C A A A A C C C C A A A A A A A A
1 chr1_35759613 0 35759613 C C C C C C C C C C C C C T C T T T C C
1 chr1_35764268 0 35764268 A A A A A A A A A A A A A A A T A A A A
1 chr1_35764469 0 35764469 C C C C C C C C C T C C C C C C C C C C
1 chr1_35768321 0 35768321 A A A A A A A A A G A A A A A A A A A A
1 chr1_35771814 0 35771814 C C C C A C C C C C C C A C C C C C C C
1 chr1_35773152 0 35773152 C C C C C C C C C C C C C C T T C C C C
1 chr1_35779061 0 35779061 C C C C C C C C C T C T C C C C C C C C
1 chr1_35782502 0 35782502 A A A A A A A A A A A A A G A A A A A A
1 chr1_35785271 0 35785271 G G G G G G G G G G G G G G G G A A G G
1 chr1_35787991 0 35787991 C C C C C C C C C C C C C C G G C C C C
1 chr1_35789414 0 35789414 G G G G G G G G G G G G G G A A G G G G
1 chr1_35795921 0 35795921 C C C C C T C C C C C C C C C C C C C C
1 chr1_35798734 0 35798734 C C C C C C C C C C C C C G C C C C C C
1 chr1_35808704 0 35808704 C C C C C C C C C C C C C C C C T T C C
1 chr1_35832687 0 35832687 G G G G G G G G G G G G G G G G A G G G
1 chr1_35853869 0 35853869 G G G G G G G G G G G G C G G G G G G G
1 chr1_35854625 0 35854625 T T T T T T T T C C C C T T T T T T T T
1 chr1_35856664 0 35856664 G G G G G G G G G G C G G G G G G G G G
1 chr1_35859489 0 35859489 C C C C C C C C T T T T C C C C C C C C
1 chr1_35866071 0 35866071 A A A A A A A A T T T T A A A A A A A A
1 chr1_35866633 0 35866633 G G A A G G G G G G G G A A G G G G G G
1 chr1_35876371 0 35876371 G G G G G G G G A A A G G G G G G G G G
1 chr1_35879862 0 35879862 A A A A A A A A A A A A A A A A C C A A
1 chr1_35887495 0 35887495 A C A A A A A A A A A A A A A A A A A A
1 chr1_35893691 0 35893691 C C C C C C C C A C C C C C C C C C C C
1 chr1_35894849 0 35894849 A A A A A A G G A A A A A A A A A A A A
1 chr1_35896933 0 35896933 A A A A A A A A A A A A A A A A A G A A
1 chr1_35897059 0 35897059 C C C C C C C C C T C T C C C C C C C C
1 chr1_35898322 0 35898322 T T T T T T C C T T T T T T T T T T T T
1 chr1_35900572 0 35900572 C T C C C C C C C C C C C C C C C C C C
1 chr1_35903625 0 35903625 G G G G G G G G G G G G G G G G C G G G
1 chr1_35904123 0 35904123 G G G T G G G G G G G G G G G G G G G G
1 chr1_35909687 0 35909687 C C C C C T C C T T T T C C C C C C C C
1 chr1_35917238 0 35917238 C T C C C C C C C C C C C C C C C C C C
1 chr1_35919483 0 35919483 C C C C C C C C C C C C C T T T C C C C
1 chr1_35920233 0 35920233 G G G G G G G G G G G G A G A A G G G G
1 chr1_35949560 0 35949560 C C C C C C C C C C C C C C C C A C C C
1 chr1_35956014 0 35956014 A A A A A A A A A A A A A G A A A A A A
1 chr1_35956042 0 35956042 G G G G G G G G G G G G G G G G C C G G
1 chr1_35961581 0 35961581 C C C G C C C C C C C C C C C C C C C C
1 chr1_35965491 0 35965491 A A A A A A A A G G G G A A A A A A A A
1 chr1_35970978 0 35970978 A A A A A A A A T T T T A A A A A A A A
1 chr1_35979863 0 35979863 C C C C C C C C C C C C C T C C C C C C
1 chr1_35985601 0 35985601 A A A A A A A A G G G G A A A A A A A A
1 chr1_36009174 0 36009174 T T T T T T T T C C C C T T T T T T T T
1 chr1_36013470 0 36013470 A A A A A A A A A A A G A A A A A A A A
1 chr1_36015272 0 36015272 A A A A A A A A G G G G A A A A A A A A
1 chr1_36026093 0 36026093 T T T T T T T T T T T T C C C C C C T T
1 chr1_36026815 0 36026815 A A T T A A A A T T T T A T A A A A A A
1 chr1_36028073 0 36028073 C C T T T T C C C C C C C C C C C C C C
1 chr1_36034420 0 36034420 T T T T T T T T C C T T T T T T T T T T
1 chr1_36057244 0 36057244 G G G G G G G G T T T T G G G G G G G G
1 chr1_36059101 0 36059101 A A A A A A A A A C A A A A A A A A A A
1 chr1_36072521 0 36072521 C C C C C C C C C C C C A A C C C C C C
1 chr1_36072767 0 36072767 T T T T T T T T G G G G T T T T T T T T
1 chr1_36085407 0 36085407 A A A A A A A A G G G G A A A A A A A A
1 chr1_36108039 0 36108039 T T T T T T T T T T A T T T T T T T T T
1 chr1_36133140 0 36133140 C C T T C C C C C C C T C C T T C C C C
1 chr1_36144177 0 36144177 A A A A A A A A G G G G A A A A A A A A
1 chr1_36145871 0 36145871 G G G G A G G G G G G G G G G G G G G G
1 chr1_36146298 0 36146298 T T C C T T T T T T T T T T T T T T T T
1 chr1_36156297 0 36156297 T T T T T T T T T T T T T T C C T T T T
1 chr1_36156620 0 36156620 C C C C C C C C C C C C C C C C C T C C
1 chr1_36161380 0 36161380 A A A A A T A A A A A A A A A A A A A A
1 chr1_36161423 0 36161423 G G G G G G G G C C C C G G G G G G G G
1 chr1_36164310 0 36164310 A A G G A G A A A A A A A A A A A A A A
1 chr1_36165563 0 36165563 G G G G G G G G G G A G G G G G G G G G
1 chr1_36167571 0 36167571 G G G G G G G G A A A A G G G G G G G G
1 chr1_36175658 0 36175658 A A A A A A A A A G A G A A A A A A A A
1 chr1_36179932 0 36179932 G G G G G G G G G G G G G G A A G G G G
1 chr1_36190351 0 36190351 C C C C C C T T C C C C C C C C C C C C
1 chr1_36199578 0 36199578 A A A A A A A A A A A A A A C C A A A A
1 chr1_36199799 0 36199799 T T T T T T T T C C C C T T T T T T T T
1 chr1_36204058 0 36204058 C C C C C T C C C C C C C C C C C C C C
1 chr1_36206637 0 36206637 T T T T T T T T T T T T T T C C T T T T
1 chr1_36207037 0 36207037 A A A A A A A A G G A G A A A A A A A A
1 chr1_36224857 0 36224857 A A A A A A A A A A A A A G A A A A A A
1 chr1_36230453 0 36230453 G G A G A G G G G G A A G G G G G G G G
1 chr1_36230632 0 36230632 T T T T T T T T C C C C T T T T T T T T
1 chr1_36233191 0 36233191 T T T T T T T T T T T T G T T T T T T T
1 chr1_36233361 0 36233361 C C C C A C C C C C C C C C C C C C C C
1 chr1_36247065 0 36247065 A A A G A A A A A A A A A A A A A A A A
1 chr1_36255828 0 36255828 G G G G G G G G G G C G G G G G G G G G
1 chr1_36257089 0 36257089 G G A A G G G G G G G G G G G G G G G G
1 chr1_36272260 0 36272260 C G C C C C C C C C C C C C C C C C C C
1 chr1_36280872 0 36280872 A A A A A A A A G G G G A A A A A A A A
1 chr1_36281752 0 36281752 A A C C A A A A A A A A A A A A A A A A
1 chr1_36303858 0 36303858 G G A A G G G G G G G G G G G G G G G G
1 chr1_36310545 0 36310545 A A A A A A A A A A A A A A A G A A A A
1 chr1_36315167 0 36315167 T T T T T T T T T T T T T T T T G G T T
1 chr1_36334688 0 36334688 A A A A A A A A G G G G A A A A A A A A
1 chr1_36335163 0 36335163 C C C C C C C C C C C C C C C T C C C C
1 chr1_36346555 0 36346555 A A A A A A A A A A A A A A A A C C A A
1 chr1_36352548 0 36352548 A A A G A A A A A A A A A A A A A A A A
1 chr1_36353627 0 36353627 G G A G G G G G G G G G G G G G G G G G
1 chr1_36376112 0 36376112 G G G G G G G G G G G G A A G G G G G G
1 chr1_36386156 0 36386156 T T T T T T T T T T T T G T T T T T T T
1 chr1_36391570 0 36391570 A A A A G G A A A A A A A A A A A A A A
1 chr1_36408071 0 36408071 C C C C C C C C C C C C C T C C C C C C
1 chr1_36411809 0 36411809 G G G G A A G G G G G G G G G G G G G G
1 chr1_36414603 0 36414603 A A A A A A A A A A A A A A A G A A A A
1 chr1_36417345 0 36417345 C C C C C C C C G G G G C C C C C C C C
1 chr1_36430622 0 36430622 A A A A A A A A A A A A A C A A A A A A
1 chr1_36442321 0 36442321 A A A T A T A A A A A A A A A A A A A A
1 chr1_36453000 0 36453000 G G A A G G G G G G G G G G G G G G G G
1 chr1_36453669 0 36453669 T T T T T T T T T T T T C T T T T T T T
1 chr1_36459490 0 36459490 T T T T T T T T T T T T T T T T C T T T
1 chr1_36459522 0 36459522 A A A A A A A A A A A A A A A A G G A A
1 chr1_36463271 0 36463271 C C C C C C C C C C C C C C C C C T C C
1 chr1_36469272 0 36469272 T T T T T T T T A A A A T T T T T T T T
1 chr1_36470593 0 36470593 A A A A A A A A A A A C A A A A A A A A
1 chr1_36475053 0 36475053 G G G G G G G G G G G G G G A A G G G G
1 chr1_36475276 0 36475276 A A A A A A A A A A A A A A A A A G A A
1 chr1_36483687 0 36483687 A A A A A A A A G G G G A A A A A A A A
1 chr1_36489215 0 36489215 A A A A A A A A A A A A A C A A A A A A
1 chr1_36490367 0 36490367 A A A A A A A A A A A A A G G G A A A A
1 chr1_36490826 0 36490826 T T T T C T T T T T T T T T T T T T T T
1 chr1_36491535 0 36491535 G G C G G G G G G G G G G G G G G G G G
1 chr1_36496059 0 36496059 T T T T C T T T T T T T T T T T T T T T
1 chr1_36499920 0 36499920 T T T T T T T T C C C C T T T T T T T T
1 chr1_36517154 0 36517154 A A A A A A A A G G G G A A A A A A A A
1 chr1_36528745 0 36528745 A T A A A A A A A A A A A A A A A A T T
1 chr1_36530777 0 36530777 T T T T C T T T T T T T T T T T T T T T
1 chr1_36531968 0 36531968 T T T T T T G G T T T T T T T T T T T T
1 chr1_36536015 0 36536015 C C C T C C C C C C C C C C C C C C C C
1 chr1_36537158 0 36537158 T T T T T T T T T T C T T T T T T T T T
1 chr1_36541069 0 36541069 C C C C C T C C C C C C C C C C C C C C
1 chr1_36574088 0 36574088 A A A A A A A A C C C C A A A A A A A A
1 chr1_36575109 0 36575109 A A A A A A A A A A A A A A A A A G A A
1 chr1_36576265 0 36576265 C C C C C C C C T T T T C C C C C C C C
1 chr1_36581519 0 36581519 A A A A A A A A G G G G A A A A A A A A
1 chr1_36593181 0 36593181 C C C C C C C C C C C C C C T T C C C C
1 chr1_36605858 0 36605858 C C C C C C C C T T T T C C C C C C C C
1 chr1_36615116 0 36615116 G G G G G G G G G G G G G G A A G G G G
1 chr1_36627110 0 36627110 C C C C C C C C T T T T C C C C C C C C
1 chr1_36633223 0 36633223 C C C C C C C C C C C C C C C T C C C C
1 chr1_36634549 0 36634549 G G G G G G G G G G C G G G G G G G G G
1 chr1_36660097 0 36660097 C C C C C C C C C C C C A C C C C C C C
1 chr1_36665387 0 36665387 C C C C C C C C T T T T C C C C C C C C
1 chr1_36671248 0 36671248 T T C T C C T T T T T T T T T T T T T T
1 chr1_36673760 0 36673760 T T T T T T T T T T T T T T A A T T T T
1 chr1_36677950 0 36677950 A G A A A A A A A A A A A A A A A A A A
1 chr1_36682727 0 36682727 A G A A A A A A A A A A A A A A A A G G
1 chr1_36684748 0 36684748 G G G G G G G G G G G G C C G G G G G G
1 chr1_36710399 0 36710399 C C C T C C C C T T T T C C C C C C C C
1 chr1_36715134 0 36715134 C C C C C C C C C C C C C C A A C C C C
1 chr1_36718416 0 36718416 G G G G G G G G G G G G C C G G G G G G
1 chr1_36719760 0 36719760 T T T T T T T T T T T T G T T T T T T T
1 chr1_36719797 0 36719797 G G G G G G G G A A A A G G G G G G G G
1 chr1_36724206 0 36724206 C C C C C C C C C C C C C C T T C C C C
1 chr1_36727610 0 36727610 C C C C C C C C C C C C C C C C A A C C
1 chr1_36736864 0 36736864 T T T T T T T T G G G G T T T T T T T T
1 chr1_36738593 0 36738593 T T T T T T T T T T C T T T T T T T T T
1 chr1_36746156 0 36746156 T T T T T T T T T T T T G T T T T T T T
1 chr1_36750745 0 36750745 G G G G G G G G C C C C G G G G G G G G
1 chr1_36780946 0 36780946 C C C C C C C C T T T T C C C C C C C C
1 chr1_36781236 0 36781236 A A T T T T A A A A A A A A A A A A A A
1 chr1_36787834 0 36787834 T T T T T T T T C C C C T T T T T T T T
1 chr1_36798428 0 36798428 C C C C C C C C C C C C C C C C C G C C
1 chr1_36801075 0 36801075 T T T T T T T T C T C C T T T T T T T T
1 chr1_36822960 0 36822960 C C C C C C C C C C C C C C C C C T C C
1 chr1_36840058 0 36840058 C C C C C C C C T T T T C C C C C C C C
1 chr1_36850563 0 36850563 C C C C C C C C C C C C C C C C C T C C
1 chr1_36854335 0 36854335 G G A A A G G G G G G G G G G G G G G G
1 chr1_36856439 0 36856439 C C C C C C C C G G G G C C C C C C C C
1 chr1_36883462 0 36883462 C C C C C C C C C C C C C C C C C T C C
1 chr1_36887526 0 36887526 G G G G G G G G A A A A G G G G G G G G
1 chr1_36889457 0 36889457 T T T T T T T T C C C C T T T T T T T T
1 chr1_36890115 0 36890115 G G G G G G G G G G G G G G C C G G G G
1 chr1_36894761 0 36894761 T T T T T T T T T T T T T T C C T T T T
1 chr1_36894787 0 36894787 A A A A A A A A A A A A G G A A A A A A
1 chr1_36895572 0 36895572 A A A A A A A A G G G G A A A A A A A A
1 chr1_36899160 0 36899160 G G G G G G G G A A A A G G G G G G G G
1 chr1_36903030 0 36903030 C C C C C C C C C T C C C C C C C C C C
1 chr1_36906147 0 36906147 C C C C G G C C C C C C C C C C C C C C
1 chr1_36911999 0 36911999 C C T T T T T T T T T T T T T T T T C C
1 chr1_36914777 0 36914777 A A A A A A A A A A A A A A C C A A A A
1 chr1_36915166 0 36915166 C C C C C C C C C G C G C C C C C C C C
1 chr1_36926020 0 36926020 C C C C C C C C C C C C C C C C T T C C
1 chr1_36929863 0 36929863 C C C C C C C C T T T T C C C C C C C C
1 chr1_36931442 0 36931442 A A A A A A A A A C A A A A A A A A A A
1 chr1_36933461 0 36933461 A A A A A A A A A A A A A G A A A A A A
1 chr1_36945827 0 36945827 C C C C C T C C C C C C C C C C C C C C
1 chr1_36949910 0 36949910 T T G G G G T T T T T T T T T T T T T T
1 chr1_36951396 0 36951396 A A A A A A A A G G G G A A A A A A A A
1 chr1_36951854 0 36951854 C C C C C C C C C C C T C C C C C C C C
1 chr1_36959163 0 36959163 A A A A A A G G A A A A A A A A A A A A
1 chr1_36972063 0 36972063 C C C C C C T T C C C C C C C C C C C C
1 chr1_36985527 0 36985527 G G G G G G G G A A A A G G G G G G G G
1 chr1_36990668 0 36990668 T T T T T T T T T T C T T T T T T T T T
1 chr1_37001110 0 37001110 T T T T T T T T G G G T T T T T T T T T
1 chr1_37005353 0 37005353 C C C C C C C C C C C C C T C C C C C C
1 chr1_37014733 0 37014733 A A A A A A A A A A A A A A A A A C A A
1 chr1_37018865 0 37018865 T T T T T T T T T T T T A T T T T T T T
1 chr1_37021185 0 37021185 A A A A A G A A A A A A A A A A A A A A
1 chr1_37025951 0 37025951 T T C C C C T T C C C C C C C C C C T T
1 chr1_37033125 0 37033125 G G G G G G T T G G G G G G G G G G G G
1 chr1_37035496 0 37035496 C C C C C C C C C T T T C C C C C C C C
1 chr1_37041143 0 37041143 T T A T T T T T T T T T T T T T T T T T
1 chr1_37044728 0 37044728 T T T T T T T T C C C C T T T T T T T T
1 chr1_37051243 0 37051243 C C C C C C C C C C C C C C C C C G C C
1 chr1_37060853 0 37060853 A A A A A A A A G G G G A A A A A A A A
1 chr1_37068311 0 37068311 G G G G G G G G G G G G A A G G G G G G
1 chr1_37071489 0 37071489 T T T T T T T T A T A T T T T T T T T T
1 chr1_37075303 0 37075303 T T T T T T T T T T T T T T C T T T T T
1 chr1_37083629 0 37083629 A A A A A A A A A A A A A G A A A A A A
1 chr1_37085225 0 37085225 A A G G G G A A G G G G G G G G G G A A
1 chr1_37085635 0 37085635 T T T T T T T T C C C C T T T T T T T T
1 chr1_37087691 0 37087691 G G G G G G G G G G G G A G G G G G G G
1 chr1_37090003 0 37090003 G G G G G G G G A A A A G G G G G G G G
1 chr1_37094407 0 37094407 C C C C C C C C C C C C C C T T C C C C
1 chr1_37096733 0 37096733 C C C C C C C C C C C C C T C C C C C C
1 chr1_37098893 0 37098893 A G G G G G G G G G G G G G G G G G G G
1 chr1_37100846 0 37100846 G G G G G G G G G T G G G G G G G G G G
1 chr1_37104489 0 37104489 G G G G G T G G G G G G G G G G G G G G
1 chr1_37108672 0 37108672 C C C C C C C C C G C C C C C C C C C C
1 chr1_37113506 0 37113506 T T T T T T T T C C C T T T T T T T T T
1 chr1_37113850 0 37113850 G G G G A G G G G G A G G G A A G G G G
1 chr1_37115032 0 37115032 G G G G G G G G G G G G G G A A G G G G
1 chr1_37116634 0 37116634 T T T T T T T T T T T T T T G G T T T T
1 chr1_37117725 0 37117725 G G G G G G C C G G G G G G G G G G G G
1 chr1_37118311 0 37118311 C G C C C C C C C C C C C C C C C C C C
1 chr1_37119445 0 37119445 G G G G G G G G G G G G G G A G G G G G
1 chr1_37119826 0 37119826 G G G G G G G G A A A A G G G G G G G G
1 chr1_37131678 0 37131678 G G G G G G G G G G G G G G G G A A G G
1 chr1_37134563 0 37134563 C C C C C C C C C C C C C C C C T T C C
1 chr1_37135331 0 37135331 G G G G G G G G G G G G G G G G A A G G
1 chr1_37135551 0 37135551 T T T T C C T T T T T T T T T T T T T T
1 chr1_37140614 0 37140614 G G G G G G G G G T G G G G G G G G G G
1 chr1_37144448 0 37144448 A A A A A A A A G G G G A A A A A A A A
1 chr1_37145566 0 37145566 A A A A A A A A A G G G A A A A A A A A
1 chr1_37145932 0 37145932 A A G G G G A A G G G G G G G G A G A A
1 chr1_37148396 0 37148396 G G G G G G G G A A A A G G G G G G G G
1 chr1_37152197 0 37152197 G G G G G G G G A A A A G G G G G G G G
1 chr1_37152293 0 37152293 C C C C C C C C T T T T C C C C C C C C
1 chr1_37152778 0 37152778 T T T T T T T T T T T T G T T T T T T T
1 chr1_37157499 0 37157499 A A A A A G A A G G G G A A A A A A A A
1 chr1_37160490 0 37160490 C C C C C C C C G G G G C C C C C C C C
1 chr1_37160977 0 37160977 G G C C G G G G G G G G G G G G G G G G
1 chr1_37166798 0 37166798 A A G G A A A A A A A A A A A A A A A A
1 chr1_37167367 0 37167367 C C C C C C C C C C C C C C C C T T C C
1 chr1_37169464 0 37169464 G G G G G G C C G G G G G G G G G G G G
1 chr1_37188185 0 37188185 T T T T C T T T T T T T T T T T T T T T
1 chr1_37196710 0 37196710 C C C C C C C C A A A A C C C C C C C C
1 chr1_37199704 0 37199704 G G G G C G G G G G G G G G G G G G G G
1 chr1_37205187 0 37205187 C C T T C T C C C C C C C C C C C C C C
1 chr1_37230339 0 37230339 G G G G G G G G A A A A G G G G G G G G
1 chr1_37254967 0 37254967 G G C C C C G G C C C C C C C C C C G G
1 chr1_37271078 0 37271078 A A A A A A A A A A A A A G A A A A A A
1 chr1_37275145 0 37275145 C C C C C C G G C C C C C C C C C C C C
1 chr1_37277644 0 37277644 G G C C C C G G C C C C C C C C C C C C
1 chr1_37280372 0 37280372 G G G G G G G G C C C C G G G G G G G G
1 chr1_37281768 0 37281768 G G G G G G G G A A A A A A A A A A G G
1 chr1_37281968 0 37281968 T T C C T T T T T T T T T T T T T T T T
1 chr1_37288122 0 37288122 A A A A A A A A G G A G A A A A A A A A
1 chr1_37313973 0 37313973 C C C T C C C C C C C C C C C C C C C C
1 chr1_37318853 0 37318853 A A A A A A A A A A A A A G A A A A A A
1 chr1_37320419 0 37320419 G G C G G G G G G G G G G G G G G G G G
1 chr1_37321853 0 37321853 A A A A A A A A A A G G A A A A A A A A
1 chr1_37326046 0 37326046 T T T T T T T T C C C C T T T T T T T T
1 chr1_37340766 0 37340766 T T T T C T T T T T T T T T T T T T T T
1 chr1_37345706 0 37345706 C C C C C C C C C C T T C C C C C C C C
1 chr1_37346092 0 37346092 A A T T T T A T T T T T T T T T T T A A
1 chr1_37353991 0 37353991 G G G G A G G G G G G G G G G G G G G G
1 chr1_37355541 0 37355541 T T T T T T T T C C C C T T T T T T T T
1 chr1_37362136 0 37362136 G G G G G G G G A A A A G G G G G G G G
1 chr1_37362206 0 37362206 A A A A A A A A T T T T A A A A A A A A
1 chr1_37363980 0 37363980 C C C C C C C C T T T T C C C C C C C C
1 chr1_37366379 0 37366379 G G G G G G G G C C G G G G G G G G G G
1 chr1_37367265 0 37367265 A A A A A A A A A A A A G G A A A A A A
1 chr1_37387658 0 37387658 C C C C C C C C T T T T C C C C C C C C
1 chr1_37392429 0 37392429 A A A A A A A A G G G G A A A A A A A A
1 chr1_37395981 0 37395981 C C C C C C C C C C C C C C C T C C C C
1 chr1_37405353 0 37405353 G G G G G G G G A A A A G G G G G G G G
1 chr1_37409440 0 37409440 C C T T C T C C C C C C C C C C C C C C
1 chr1_37420537 0 37420537 C C C G C C C C C C C C C C C C C C C C
1 chr1_37431475 0 37431475 T T A T A A T T T T T T T T T T T T T T
1 chr1_37431584 0 37431584 G G G G A G G G G G G G G G G G G G G G
1 chr1_37432018 0 37432018 C C C C C C C C C C C C C C G G C C C C
1 chr1_37437188 0 37437188 A A A T A A A A A A A A A A A A A A A A
1 chr1_37445167 0 37445167 G G G G G G G G G G G G A G G G G G G G
1 chr1_37446095 0 37446095 G G G G G G G G G G A A G G G G G G G G
1 chr1_37453205 0 37453205 G G G G G G G G G G G G T T G G G G G G
1 chr1_37461064 0 37461064 A A A A A A A A A A A A A A A A A G A A
1 chr1_37461097 0 37461097 T T T T T T T T T T T T C T T T T T T T
1 chr1_37467384 0 37467384 C C C C C C C C T T T T C C C C C C C C
1 chr1_37468653 0 37468653 C C C C C C C C C C C C C C G G C C C C
1 chr1_37474680 0 37474680 G G G G G G G G G G G G A A A A A A G G
1 chr1_37484172 0 37484172 C C C C T T C C C C C C C C C C C C C C
1 chr1_37497078 0 37497078 C C C C C C C C C C C C A A C C C C C C
1 chr1_37502641 0 37502641 C C C C C C C C C C C C C C A C C C C C
1 chr1_37507188 0 37507188 C C C C A C C C C C C C C C C C C C C C
1 chr1_37507196 0 37507196 G G G G G G G G G G G G G G G G A A G G
1 chr1_37516258 0 37516258 A A A A A A A A C C C C A A A A A A A A
1 chr1_37518067 0 37518067 A A A A A A A A A A A A A G A A A A A A
1 chr1_37520860 0 37520860 C C C C C C C C C C C C C G C C C C C C
1 chr1_37522316 0 37522316 C C C C C C C C G G G G C C C C C C C C
1 chr1_37528848 0 37528848 T T T T T T T T C C C C T T T T T T T T
1 chr1_37529194 0 37529194 C C C C C C C C C C C C C C C C T T C C
1 chr1_37529379 0 37529379 A A A A A A A A G G G G A A A A A A A A
1 chr1_37531137 0 37531137 A A A A A A A A G G G G A A A A A A A A
1 chr1_37536208 0 37536208 G G G G G G G G G G G G G G G G A A G G
1 chr1_37536878 0 37536878 T T T T T T T T T T T T T T T T C C T T
1 chr1_37538264 0 37538264 T T T T T T T T T T T T T T T T C C T T
1 chr1_37540823 0 37540823 G G G G C G G G G G G G G G G G G G G G
1 chr1_37543841 0 37543841 G G G G G G G G C C C C G G G G G G G G
1 chr1_37553179 0 37553179 C C C C C C C C C C C C C C C T C C C C
1 chr1_37556621 0 37556621 T T T T T T T T C C C C T T T T T T T T
1 chr1_37565242 0 37565242 G G G G G G G G G G G G G T G G G G G G
1 chr1_37566533 0 37566533 T T T T T T T T T T T T C C T T T T T T
1 chr1_37569414 0 37569414 C C C C C C C C C T T T C C C C C C C C
1 chr1_37574512 0 37574512 T T C C T T T T T T T T T T T T T T T T
1 chr1_37578772 0 37578772 G G G G G G A A G G G G G G G G G G G G
1 chr1_37579357 0 37579357 C C C C C T C C C C C C C C C C C C C C
1 chr1_37579808 0 37579808 G G G G G G G G A A A A G G G G G G G G
1 chr1_37580943 0 37580943 C C C T C C C C C C C C C C C C C C C C
1 chr1_37581958 0 37581958 C C C C C C T T C C C C C C C C C C C C
1 chr1_37583366 0 37583366 G G G G G G G G G G C C G G G G G G G G
1 chr1_37589353 0 37589353 G G G G G G G G A A A A G G G G G G G G
1 chr1_37592723 0 37592723 G G G G G G G G T T T T G G G G G G G G
1 chr1_37596219 0 37596219 G G G G G G G G A A A A G G G G G G G G
1 chr1_37597337 0 37597337 C C C C C T C C C C C C C C C C C C C C
1 chr1_37601504 0 37601504 T T T T T T T T G G G G T T T T T T T T
1 chr1_37604232 0 37604232 G G G G G G G G A A A A G G G G G G G G
1 chr1_37605454 0 37605454 G G G G G G G G C C C C G G G G G G G G
1 chr1_37607822 0 37607822 G G G G G G A A G G G G G G G G G G G G
1 chr1_37607841 0 37607841 G G A A A A A A A A A A A A A A A A A A
1 chr1_37610019 0 37610019 T T T T T T T T C T T T T T T T T T T T
1 chr1_37612009 0 37612009 C T C C C C C C C C C C C C C C C C C C
1 chr1_37612719 0 37612719 C C C C C C C C C C C C C C C C C G C C
1 chr1_37621777 0 37621777 T T T T T T T T T T C C T T T T T T T T
1 chr1_37625093 0 37625093 C C C C C T C C C C C C T T T T T T C C
1 chr1_37635276 0 37635276 T T T T T T T T C T T T T T T T T T T T
1 chr1_37637613 0 37637613 C C C C C C C T C C C C C C C C C C C C
1 chr1_37658709 0 37658709 C C C C C C C C T T T T C C C C C C C C
1 chr1_37663180 0 37663180 A A A A A A A A G G G G A A A A A A A A
1 chr1_37666613 0 37666613 C C C C C C C C C C C C C C T T C C C C
1 chr1_37671728 0 37671728 T T T T T T T T C C C C C C C C C C T T
1 chr1_37671837 0 37671837 C C C C C C C C C C C C C T C C C C C C
1 chr1_37680941 0 37680941 T T T T T T T T C C C C T T T T T T T T
1 chr1_37682860 0 37682860 T T T T T T T T C C C C T T T T T T T T
1 chr1_37686799 0 37686799 A A C C C C A A A A A A A A A A A A A A
1 chr1_37686949 0 37686949 T T T T T T T T C T C C T T T T T T T T
1 chr1_37691365 0 37691365 C C C C C C C C C T T T C C C C C C C C
1 chr1_37700392 0 37700392 G G A G G G G G G G G G G G G G G G G G
1 chr1_37706234 0 37706234 A A A A A C A A A A A A A A A A A A A A
1 chr1_37720317 0 37720317 C C C C C C C C C C C C C C T T C C C C
1 chr1_37720907 0 37720907 C C C C C C C C C C C C C T C C C C C C
1 chr1_37721817 0 37721817 G G G G G G G G A A A A G G G G G G G G
1 chr1_37722955 0 37722955 T T T T T T T T C C C C T T T T T T T T
1 chr1_37725602 0 37725602 A A A A A A A G A A A A A A A A A A A A
1 chr1_37726598 0 37726598 C C C C C C C C T T T T C C C C C C C C
1 chr1_37729812 0 37729812 G G T T T T G T T T T T T T T T T T G G
1 chr1_37735696 0 37735696 C C C C C T C C C C C C C C C C C C C C
1 chr1_37737597 0 37737597 T T T T T T T T T T T T T T G G T T T T
1 chr1_37750845 0 37750845 C C C C C C C C C C C C C C G G C C C C
1 chr1_37760485 0 37760485 T T T T T T T T A T T T T T T T T T T T
1 chr1_37765885 0 37765885 G G G G A G G G G G G G G G G G G G G G
1 chr1_37765970 0 37765970 A A A G A A A A A A A A A A A A A A A A
1 chr1_37768229 0 37768229 T T T T T T T T C C C C T T T T T T T T
1 chr1_37769017 0 37769017 C C C C C C C C C C C C C T C C C C C C
1 chr1_37771090 0 37771090 G G G G A G G G G G G G G G G G G G G G
1 chr1_37774019 0 37774019 G G G T G G G G G G G G G G G G G G G G
1 chr1_37776538 0 37776538 A A A C A A A A A A A A A A A A A A A A
1 chr1_37780411 0 37780411 G G A A A A A A A A A A A A A A A A G G
1 chr1_37781875 0 37781875 G G G G G G G G A G A A G G G G G G G G
1 chr1_37783572 0 37783572 T T T T T T T T T T T T T T C C T T T T
1 chr1_37785603 0 37785603 T T C T C T T T T T T T T T T T T T T T
1 chr1_37796774 0 37796774 C C C C C C C C C C C C C C T T C C C C
1 chr1_37805440 0 37805440 C C C C C C C C C C C C C C T T C C C C
1 chr1_37806040 0 37806040 C C C C C C C C C C C C T T T T T T C C
1 chr1_37806046 0 37806046 G G A G G G G G G G G G G G G G G G G G
1 chr1_37808441 0 37808441 A A A A A A A A A A A A A A A A A G A A
1 chr1_37814162 0 37814162 T T T T T T T T T T T T C T T T T T T T
1 chr1_37818766 0 37818766 C T C C C C C C C C C C C C C C C C C C
1 chr1_37823192 0 37823192 C T C C C C T T C C C C C C C C C C T T
1 chr1_37824493 0 37824493 G G C C C C G G C C C C C C C C C C G G
1 chr1_37825232 0 37825232 G G G G G G G G G G G G G G G G A A G G
1 chr1_37831979 0 37831979 G G A G A G G G G G G G G G G G G G G G
1 chr1_37840657 0 37840657 G G G G G G A G G G G G G G G G G G G G
1 chr1_37841460 0 37841460 A A A A A A A A A A G G A A A A A A A A
1 chr1_37844434 0 37844434 C C C C C C C C C C C C C C C C A C C C
1 chr1_37847515 0 37847515 C C C C C C C C C C C C C C T T C C C C
1 chr1_37855688 0 37855688 T T T T C C T T C C C C C C C C C C T T
1 chr1_37858449 0 37858449 C C C C C C C C T T T T C C C C C C C C
1 chr1_37859793 0 37859793 C C C C C C C C C C C C C C A A C C C C
1 chr1_37860382 0 37860382 A A A A A A A A T T T T A A A A A A A A
1 chr1_37864705 0 37864705 C C C C C C C C C C C C C C G G C C C C
1 chr1_37868207 0 37868207 C C C C C C C C C T C C C C C C C C C C
1 chr1_37883549 0 37883549 A A A A A A A A A A A A A G A A A A A A
1 chr1_37887048 0 37887048 C C C C C C C C T T T T C C C C C C C C
1 chr1_37887112 0 37887112 C C C C C C C C A A A A C C C C C C C C
1 chr1_37887919 0 37887919 C C C C C C C C C C T T C C C C C C C C
1 chr1_37892446 0 37892446 C C C C C C C C C C C C C T C C C C C C
1 chr1_37893031 0 37893031 T T C T T T T T T T T T T T T T T T T T
1 chr1_37896162 0 37896162 G G G G A A G G G G G G G G G G G G G G
1 chr1_37897098 0 37897098 A A A A A A A A A A A A A A A A G G A A
1 chr1_37911363 0 37911363 A A A A A A A A G G G G A A A A A A A A
1 chr1_37914085 0 37914085 G G G G G G G G C C C C G G G G G G G G
1 chr1_37915752 0 37915752 C C C C C C C C T T T T C C C C C C C C
1 chr1_37919348 0 37919348 G G G G G G A G G G G G G G G G G G G G
1 chr1_37928273 0 37928273 A A A A A A A A A A A A A A G G A A A A
1 chr1_37932587 0 37932587 C C C C C C C C C C C C C C G G C C C C
1 chr1_37932749 0 37932749 C T T T T T T T T T T T T T T T T T T T
1 chr1_37934659 0 37934659 C C C C C C C C C C C C C T C C C C C C
1 chr1_37935943 0 37935943 T T C C T T T T T T T T T T T T T T T T
1 chr1_37938186 0 37938186 T T C T T T T T T T T T T T T T T T T T
1 chr1_37940940 0 37940940 C C A C C C C C A A A A C C C C C C C C
1 chr1_37946244 0 37946244 A A A T T T A A A A A A A A A A A A A A
1 chr1_37960034 0 37960034 C C T T T T C C T T T T C C C C C C C C
1 chr1_37965449 0 37965449 C C A A A A C C C C C C C C C C C C C C
1 chr1_37965609 0 37965609 A G G G G G G G G G G G G G G G G G G G
1 chr1_37967192 0 37967192 A T T T T T T T T T T T T T T T T T T T
1 chr1_37974165 0 37974165 G G G G G G G G G G A A G G G G G G G G
1 chr1_37974402 0 37974402 C C C C T T C C C C C C C C C C C C C C
1 chr1_37974979 0 37974979 C C C T C C C C C C C C C C C C C C C C
1 chr1_37976386 0 37976386 T T T T T T T T T T T T G T T T T T T T
1 chr1_37977080 0 37977080 G G A G G G G G G G G G G G G G G G G G
1 chr1_37983318 0 37983318 T T C C C C T T C C C C C C C C C C T T
1 chr1_37985327 0 37985327 T T T T T T T T C T T T T T T T T T T T
1 chr1_37988345 0 37988345 C C C C C C C C C C C C C T C C C C C C
1 chr1_37995134 0 37995134 G G G G G G G G G G A G G G G G G G G G
1 chr1_37995499 0 37995499 G G G G G G G G A A A A G G G G G G G G
1 chr1_37996467 0 37996467 T T T T T T T T G G G G T T T T T T T T
1 chr1_37998155 0 37998155 G G G G G G G G T T T T G G G G G G G G
1 chr1_37999821 0 37999821 A A A G A A A A A A A A A A A A A A A A
1 chr1_38001053 0 38001053 G G G G G G G G G G G G G G A A G G G G
1 chr1_38011115 0 38011115 G T G G G G G G G G G G G G G G G G G G
1 chr1_38011141 0 38011141 T T T T T T T T C C C C T T T T T T T T
1 chr1_38013442 0 38013442 T T T T T T T T C C C C T T T T T T T T
1 chr1_38026852 0 38026852 A A A A A A A A A A A A A G A A A A A A
1 chr1_38032784 0 38032784 C C C C T T C C C C C C C C C C C C C C
1 chr1_38036558 0 38036558 T T T T T T T T C T T T T T T T T T T T
1 chr1_38042762 0 38042762 G G G G G G G G G G G G G T G G G G G G
1 chr1_38050274 0 38050274 C C T T T T C C C C C C C C C C C C C C
1 chr1_38051967 0 38051967 C C C C C C C C C T C T C C C C C C C C
1 chr1_38059255 0 38059255 T T T T C C T T T T T T T T T T T T T T
1 chr1_38063104 0 38063104 G G G G G G G G G G G G A G G G G G G G
1 chr1_38063411 0 38063411 A A A A A A A A G G G G A A A A A A A A
1 chr1_38064140 0 38064140 G G G G G G G G G G G G G G G G A G G G
1 chr1_38064492 0 38064492 C C C C C C C C T T T T C C C C C C C C
1 chr1_38066037 0 38066037 A A A A A A A A A A A A G G A A A A A A
1 chr1_38078079 0 38078079 T T T T T T T T C C C C T T T T T T T T
1 chr1_38081158 0 38081158 G G T T G G G G G G G G G G G G G G G G
1 chr1_38082704 0 38082704 G G G G G G G G G G G G A G G G G G G G
1 chr1_38082938 0 38082938 C C C C C C C C C C C G C C C C C C C C
1 chr1_38089465 0 38089465 C C C C C C C C T T T T C C C C C C C C
1 chr1_38089494 0 38089494 T T T T T T C T T T T T T T T T T T T T
1 chr1_38103919 0 38103919 C T C C C C C T C C C C C C C C C C C C
1 chr1_38105694 0 38105694 T T T T T T T T T T T T T T C C T T T T
1 chr1_38105761 0 38105761 C C C C C C C C C C C C C C C C C T C C
1 chr1_38108272 0 38108272 G G G G G G G G A G A G G G G G G G G G
1 chr1_38109029 0 38109029 G G G G G G G G A A A A G G G G G G G G
1 chr1_38113744 0 38113744 T T T T A A T T T T T T T T T T T T T T
1 chr1_38119913 0 38119913 G G G G G G G G G G G G G G T T G G G G
1 chr1_38126232 0 38126232 C C C C G G C C C C C C C C C C C C C C
1 chr1_38127508 0 38127508 G G G G G G G G G G G G G G G G A A G G
1 chr1_38127735 0 38127735 G G G G G G G G A A A A G G G G G G G G
1 chr1_38131816 0 38131816 A A A A A A A A G G G G A A A A A A A A
1 chr1_38143344 0 38143344 G G G G G G G G G G G G G G G G A G G G
1 chr1_38143712 0 38143712 C C C C C C C C C C C C C C C C G G C C
1 chr1_38148318 0 38148318 C C C C C C C C C C C C G G C C C C C C
1 chr1_38150173 0 38150173 A A A A A A A A G G G G A A A A A A A A
1 chr1_38170225 0 38170225 G G G G G G G G G G G G A G G G G G G G
1 chr1_38178419 0 38178419 G G G G G G G G G G G G A G G G G G G G
1 chr1_38178985 0 38178985 C C A A A A C C A A A A A A A A A A C C
1 chr1_38183062 0 38183062 A A A A A A A A A G A G A A A A A A A A
1 chr1_38183776 0 38183776 C C C C C C C C C T C T C C C C C C C C
1 chr1_38185411 0 38185411 G G G G G G G G A A A A G G G G G G G G
1 chr1_38189912 0 38189912 A A C C C C A A C C C C C C C C C C A A
1 chr1_38190443 0 38190443 G G G G A A G G G G G G G G G G G G G G
1 chr1_38192962 0 38192962 A A A A A A A A G G G G A A A A A A A A
1 chr1_38196385 0 38196385 G G G G G G G G A G A G G G G G G G G G
1 chr1_38204178 0 38204178 C T C C C C C C C C C C C C C C C C C C
1 chr1_38213033 0 38213033 G G G G G G G G A G A G G G G G G G G G
1 chr1_38214157 0 38214157 C C T T T T C C T T T T T T T T T T C C
1 chr1_38220118 0 38220118 T T T T T T T T C C C C T T T T T T T T
1 chr1_38223289 0 38223289 A G G G G G A A G G G G G G G G G G A A
1 chr1_38223759 0 38223759 G G G G G G G G A A A A G G G G G G G G
1 chr1_38231022 0 38231022 G G G G G G G G A A A A G G G G G G G G
1 chr1_38233876 0 38233876 C C C C C C C C C C C C C C C C T T C C
1 chr1_38236025 0 38236025 T T T T T T T T C C C C T T T T T T C C
1 chr1_38238966 0 38238966 G G G G G G G G A A A A G G G G G G G G
1 chr1_38239110 0 38239110 A A A A A A A A A A A A A G A A A A A A
1 chr1_38241486 0 38241486 C C C C C C C C T T T T C C C C C C C C
1 chr1_38247791 0 38247791 C C C C C C C C C T C C C C C C C C C C
1 chr1_38251653 0 38251653 C C C C C C C C T T T T C C C C C C C C
1 chr1_38251914 0 38251914 C C C C C C C C T T T T C C C C C C C C
1 chr1_38262451 0 38262451 C C C C C C C C C C C C C C C C G G C C
1 chr1_38265156 0 38265156 T T T T T T T T T T T T C C T T T T T T
1 chr1_38268853 0 38268853 C C C C C C C C A A A A C C C C C C C C
1 chr1_38270180 0 38270180 A A G G G G A A G G G G G G G G G G A A
1 chr1_38280028 0 38280028 G G A A A A G G A A A A A A A A A A G G
1 chr1_38280995 0 38280995 C C C T C C C C C C C C C C C C C C C C
1 chr1_38282707 0 38282707 G G G G G G G G T T T T G G G G G G G G
1 chr1_38290196 0 38290196 C C C C C C C C C C C C T T C C C C C C
1 chr1_38291897 0 38291897 A A G G A A A A A A A A A A A A A A A A
1 chr1_38293301 0 38293301 C C C C C C C C C C C C C C T T C C C C
1 chr1_38295407 0 38295407 G G G G G G G G G G G G G G G G T T G G
1 chr1_38299943 0 38299943 G T G G G G G G G G G G G G G G G G G G
1 chr1_38303399 0 38303399 A A T T T T A A A A A A A A A A A A A A
1 chr1_38304779 0 38304779 A A A C A A A A A A A A A A A A A A A A
1 chr1_38306009 0 38306009 C C C C C C T T C C C C C C C C C C C C
1 chr1_38308208 0 38308208 C C T T T T C C C C C C C C C C C C C C
1 chr1_38319844 0 38319844 C C C C C C C C T T T T C C C C C C C C
1 chr1_38321406 0 38321406 C C C C C C C C C C C C C C C C T T C C
1 chr1_38321595 0 38321595 A A A A A A A A C C C C A A A A A A A A
1 chr1_38328720 0 38328720 T T T T T T T T T T C T T T T T T T T T
1 chr1_38340121 0 38340121 T T T T T T C C T T T T T T T T T T T T
1 chr1_38347119 0 38347119 C C C C T T C C C C C C C C C C C C C C
1 chr1_38348961 0 38348961 A G G G G G G G G G G G G G G G G G G G
1 chr1_38349202 0 38349202 C C C C C C C C C C C T C C C C C C C C
1 chr1_38351339 0 38351339 C C C C C C C C C C C C C C C C T T C C
1 chr1_38351720 0 38351720 G G A A A A G G G G G G G G A A G G G G
1 chr1_38367770 0 38367770 C C C C C C C C C C C C C C T T C C C C
1 chr1_38371161 0 38371161 A A A A A A A A A A A G A A A A A A A A
1 chr1_38382301 0 38382301 A A A A A A A A C C C C A A A A A A A A
1 chr1_38388023 0 38388023 G G G G G G G G G G A G G G G G G G G G
1 chr1_38389810 0 38389810 T T T T C C T T T T T T T T T T T T T T
1 chr1_38412329 0 38412329 T T T T T T T T C C C C T T T T T T T T
1 chr1_38413124 0 38413124 A A A A A A A A G G G G A A A A A A A A
1 chr1_38418253 0 38418253 T T T T T T T T T T T T T T C T T T T T
1 chr1_38422967 0 38422967 C C C C C C C C A A A A C C C C C C C C
1 chr1_38434659 0 38434659 A A A A A A A A A A A A A A A G A A A A
1 chr1_38440238 0 38440238 T T T T T T T T T T T T T T G T T T T T
1 chr1_38442546 0 38442546 C C T T T T C C T T T T T T T T T T C C
1 chr1_38442594 0 38442594 T T T T T T T T C T T T T T T T T T T T
1 chr1_38452682 0 38452682 C C C C C C C C C C C T C C C C C C C C
1 chr1_38456050 0 38456050 C C A A A A C C A A A A A A A A A A A A
1 chr1_38458778 0 38458778 G G G G G G A A G G G G G G G G G G G G
1 chr1_38460693 0 38460693 A A A A A A A A G G G G A A A A A A A A
1 chr1_38464067 0 38464067 G G G G A A G G G G G G G G G G G G G G
1 chr1_38480751 0 38480751 G G G G G G G G G G G G A G G G G G G G
1 chr1_38480835 0 38480835 T T T T T T T T T T T T T T G G T T T T
1 chr1_38486380 0 38486380 T T T T T T T T T T T T A T T T T T T T
1 chr1_38486685 0 38486685 G G G G G G G G G G A G G G G G G G G G
1 chr1_38490788 0 38490788 A A G G G G A A A A A A A A A A A A A A
1 chr1_38491851 0 38491851 T T T T T T T T G T T T T T T T T T T T
1 chr1_38497173 0 38497173 C C G G C C C C C C C C C C C C C C C C
1 chr1_38497480 0 38497480 C C C C C C C C T T T T C C C C C C C C
1 chr1_38503545 0 38503545 C C C C C C C C C C C C C T C T T T C C
1 chr1_38511490 0 38511490 C C C C C C C C C T C C C C C C C C C C
1 chr1_38516354 0 38516354 G G C C C C C G C C C C C C C C C C G G
1 chr1_38521161 0 38521161 C C T T T T C C C C C C T T T T T T C C
1 chr1_38528199 0 38528199 G G G G A G G G G G G G G G G G G G G G
1 chr1_38528682 0 38528682 G G G G G G G G G G C G G G G G G G G G
1 chr1_38528739 0 38528739 C C C C C C C C A A A A C C C C C C C C
1 chr1_38530939 0 38530939 T T G G G G T T T T T T T T T T T T T T
1 chr1_38535292 0 38535292 T T T T T T T T A A A A T T T T T T T T
1 chr1_38535886 0 38535886 G G G G G G G G G G G G A G G G G G G G
1 chr1_38542756 0 38542756 A A A A A A A A G G G G A A A A A A A A
1 chr1_38548290 0 38548290 T T T T T T T T T T T T T T A A T T T T
1 chr1_38551375 0 38551375 A A T T T T T T T T T T T T T T T T T T
1 chr1_38553622 0 38553622 G G G G G G G G A G G G G G G G G G G G
1 chr1_38553998 0 38553998 G G G G G G G G G G G G G G A A G G G G
1 chr1_38555459 0 38555459 A A A A A A A A T T T T A A A A A A A A
1 chr1_38555658 0 38555658 T T T T T T T T C C C C T T T T T T T T
1 chr1_38555914 0 38555914 C C C C C C C C A C C C C C C C C C C C
1 chr1_38557815 0 38557815 G G A A A G G G G G G G G G G G G G G G
1 chr1_38558391 0 38558391 C C C C C C C C C C A A C C C C C C C C
1 chr1_38558987 0 38558987 G G G G G G G G G G G G G G G G A A G G
1 chr1_38560984 0 38560984 G G G G G G G G G G G G G G T T G G G G
1 chr1_38561776 0 38561776 C C C C C C C C C C C C C C C C T T C C
1 chr1_38563341 0 38563341 A A A A A A A A A A A A A A A A G G A A
1 chr1_38597523 0 38597523 A A C C C C A A A A A A A A A A A A A A
1 chr1_38606960 0 38606960 A A A A A A A A T T T T A A A A A A A A
1 chr1_38617524 0 38617524 T T T T T T T T C C C C T T T T T T T T
1 chr1_38623750 0 38623750 G G G G G G G G A G G G G G G G G G G G
1 chr1_38630031 0 38630031 T T T T T T T T C C C C T T T T T T T T
1 chr1_38636684 0 38636684 C C C C C C C C T T T T C C C C C C C C
1 chr1_38644868 0 38644868 C C T T C T C C C C C C C C C C C C C C
1 chr1_38649234 0 38649234 C C C C C C C C C C C C A C C C C C C C
1 chr1_38649857 0 38649857 C C C C C C C C C C C C T T T T C T C C
1 chr1_38649979 0 38649979 A A A A A A A A A T A T A A A A A A A A
1 chr1_38654256 0 38654256 G G G G G G G G A A A A G G G G G G G G
1 chr1_38661574 0 38661574 G G G G G G G G G G G G A G G G G G G G
1 chr1_38662712 0 38662712 A A C C A C A A A A A A A A A A A A A A
1 chr1_38667885 0 38667885 A A A A A C A A A A A A A A A A A A A A
1 chr1_38682981 0 38682981 A A A A A A A A G G G G A A A A A A G G
1 chr1_38692960 0 38692960 G G A A A G G G G G G G A A A A A A G G
1 chr1_38694102 0 38694102 C C C C C C C C C C C C C T C C C C C C
1 chr1_38694742 0 38694742 T T A A A T T T T T T T A A A A A A T T
1 chr1_38701235 0 38701235 G G G G G G A A G G G G G G G G G G G G
1 chr1_38720360 0 38720360 T T T T T T T T T T G T T T T T T T T T
1 chr1_38721890 0 38721890 G G G G G G G G G G G G A A A A G G G G
1 chr1_38722384 0 38722384 G G G G G G G G G G G G G G A A G G G G
1 chr1_38727080 0 38727080 A A A A A A A A A A A A C C A A A A A A
1 chr1_38728006 0 38728006 G G G G G G G G G G G G G G G G A G G G
1 chr1_38730945 0 38730945 A A A A A A A A G G A G A A A A A A A A
1 chr1_38741983 0 38741983 A A A A A A A A A A A A A C A A A A A A
1 chr1_38744330 0 38744330 T T T T T T T T C C C C T T T T T T T T
1 chr1_38747791 0 38747791 C C C C C G C C C C C C C C C C C C C C
1 chr1_38756568 0 38756568 A G G G G G G G G G G G G G G G G G G G
1 chr1_38756601 0 38756601 C C C C C C C C C C C C T T C C C C C C
1 chr1_38756608 0 38756608 G G G G G G G G G G G G A G G G G G G G
1 chr1_38759801 0 38759801 G G A A A A A A A A A A A A A A A A G G
1 chr1_38760915 0 38760915 A A A A A A A A G G G G A A A A A A A A
1 chr1_38783907 0 38783907 C C C C C C C C T T T T C C C C C C C C
1 chr1_38789561 0 38789561 C C C C C C C T C C C C T T T T T T C C
1 chr1_38794217 0 38794217 C T C C C C C C C C C C C C C C C C C C
1 chr1_38794264 0 38794264 G G G G G G G G A A A A G G G G G G G G
1 chr1_38795386 0 38795386 G G G G G G G G A A A A G G G G A A G G
1 chr1_38808008 0 38808008 C C C C C C C C C C C C C C C C C T C C
1 chr1_38809177 0 38809177 T T T T G T T T T T T T T T T T T T T T
1 chr1_38819115 0 38819115 A G A A A A A A A A A A A A A A A A A A
1 chr1_38819135 0 38819135 T T T T C T T T T T T T T T T T T T T T
1 chr1_38820336 0 38820336 C C C C C T C C C C C C C C C C C C C C
1 chr1_38821008 0 38821008 G G G G G G G T G G G G G G G G G G G G
1 chr1_38828306 0 38828306 G G G G G G G G G G G G G G G G C C G G
1 chr1_38830486 0 38830486 T T T T T T T T T T T T T T C T T T T T
1 chr1_38838943 0 38838943 G G G G G G G G A A G G G G G G G G G G
1 chr1_38841395 0 38841395 A A A A A A A A T T T T A A A A A A A A
1 chr1_38842635 0 38842635 C C C C C C C C C C C C C C C G C C C C
1 chr1_38844098 0 38844098 C C C C C C C C C C C C C T C C C C C C
1 chr1_38848496 0 38848496 A A A A A A A A A A A A A A A G A A A A
1 chr1_38852554 0 38852554 A A A C A A A A A A A A A A A A A A A A
1 chr1_38856498 0 38856498 G G C C C G G G G G G G G G G G G G G G
1 chr1_38858228 0 38858228 G G G G A G G G G G G G G G G G G G G G
1 chr1_38863461 0 38863461 T T T T T T T T T T T T T T T T C C T T
1 chr1_38866890 0 38866890 T T A T T T T T T T T T T T T T T T T T
1 chr1_38874926 0 38874926 T T T T T T T T T T T T T T T T G G T T
1 chr1_38885665 0 38885665 G G A G G G G G G G G G G G G G G G G G
1 chr1_38888838 0 38888838 C C C C C T C C C C C C C C C C C C C C
1 chr1_38902891 0 38902891 G G G G G G G G A A A A G G G G G G G G
1 chr1_38905491 0 38905491 C T T T T T T T T T T T T T T T T T T T
1 chr1_38906786 0 38906786 A A A T A A A A A A A A A A A A A A A A
1 chr1_38916377 0 38916377 G G G G G G G G G G G G A G G G G G G G
1 chr1_38922926 0 38922926 G G G G G G G G G G G G G G T T G G G G
1 chr1_38952752 0 38952752 G G G G G G G G G G G G G G G G A G G G
1 chr1_38957564 0 38957564 G G A A A G G G G G G G G G G G G G G G
1 chr1_38968348 0 38968348 G G A A A A G G G G G G G G G G G G G G
1 chr1_38974828 0 38974828 G G G G A G G G G G G G G G G G G G G G
1 chr1_38983797 0 38983797 T T C C C C T T T T T T T T T T T T T T
1 chr1_38985697 0 38985697 G G G G A G G G G G G G G G G G G G G G
1 chr1_38991533 0 38991533 G G G G G G G G A G G G G G G G G G G G
1 chr1_38998507 0 38998507 A A A A A A G G A A A A A A A A A A A A
1 chr1_38999471 0 38999471 C C C C C C C C T T T T C C C C C C C C
1 chr1_39001043 0 39001043 G G G G G G G G G G G G G T G G G G G G
1 chr1_39005142 0 39005142 G G G T G G G G G G G G G G G G G G G G
1 chr1_39008849 0 39008849 T T T T T T T T T T T T C T T T T T T T
1 chr1_39024038 0 39024038 C C C C C C C C A A A A C C C C C C C C
1 chr1_39036682 0 39036682 T T T T G T T T T T T T T T T T T T T T
1 chr1_39043933 0 39043933 A A A A A G A A G G G G G G G G G G A A
1 chr1_39046598 0 39046598 C C C C C C C C C C C T C C C C C C C C
1 chr1_39050843 0 39050843 A A A A A A A A A A A A A A G G A A A A
1 chr1_39054787 0 39054787 C C C C C C C C T T T T C C C C C C C C
1 chr1_39067242 0 39067242 T T T T T T T T T T C T T T T T T T T T
1 chr1_39068055 0 39068055 C C C C C C C C T T T T C C C C C C C C
1 chr1_39077311 0 39077311 C C C C C C C C C C C C C C T T C C C C
1 chr1_39078375 0 39078375 C C C C C C C C C C C C A A C C C C C C
1 chr1_39079612 0 39079612 C G G G G G G G G G G G G G G G G G C C
1 chr1_39081108 0 39081108 A A A A A A A A A A A A A G A A A A A A
1 chr1_39084114 0 39084114 A A G G G G A A A A A A G G G G G G A A
1 chr1_39087870 0 39087870 G G G G G G G G A A A A G G G G G G G G
1 chr1_39102301 0 39102301 A A A A A A A A G G G G A A A A A A A A
1 chr1_39103395 0 39103395 C T T T T T T T T T T T T T T T T T T T
1 chr1_39107512 0 39107512 T T G G G G T T T T T T T T T T T T T T
1 chr1_39112009 0 39112009 G G G G G G G G G G G G A A G G G G G G
1 chr1_39112756 0 39112756 C C C C C C C C C C C C C C C C A C C C
1 chr1_39117188 0 39117188 A A A A A A A A A T A T A A A A A A A A
1 chr1_39117780 0 39117780 G G A A A A G G G G G G G G G G G G G G
1 chr1_39118682 0 39118682 G G A A G G G G G G G G G G G G G G G G
1 chr1_39119225 0 39119225 T T C C C C T T C C C C C C C C C C T T
1 chr1_39120798 0 39120798 A T A A A A A A A A A A A A A A A A A A
1 chr1_39121792 0 39121792 A A A A A A A A A T A A A A A A A A A A
1 chr1_39122922 0 39122922 C C C C G G C C C C C C C C C C C C C C
1 chr1_39124899 0 39124899 T T T T T T T T T T T T A T T T T T T T
1 chr1_39136000 0 39136000 C C C C C C C C G G G G C C C C C C C C
1 chr1_39140422 0 39140422 C T T T T T T T T T T T T T T T T T T T
1 chr1_39140953 0 39140953 A A A A A A A A A A A A A A C C A A A A
1 chr1_39145302 0 39145302 A A G G G G A A A A A A A A A A A A A A
1 chr1_39149128 0 39149128 C C T T T T C C C C C C C C C C C C C C
1 chr1_39155434 0 39155434 T T T T T T T T T T T T G T G G G G T T
1 chr1_39176483 0 39176483 T T G G G G T T G G G G G G G G G G T T
1 chr1_39183266 0 39183266 C C T T T T C C C C C C C C C C C C C C
1 chr1_39210978 0 39210978 A A A A A A A A A A A A A T A A A A A A
1 chr1_39212219 0 39212219 C C C C C C C C G G G G C C C C C C C C
1 chr1_39217449 0 39217449 G G A A A A G G G G G G G G G G G G G G
1 chr1_39219400 0 39219400 G G G G A G G G G G G G G G G G G G G G
1 chr1_39226177 0 39226177 C C C C C C C C C C C C C C C T C C C C
1 chr1_39231424 0 39231424 C C C C C C C C T T T T C C C C C C C C
1 chr1_39244073 0 39244073 G G G G G G G G A G G G G G G G G G G G
1 chr1_39252523 0 39252523 T T A T A A T T T T T T T T T T T T T T
1 chr1_39261569 0 39261569 C C C C C C C C T T T T C C C C C C C C
1 chr1_39264002 0 39264002 C C C C C C C C C C C C G G C C G G C C
1 chr1_39268208 0 39268208 A A A C A A A A A A A A A A A A A A A A
1 chr1_39269691 0 39269691 G G G G G G G G A A G G G G G G G G G G
1 chr1_39279848 0 39279848 A A A C C C A A A A A A A A A A A A A A
1 chr1_39282666 0 39282666 A A A A A A A A A A A A A A A A G G A A
1 chr1_39282908 0 39282908 T T C C C C T T T T T T C C C C C C T T
1 chr1_39295613 0 39295613 G G G G A A G G G G G G G G G G G G G G
1 chr1_39299883 0 39299883 C C C C C C C C G G G G C C C C C C C C
1 chr1_39300822 0 39300822 C C C C C C C C A A A A C C C C C C C C
1 chr1_39303425 0 39303425 T T T T T T T T C C C C T T T T T T T T
1 chr1_39309235 0 39309235 A A A A A A A A G G G G A A A A A A A A
1 chr1_39312839 0 39312839 T T T T T T T T C C C C T T T T T T T T
1 chr1_39315247 0 39315247 A A A A A A A A C C A C A A A A A A A A
1 chr1_39320428 0 39320428 C C C C C C C C T T T T C C C C C C C C
1 chr1_39327784 0 39327784 C C C C C C C C C T C C C C C C C C C C
1 chr1_39330142 0 39330142 A A A A A A A A A A A A G G G G G G A A
1 chr1_39336647 0 39336647 C T C C C C C C C C C C C C C C C C C C
1 chr1_39336657 0 39336657 C C C C C C C C C C C C C C G G C C C C
1 chr1_39339295 0 39339295 C C C C C C C C C C C C C C C C C T C C
1 chr1_39342295 0 39342295 C C C T C C C C C C C C C C C C C C C C
1 chr1_39348133 0 39348133 G G A A A A G G G G G G G G G G G G G G
1 chr1_39349368 0 39349368 C C C C C C C C C T C C C C C C C C C C
1 chr1_39351246 0 39351246 G G G G G G G G G G G G C G G G C C G G
1 chr1_39355591 0 39355591 T T A A A A T T A A A A A A A A A A T T
1 chr1_39357782 0 39357782 T T T T T T T T A T T T T T T T T T T T
1 chr1_39365368 0 39365368 C G G G G G G G G G G G G G G G G G G G
1 chr1_39377676 0 39377676 A A A A A A A A A A A A C C A A A A A A
1 chr1_39381706 0 39381706 G G G G G G G G C C C C G G G G G G G G
1 chr1_39383025 0 39383025 T T T T T T T T T T T T T T T T C T T T
1 chr1_39389524 0 39389524 G G G G G G G G G G G G A A G G G G G G
1 chr1_39414636 0 39414636 T T T T T T T T C C C C T T T T T T T T
1 chr1_39415545 0 39415545 C C C C C C C C C C C C G G C C C C C C
1 chr1_39423988 0 39423988 G G G G G G G G A G G G G G G G G G G G
1 chr1_39430033 0 39430033 C T C C C C C C C C C C C C C C C C C C
1 chr1_39438154 0 39438154 C T C C C C C C C C C C C C C C C C C C
1 chr1_39438363 0 39438363 A A A A A A A A A A A A A A A A G G A A
1 chr1_39447546 0 39447546 A A A A A A A A G G G G A A A A A A A A
1 chr1_39447795 0 39447795 G G G G G G A A G G G G G G G G G G G G
1 chr1_39451545 0 39451545 T T T T T T T T T T T T T T T T G G T T
1 chr1_39452610 0 39452610 T T T T T T T T C C C C T T T T T T T T
1 chr1_39459876 0 39459876 T T T T T T C C T T T T T T T T T T T T
1 chr1_39463897 0 39463897 A A G G A A A A A A A A A A A A A A A A
1 chr1_39477504 0 39477504 C C C C C C C C C C C C T T C C C C C C
1 chr1_39484639 0 39484639 G G G G G G G G C C C C G G G G G G G G
1 chr1_39487196 0 39487196 C C C C C C C C C C C C C C C C T T C C
1 chr1_39491523 0 39491523 C C C C T T C C T T T T T T T T T T C C
1 chr1_39491733 0 39491733 T T T T T T T T C C C C T T T T T T T T
1 chr1_39495365 0 39495365 A A A A A C A A A A A A A A A A A A A A
1 chr1_39499901 0 39499901 A A A A A A A A A A T T A A A A A A A A
1 chr1_39501376 0 39501376 A A A A A A G G A A A A A A A A A A A A
1 chr1_39502387 0 39502387 C C C C C T C C C C C C C C C C C C C C
1 chr1_39505116 0 39505116 A A A A A A A A A A A A A T T T A A A A
1 chr1_39507740 0 39507740 A A A A A A A A A A A A A C A A A A A A
1 chr1_39508320 0 39508320 C C C C C C C C T T T T C C C C C C C C
1 chr1_39508817 0 39508817 C C C C C C C C T T T T C C C C C C T T
1 chr1_39514963 0 39514963 G G G G G G G G G G G G G G G G A A G G
1 chr1_39521467 0 39521467 A A A A A A A A T T T T A A A A A A A A
1 chr1_39533417 0 39533417 T T T T T T T T T T T T C C C C T T T T
1 chr1_39533955 0 39533955 G G C C C C G G C C C C C C C C C C G G
1 chr1_39535275 0 39535275 C T C C C C C C C C C C C C C C C C C C
1 chr1_39539091 0 39539091 C C C C T T C C C C C C C C C C C C C C
1 chr1_39540898 0 39540898 G T T T T T T T T T T T T T T T T T T T
1 chr1_39544492 0 39544492 T T T T T T T T T T T T T T T T C C T T
1 chr1_39552902 0 39552902 C T C C C C C C C C C C C C C C C C C C
1 chr1_39565064 0 39565064 T T T T T T T T C C C C T T T T T T T T
1 chr1_39567686 0 39567686 A A A A A A A A A A A A A A A A G G A A
1 chr1_39574591 0 39574591 G G G G G G G G G G G G G G G G A A G G
1 chr1_39575991 0 39575991 G G T T T T G G G G G G G G G G G G G G
1 chr1_39577448 0 39577448 T T T T T T T T T T T T T T C T T T T T
1 chr1_39601018 0 39601018 C C C C C C C C T T T T C C C C C C C C
1 chr1_39606667 0 39606667 C C C C C C C C A A A A C C C C C C C C
1 chr1_39621211 0 39621211 G G A A A A A A A A A A A A A A A A A A
1 chr1_39625679 0 39625679 G G G G G G G G C C C C G G G G G G G G
1 chr1_39628682 0 39628682 G G G G G G G G G G G G A G G G G G G G
1 chr1_39647517 0 39647517 A A A A A A A A A G A A A A A A A A A A
1 chr1_39656069 0 39656069 A A G G A A A A A A A A A A A A A A A A
1 chr1_39658684 0 39658684 T T C T T T T T T T T T T T T T T T T T
1 chr1_39664862 0 39664862 C C C C C C C C G G G G C C C C C C C C
1 chr1_39670864 0 39670864 A A A A A A A A G G G G A A A A A A A A
1 chr1_39671148 0 39671148 T T T T C T T T T T T T T T T T T T T T
1 chr1_39680704 0 39680704 A A G G A G A A G G G G G G G G G G G G
1 chr1_39684867 0 39684867 T T T T T T T T T T C T T T T T T T T T
1 chr1_39686064 0 39686064 T T T T T T T T C C C C T T T T T T T T
1 chr1_39692095 0 39692095 T T G G G T T T G G G G G G G G G G T T
1 chr1_39702350 0 39702350 C C T T T T C C T T T T T T T T T T C C
1 chr1_39715136 0 39715136 G G G T G T G G G G G G G G G G G G G G
1 chr1_39731901 0 39731901 C C A C C C C C C C C C C C C C C C C C
1 chr1_39737849 0 39737849 T T C T T T T T C C C C T T T T T T T T
1 chr1_39738770 0 39738770 T T C T T T T T T T T T T T T T T T T T
1 chr1_39754331 0 39754331 G G G G G G G G A A A A G G G G G G G G
1 chr1_39755386 0 39755386 A A A A A A A A A A A A A G A A A A A A
1 chr1_39759683 0 39759683 C C C C C C C T C C C C C C C C C C C C
1 chr1_39769280 0 39769280 C C T T T T C C T T T T C C C C C C C C
1 chr1_39776146 0 39776146 G G A G G G G G G G G G G G G G G G G G
1 chr1_39776908 0 39776908 C C C C C C C C T T C T C C C C C C C C
1 chr1_39777798 0 39777798 C C C C C C C C C C C C C C C T C C C C
1 chr1_39777840 0 39777840 C C C C C G C C C C C C C C C C C C C C
1 chr1_39795227 0 39795227 T T C T T T T T T T T T T T T T T T T T
1 chr1_39796873 0 39796873 G G G G G G G G G G G G C G G G G G G G
1 chr1_39804247 0 39804247 C C C C C C A C C C C C C C C C C C C C
1 chr1_39804381 0 39804381 C C C C C T C C C C C C C C C C C C C C
1 chr1_39817110 0 39817110 T T T T T T T T T T A T T T T T T T T T
1 chr1_39831412 0 39831412 G G G G G G G G G G A G G G G G G G G G
1 chr1_39845051 0 39845051 C C C C C C T T C C C C C C C C C C C C
1 chr1_39856697 0 39856697 T T T T G G T T T T T T T T T T T T T T
1 chr1_39856712 0 39856712 A A A A G G A A A A A A A A A A A A A A
1 chr1_39867116 0 39867116 G G G G G G G G A A A A G G G G G G G G
1 chr1_39886346 0 39886346 T T T T T T T T C T T T T T T T T T T T
1 chr1_39890325 0 39890325 A A A A A A A A G G A G A A A A A A A A
1 chr1_39895884 0 39895884 A A A A A A A A A A A A A A G G A A A A
1 chr1_39912450 0 39912450 G G G G G G G G G G G G A G G G G G G G
1 chr1_39917976 0 39917976 G G A A A A G G A A A A G G G G A A A A
1 chr1_39923172 0 39923172 G G G G G G G G A A A A G G G G G G G G
1 chr1_39925285 0 39925285 A A C C C C A A C C C C A C A A A A A A
1 chr1_39925351 0 39925351 A A A A C C A A A A A A A C A A A A A A
1 chr1_39929753 0 39929753 T T T T A T T T T T T T T T T T T T T T
1 chr1_39934054 0 39934054 C C A A C C C C C C C C C C C C C C C C
1 chr1_39940862 0 39940862 C C C C C C T T C C C C C C C C C C C C
1 chr1_39949490 0 39949490 T T C C C C T T C C C C C C C C C C T T
1 chr1_39958658 0 39958658 C C C C C C C C T T T T C C C C C C C C
1 chr1_39972702 0 39972702 C C A A A C C C C C C C C C C C C C C C
1 chr1_39976367 0 39976367 T T T T T T T T T T T T T T T T C T T T
1 chr1_39976587 0 39976587 C C C C C T C C C C C C C C C C C C C C
1 chr1_39977322 0 39977322 A A A A A A A A A A A A A A G G A A A A
1 chr1_39980529 0 39980529 C C C C C C C C C G C G C C C C C C C C
1 chr1_40001998 0 40001998 A A G G G G G G G G G G G G G G G G A A
1 chr1_40005830 0 40005830 C C C C C C C C C C C C C C C T C C C C
1 chr1_40006041 0 40006041 G G G G G G G G A A A A G G G G G G G G
1 chr1_40012804 0 40012804 C C C C A C C C C C C C C C C C C C C C
1 chr1_40014794 0 40014794 T T T T T T T T A A A A T T T T T T T T
1 chr1_40016930 0 40016930 G G A A A A A A A A A A A A A A A A A A
1 chr1_40028687 0 40028687 A A A A A A A A G G G G A A A A A A A A
1 chr1_40053240 0 40053240 G G G G G G G G G G A G G G G G G G G G
1 chr1_40055480 0 40055480 T T T T T T T T T T T T T T C C T T T T
1 chr1_40062231 0 40062231 G G G G G G G G G G G G G T G G G G G G
1 chr1_40066152 0 40066152 G G G G G G G G G G G G A G G G G G G G
1 chr1_40072530 0 40072530 A A A A A A A A A A A G A A A A A A A A
1 chr1_40074983 0 40074983 G G G G G G G G C C C C G G G G G G G G
1 chr1_40084181 0 40084181 T T T T T T T T T T C T T T T T T T T T
1 chr1_40086048 0 40086048 T T A A A A T T T T T T T T T T T T T T
1 chr1_40092483 0 40092483 C C C C C C C C T T T T C C C C C C C C
1 chr1_40096566 0 40096566 G G G G A A G G G G G G G G G G G G G G
1 chr1_40103445 0 40103445 A A A A A A A A A A A A A A A A G G A A
1 chr1_40165870 0 40165870 C C C C C C C C C C C C C C C C T T C C
1 chr1_40173378 0 40173378 C G C C C C C C C C C C C C C C C C C C
1 chr1_40194107 0 40194107 C C C C C C C T C C C C C C C C C C C C
1 chr1_40194791 0 40194791 T T T T T T T T G G G G T T T T T T T T
1 chr1_40196768 0 40196768 C C C C C C C C C C C C C C C C C T C C
1 chr1_40198358 0 40198358 C C C C C C C C G G G G C C C C C C C C
1 chr1_40207605 0 40207605 A A A A A A A G A A A A A A A A A A A A
1 chr1_40214304 0 40214304 A A A A A C A A A A A A A A A A A A A A
1 chr1_40219620 0 40219620 T T T T T T T T C T C C T T T T T T T T
1 chr1_40224628 0 40224628 C C C C C C C C C C C C T T C C C C C C
1 chr1_40229860 0 40229860 C C C C C C C C C C C C C C C T C C C C
1 chr1_40239735 0 40239735 T T T T T T T T C C C C T T T T T T T T
1 chr1_40240161 0 40240161 T T T T T T T T T T T T T T C T T T T T
1 chr1_40240229 0 40240229 T T C C C T T T C C C C C C C C C C T T
1 chr1_40243897 0 40243897 T T T T T T C C T T T T T T T T T T T T
1 chr1_40250322 0 40250322 G G G G G G G G G G G G G G G G A A G G
1 chr1_40254219 0 40254219 T T T T T T T T A A A A T T T T T T T T
1 chr1_40261214 0 40261214 T T T T T T T T C C C C C C C C C C T T
1 chr1_40261848 0 40261848 C C C C C C C C C C C C C C C C T T C C
1 chr1_40262448 0 40262448 T T T T T T T T T T G T T T T T T T T T
1 chr1_40264748 0 40264748 C C C C C C C C C C C C C C T T C C C C
1 chr1_40268234 0 40268234 A A A A A A A A A A A C A A A A A A A A
1 chr1_40269367 0 40269367 G G G G G G G G G G G G G G G G C C G G
1 chr1_40272291 0 40272291 G G G G G G G G G G G G A G G G G G G G
1 chr1_40274620 0 40274620 C T T T T T T T T T T T T T T T T T T T
1 chr1_40276298 0 40276298 T T C C T T T T T T T T T T T T T T T T
1 chr1_40289190 0 40289190 T T T T T T G G T T T T T T T T T T T T
1 chr1_40296370 0 40296370 A A A A A A A A A A A A G G A A A A A A
1 chr1_40310151 0 40310151 C C C C C C C C C C C C T T C C C C C C
1 chr1_40319862 0 40319862 T T T T T T T T T T T T T T C C T T T T
1 chr1_40320467 0 40320467 C C C C C C C C C C C C C C G G C C C C
1 chr1_40320686 0 40320686 C C C C C C C C C C C C A C C C C C C C
1 chr1_40328751 0 40328751 T T T T T T T T C C C C T T T T T T T T
1 chr1_40342687 0 40342687 T T T T T T T T C C C C T T T T T T T T
1 chr1_40347463 0 40347463 C C C C C C C C C C C T C C C C C C C C
1 chr1_40348292 0 40348292 G G G G G G G G C C C C G G G G G G G G
1 chr1_40350169 0 40350169 A A A A A A A G A A A A A A A A A A A A
1 chr1_40351515 0 40351515 A A G G A A A A A A A A A A A A A A A A
1 chr1_40352245 0 40352245 G G G G G T G G G G G G G G G G G G G G
1 chr1_40352848 0 40352848 T T T T T T C T T T T T T T T T T T T T
1 chr1_40353684 0 40353684 C C C C C C C C T T T T C T C C C C C C
1 chr1_40358374 0 40358374 G G G G A G G G G G G G G G G G G G G G
1 chr1_40358781 0 40358781 A G A A A A A A A A A A A A A A A A A A
1 chr1_40364460 0 40364460 C C C C C C C C C C C C C C C C C T C C
1 chr1_40374370 0 40374370 G G G G G T G G G G G G G G G G G G G G
1 chr1_40378649 0 40378649 G G G G G G G G G G G G G G A A G G G G
1 chr1_40381977 0 40381977 C C C C C C C C T T T T C C C C C C C C
1 chr1_40386905 0 40386905 G G A A G G G G G G G G G G G G G G G G
1 chr1_40388923 0 40388923 C C T T C T C C C C C C C C C C C C C C
1 chr1_40397092 0 40397092 A A A A A A A A G G G G A A A A A A A A
1 chr1_40406883 0 40406883 A A A A A A A A T T T T A A A A A A A A
1 chr1_40409916 0 40409916 T T T T T T T T C C C C T T T T T T T T
1 chr1_40417749 0 40417749 T T T T T T T T T T T T T T T T C C T T
1 chr1_40419498 0 40419498 A A A G A A A A A A A A A A A A A A A A
1 chr1_40427058 0 40427058 T T T T T T T T T T A T T T T T T T T T
1 chr1_40427567 0 40427567 G G G G G G G G G G G G G G A A G G G G
1 chr1_40430044 0 40430044 T T T T T T T T T T T T T T T T C C T T
1 chr1_40431285 0 40431285 A A A A A A A A A A A A C C C C A A A A
1 chr1_40437879 0 40437879 C C C C C C C C T T T T C C C C C C C C
1 chr1_40438781 0 40438781 G G C C G G G G G G G G G G G G G G G G
1 chr1_40439957 0 40439957 C C C C C C C C C C C C C C C C T T C C
1 chr1_40441459 0 40441459 G G G G A G G G G G G G G G G G G G G G
1 chr1_40442481 0 40442481 A A A A A A A A G G G G A A A A A A A A
1 chr1_40442824 0 40442824 A A A A A A A A A A A A A A C C A A A A
1 chr1_40453144 0 40453144 C C C C C C C C C T C C C C C C C C C C
1 chr1_40453272 0 40453272 C C C C C C C C C C C C G G G G C C C C
1 chr1_40457769 0 40457769 C C C C C C C C T T T T C C C C C C C C
1 chr1_40462439 0 40462439 A A A A A A G G A A A A A A A A A A A A
1 chr1_40467918 0 40467918 G G G G G G G G G T G G G G G G G G G G
1 chr1_40469747 0 40469747 T T G G G G T T G G G G G G G G G G G G
1 chr1_40470182 0 40470182 G G G G G G G G A G A A G G G G G G G G
1 chr1_40470277 0 40470277 T T C C C C C C C C C C C C C C C C C C
1 chr1_40470771 0 40470771 A A A A A A A A A A A A A A A A A T A A
1 chr1_40471256 0 40471256 G G G G G G G G G T G G G G G G G G G G
1 chr1_40474456 0 40474456 G G G G A G G G G G G G G G G G G G G G
1 chr1_40484678 0 40484678 A A A A A A A A A A A A A A A G A A A A
1 chr1_40488266 0 40488266 C C C C C C C C T T T T C C C C C C C C
1 chr1_40490416 0 40490416 T T T T T T T T C C C C T T T T T T T T
1 chr1_40496484 0 40496484 A A G G G G G G G G G G G G G G G G A A
1 chr1_40510028 0 40510028 C C C C C C C C T T T T C C C C C C C C
1 chr1_40519123 0 40519123 G G T T T T G G T T T T G G G G G G G G
1 chr1_40523154 0 40523154 A A G G G G A A G G G G A A G G G G A A
1 chr1_40526142 0 40526142 C C C C C C C C C C C C T T C C C C C C
1 chr1_40534893 0 40534893 G G A A A A G G G G G G G G G G G G G G
1 chr1_40541041 0 40541041 G G C C C C G G C C C C C C C C C C G G
1 chr1_40546271 0 40546271 C C C C C C C C C C C C C C C C G G C C
1 chr1_40556766 0 40556766 C T T T T T T T T T T T T T T T T T T T
1 chr1_40572639 0 40572639 G G G G G G G G A A A A G G G G G G G G
1 chr1_40603353 0 40603353 C C T T T T C C C C C C C C C C C C C C
1 chr1_40613486 0 40613486 C C C C C C C T C C C C C C C C C C C C
1 chr1_40622192 0 40622192 T T T T T T T T G G G G T T T T T T T T
1 chr1_40625149 0 40625149 C C T T T T C C T T T T T T T T T T C C
1 chr1_40627848 0 40627848 T T C T T T T T T T T T T T T T T T T T
1 chr1_40630732 0 40630732 A A A A A A A A A A A A G G A A A A A A
1 chr1_40632860 0 40632860 T T T T T T T T C C C C T T T T T T T T
1 chr1_40635710 0 40635710 T T T T T T T T C C C C T T T T T T T T
1 chr1_40643377 0 40643377 T T T T T T T T A T T T T T T T T T T T
1 chr1_40655931 0 40655931 C C C C C C C C T T T T C C C C C C C C
1 chr1_40658872 0 40658872 A A A A A A A A A A A A A A A A T T A A
1 chr1_40667418 0 40667418 A A A A A A A A T T T T A A A A A A A A
1 chr1_40670666 0 40670666 T T A T T T T T T T T T T T T T T T T T
1 chr1_40672641 0 40672641 A G G G G G G G G G G G G G G G G G A A
1 chr1_40674894 0 40674894 G G G G G G G G G G G G G G A A G G G G
1 chr1_40687793 0 40687793 A A A A A G A A A A A A A A A A A A A A
1 chr1_40696055 0 40696055 C C C C C C C C C T C C C C C C C C C C
1 chr1_40698490 0 40698490 G G G G G G G G A A A A G G G G G G G G
1 chr1_40702921 0 40702921 A A A G A A A A A A A A A A A A A A A A
1 chr1_40703619 0 40703619 A A A A A A A A G G G G A A A A A A A A
1 chr1_40704015 0 40704015 C C C C C C C C A A A A C C C C C C C C
1 chr1_40725377 0 40725377 C C C C C C C C C C A A C C C C C C C C
1 chr1_40731573 0 40731573 C C C C C C C C C C C T C C C C C C C C
1 chr1_40737214 0 40737214 C C C C C C C C T T T T C C C C C C C C
1 chr1_40743290 0 40743290 C C C C C C C C C C C C C C A A C C C C
1 chr1_40754374 0 40754374 T T T T T T T T T T T T C C T T T T T T
1 chr1_40756236 0 40756236 C C T T C T C C C C C C C C C C C C C C
1 chr1_40759017 0 40759017 T T T T T T T T G G G G T T T T T T T T
1 chr1_40759171 0 40759171 T T T T C T T T T T T T T T T T T T T T
1 chr1_40761875 0 40761875 C C C C C C C C T T T T C C C C C C C C
1 chr1_40764132 0 40764132 T T T T T T T T C T T T T T T T T T T T
1 chr1_40765964 0 40765964 C C C C C C C C G G G G C C C C C C C C
1 chr1_40770528 0 40770528 G G G G G G G G G G G G G G C G G G G G
1 chr1_40775261 0 40775261 A A A A A A A A T T T T A A A A A A A A
1 chr1_40784184 0 40784184 G G G G G G G G G G G G G G A G G G G G
1 chr1_40791707 0 40791707 G G A A A A G G A A A A A A A A A A G G
1 chr1_40791833 0 40791833 C G G G G G G G G G G G G G G G G G G G
1 chr1_40792063 0 40792063 G G A G A A G G G G G G G G G G G G G G
1 chr1_40792909 0 40792909 T T T T G T T T T T T T T T T T T T T T
1 chr1_40801194 0 40801194 G G G G G G G G A A A A G G G G G G G G
1 chr1_40801442 0 40801442 T T T T T T C C T T T T T T T T T T T T
1 chr1_40801876 0 40801876 A C C C C C C C C C C C C C C C C C C C
1 chr1_40803489 0 40803489 G G G G G G G G G G G G A A G G G G G G
1 chr1_40804885 0 40804885 C C C C C C C C C T C C C C C C C C C C
1 chr1_40812157 0 40812157 A A A A A A A A A A A A A A A A A G A A
1 chr1_40816406 0 40816406 G G G G G G G G T T T T G G G G G G G G
1 chr1_40816437 0 40816437 G G A G G G G G G G G G G G G G G G G G
1 chr1_40825942 0 40825942 G G A A A A A A A A A A A A A A A A G G
1 chr1_40825997 0 40825997 T T T T T T T T T T T T T T T T G T T T
1 chr1_40826177 0 40826177 A A A A A A A A G G G G A A A A A A A A
1 chr1_40828568 0 40828568 C C C C C C C C C C C C C C A A C C C C
1 chr1_40839455 0 40839455 T T C C C C T T T T T T T T T T T T T T
1 chr1_40839964 0 40839964 T T T T T T T T G G G G T T T T T T T T
1 chr1_40845188 0 40845188 T T T T T T T T T T C T T T T T T T T T
1 chr1_40852568 0 40852568 G G G G G G G G G G G G A A G G G G G G
1 chr1_40855393 0 40855393 A A A A A A A A A A A A A A A A A T A A
1 chr1_40856697 0 40856697 A A A A A A A A G G G G A A A A A A A A
1 chr1_40859701 0 40859701 A A A A A A A A A A A G A A A A A A A A
1 chr1_40861108 0 40861108 G G G G G G G G A A A A G G G G G G G G
1 chr1_40872599 0 40872599 G G G G G G G G A A A A G G G G G G G G
1 chr1_40877340 0 40877340 T T T T T T T T C C C T T T T T T T T T
1 chr1_40882883 0 40882883 C C C C C C C C T T T T C C C C C C C C
1 chr1_40884715 0 40884715 G G G G G G A A G G G G G G G G G G G G
1 chr1_40888005 0 40888005 G G G G G G G G G G G G A A G G G G G G
1 chr1_40898652 0 40898652 C C C C C C C C C C C C C C C C A A C C
1 chr1_40916085 0 40916085 A A A A A A C C A A A A A A A A A A A A
1 chr1_40916310 0 40916310 C C C C C C C C T T T T C C C C C C C C
1 chr1_40937452 0 40937452 C C C C C C C C C C C C C C C C C T C C
1 chr1_40938268 0 40938268 T T T T T T T T T T T T T T A T T T T T
1 chr1_40942169 0 40942169 A A A A A A A A G G G G A A A A A A A A
1 chr1_40942761 0 40942761 G G G G G G G G C C C C G G G G G G G G
1 chr1_40949874 0 40949874 T T T T T T T T C C C T T T T T T T T T
1 chr1_40952522 0 40952522 T T T T T T T T A A A A T T T T T T T T
1 chr1_40958766 0 40958766 A A G G G G A A G G G G G G G G G G A A
1 chr1_40960871 0 40960871 T T T T T T T T C C C C T T T T T T T T
1 chr1_40961368 0 40961368 C C T T C T C C C C C C C C C C C C C C
1 chr1_40962085 0 40962085 C C C C C C C C C C C C C C C T C C C C
1 chr1_40980435 0 40980435 G G G G A G G G G G G G G G G G G G G G
1 chr1_40986626 0 40986626 A A A A A G A A A A A A A A A A A A A A
1 chr1_40986705 0 40986705 C C C C C C C C C C C C A A C C C C C C
1 chr1_40993935 0 40993935 T T T T C C C C C C C C C C C C C C T T
1 chr1_41012441 0 41012441 C C C C C C C C C T T T C C C C C C C C
1 chr1_41013287 0 41013287 T T T T T T T T C C C C T T T T T T T T
1 chr1_41014775 0 41014775 G G G G G G G G G G A G G G G G G G G G
1 chr1_41015240 0 41015240 C C C C C C C C A A A A C C C C C C C C
1 chr1_41019439 0 41019439 C C C C C C C T C C C C C C C C C C C C
1 chr1_41024325 0 41024325 C C C C C C C C C C C C C C G G C C C C
1 chr1_41030252 0 41030252 G G G G G G G G G G G G G G A A G G G G
1 chr1_41030334 0 41030334 C C A A A A A A A A A A A A A A A A A A
1 chr1_41043953 0 41043953 G G G G G G A G G G G G G G G G G G G G
1 chr1_41043968 0 41043968 C C C C C C C T C C C C C C C C C C C C
1 chr1_41047186 0 41047186 A G A A A A A A A A A A A A A A A A A A
1 chr1_41061504 0 41061504 G G G G G G A G G G G G G G G G G G G G
1 chr1_41065435 0 41065435 G G G G G G G G G G G G A G G G G G G G
1 chr1_41073325 0 41073325 T T T T T T T T T T T T T T T T G T T T
1 chr1_41076326 0 41076326 C C T T C C C C T T T T C C C C C C C C
1 chr1_41085517 0 41085517 C C C C C C C C C C C C T T T T C C C C
1 chr1_41086316 0 41086316 C C C C C C C C T T T T C C C C C C C C
1 chr1_41098738 0 41098738 A A C C A A A A A A A A A A A A A A A A
1 chr1_41127030 0 41127030 A G A A A A A A A A A A A A A A A A A A
1 chr1_41130439 0 41130439 T T T T G G T T T T T T T T T T T T T T
1 chr1_41130770 0 41130770 A A A A A A A A A A A G A A A G A A A A
1 chr1_41131386 0 41131386 A G G G G G G G G G G G G G G G G G G G
1 chr1_41134755 0 41134755 C C C C C C C C C C C C C C C T C C C C
1 chr1_41143466 0 41143466 C C C C C C C C C C C C C T C C C C C C
1 chr1_41149420 0 41149420 A A A A A A C C A A A A A A A A A A A A
1 chr1_41150423 0 41150423 A A A A A A A A A A A A A A A G A A A A
1 chr1_41151902 0 41151902 T T T T T T T T T T T T T T T T C C T T
1 chr1_41152067 0 41152067 G G G G G G G G G G G G G G G G A G G G
1 chr1_41161104 0 41161104 C C A A A A C C A A A A A A A A A A C C
1 chr1_41162130 0 41162130 A G G G G G G G G G G G G G G G G G A A
1 chr1_41164592 0 41164592 G G G G G G G G G G G G G G G G A A G G
1 chr1_41167770 0 41167770 G G C C C C G G C C C C C C C C C C G G
1 chr1_41167887 0 41167887 C C C C C C C C C C C C A C C C C C C C
1 chr1_41179486 0 41179486 A A A A A A A A G G G G A A A A A A A A
1 chr1_41184492 0 41184492 T T C C C C T T C C C C C C C C C C T T
1 chr1_41189647 0 41189647 C C C C C C C C C C C C C T C C C C C C
1 chr1_41202553 0 41202553 A A A A A A A A A G A A A A A A A A A A
1 chr1_41202769 0 41202769 C C C C C C C C C C C C C T C C C C C C
1 chr1_41204983 0 41204983 A A A A A A A A A A A A A A A A G G A A
1 chr1_41211022 0 41211022 A A A A A A A A G G G G A A A A A A A A
1 chr1_41214582 0 41214582 C C C C C C C C G G G G C C C C C C C C
1 chr1_41220639 0 41220639 C C C C C C C C C C C G C C C C C C C C
1 chr1_41230882 0 41230882 A G A A A A A A A A A A A A A A A A A A
1 chr1_41241201 0 41241201 T T T T T T T T T T T T A A T T T T T T
1 chr1_41245117 0 41245117 A A G G G G A A A A A A A A A A A A A A
1 chr1_41246312 0 41246312 A A G G G G A A A A A A A A A A A A A A
1 chr1_41247171 0 41247171 G G G G A G G G G G G G G G G G G G G G
1 chr1_41257194 0 41257194 C C T T T T C C T T T T T T T T T T C C
1 chr1_41259230 0 41259230 G G G G G G G G C C C C G G G G G G G G
1 chr1_41265872 0 41265872 A A A A A A A A G G G G A A A A A A A A
1 chr1_41270273 0 41270273 G G G G G G G G G G G G G G G G C G G G
1 chr1_41270457 0 41270457 C C C C T T C C C C C C C C C C C C C C
1 chr1_41273536 0 41273536 G G G G A G G G G G G G G G G G G G G G
1 chr1_41279372 0 41279372 G G A A A G G G G G G G G G G G G G G G
1 chr1_41280919 0 41280919 C C C C C C C C G G G G C C C C C C C C
1 chr1_41281557 0 41281557 C C C C C T C C C C C C C C C C C C C C
1 chr1_41282165 0 41282165 A A A A A G A A A A A A A A A A A A A A
1 chr1_41282456 0 41282456 A A A A A G A A A A A A A A A A A A A A
1 chr1_41296406 0 41296406 G G G G G G G G T T T T T T T T T T G G
1 chr1_41302921 0 41302921 G G G G G G G G G G G G A G G G G G G G
1 chr1_41303956 0 41303956 T T T T C C T T T T T T T T T T T T T T
1 chr1_41308854 0 41308854 T T T T T T T T T T C T T T T T T T T T
1 chr1_41311040 0 41311040 A A A A A A A A A A A A A A A A G G A A
1 chr1_41316344 0 41316344 G G G G G G G G G G A G G G G G G G G G
1 chr1_41326402 0 41326402 G G G G G G G G C G C G G G G G G G G G
1 chr1_41329860 0 41329860 A A A A A A A A G G G G A A A A A A A A
1 chr1_41343152 0 41343152 G G G G G G G G G G G G G G G G C C G G
1 chr1_41345581 0 41345581 G G C C G G G G G G G G G G G G G G G G
1 chr1_41351665 0 41351665 C C C C C T C C C C C C C C C C C C C C
1 chr1_41352587 0 41352587 G G G G G G G G A A A A G G G G A G G G
1 chr1_41358416 0 41358416 G G G G G G G G G G G G A A G G G G G G
1 chr1_41359171 0 41359171 A A C C A A A A A A A A A A A A A A A A
1 chr1_41362111 0 41362111 T T C C C C C C C C C C C C C C C C T T
1 chr1_41363470 0 41363470 A A A A A A A A A A A G A A A A A A A A
1 chr1_41364135 0 41364135 T T T T T T T T A A A A T T T T T T T T
1 chr1_41369121 0 41369121 G G G G G G G G A A A A G G G G G G G G
1 chr1_41371103 0 41371103 C C C C C C C C T T T T C C C C C C C C
1 chr1_41382317 0 41382317 C C C C C C C C C C C C C C G G C C C C
1 chr1_41383541 0 41383541 G T T T T T T T T T T T T T T T T T G G
1 chr1_41383832 0 41383832 C C C C C T C C C C C C C C C C C C C C
1 chr1_41388318 0 41388318 C C C C C G C C C C C C C C C C C C C C
1 chr1_41395624 0 41395624 G G G G G G G G G G G G G T G G G G G G
1 chr1_41405832 0 41405832 T T C T T T T T T T T T T T T T T T T T
1 chr1_41405876 0 41405876 A A G G G G A A G G G G G G G G G G A A
1 chr1_41422939 0 41422939 A A A A A A A A A A A A A A A A A G A A
1 chr1_41424964 0 41424964 A A A A A A A A A A A A A A G G A A A A
1 chr1_41457375 0 41457375 T T T T T T T T T T T T C T T T T T T T
1 chr1_41465464 0 41465464 T T T T T T T T T T T T T T T T C T T T
1 chr1_41474508 0 41474508 G G G G G G G G A A A A G G G G G G G G
1 chr1_41477843 0 41477843 C C A A A A C C A A A A A A A A A A C C
1 chr1_41479001 0 41479001 C C C C T T C C C C C C C C C C C C C C
1 chr1_41482245 0 41482245 C C C C C C C C C C C C C C C C C T C C
1 chr1_41484444 0 41484444 G G G G G G G G G G G G A G G G G G G G
1 chr1_41485418 0 41485418 A A A A A A A A G G G G A A A A A A A A
1 chr1_41487836 0 41487836 C C C T C C C C C C C C C C C C C C C C
1 chr1_41494207 0 41494207 C C C C C C C C A A A A C C C C C C C C
1 chr1_41496409 0 41496409 T T T T A T T T T T T T T T T T T T T T
1 chr1_41497232 0 41497232 G G G G G G G G G G G G G G G G T T G G
1 chr1_41507759 0 41507759 G G A A A G G G G G G G G G G G G G G G
1 chr1_41519895 0 41519895 C C G G G G C C G G G G G G G G G G C C
1 chr1_41522843 0 41522843 C C C C C C C C A A A A C C C C C C C C
1 chr1_41523608 0 41523608 T T T T T T A A T T T T T T T T T T T T
1 chr1_41524517 0 41524517 T T T T T T T T T T T T A T T T T T T T
1 chr1_41529960 0 41529960 C C A A A A A A A A A A A A A A A A A A
1 chr1_41537702 0 41537702 A A A A A A A A T T T T A A A A A A A A
1 chr1_41559626 0 41559626 G G G G G G G G A A A A G G G G G G G G
1 chr1_41561614 0 41561614 G G C G C G G G G G G G G G G G G G G G
1 chr1_41561879 0 41561879 A A A A A A A A A A G G A A A A A A A A
1 chr1_41578556 0 41578556 T T T T T T C T T T T T T T T T T T T T
1 chr1_41586173 0 41586173 G G A G G G G G G G G G G G G G G G G G
1 chr1_41586201 0 41586201 G G G G G T G G G G G G G G G G G G G G
1 chr1_41588296 0 41588296 C C C T C C C C C C C C C C C C C C C C
1 chr1_41591980 0 41591980 T T T T C T T T T T T T T T T T T T T T
1 chr1_41608130 0 41608130 A A A A A A A A A A A A A A T T A A A A
1 chr1_41609149 0 41609149 C C C C C C C C A A A A C C C C C C C C
1 chr1_41611353 0 41611353 A A G G G G A A A A A A A A A A A A A A
1 chr1_41612832 0 41612832 C C T T T T C C C C C C C C C C C C C C
1 chr1_41620972 0 41620972 A A A A A A A A A G G G A A A A A A A A
1 chr1_41640995 0 41640995 A A A A A A A A G G G G A A A A A A A A
1 chr1_41641326 0 41641326 T T T T T T T T C T T T T T T T T T T T
1 chr1_41642696 0 41642696 A A A A A A A A G G G G A A A A A A A A
1 chr1_41643159 0 41643159 G G G G G G A A G G G G G G G G G G G G
1 chr1_41653819 0 41653819 A A A A A A A A A A A A A A A G A A A A
1 chr1_41654268 0 41654268 A A A A A A G G A A A A A A A A A A A A
1 chr1_41655263 0 41655263 G G G G A A G G G G G G G G G G G G G G
1 chr1_41656654 0 41656654 C C C C C C C C T T T T C C C C C C C C
1 chr1_41657222 0 41657222 C C C C C C C T C C C C C C C C C C C C
1 chr1_41658711 0 41658711 A A G G G G A A A A A A A A A A A A A A
1 chr1_41664176 0 41664176 T T T T T T T T C T C C T T T T T T T T
1 chr1_41676645 0 41676645 A A A C A C A A A A A A A A A A A A A A
1 chr1_41680506 0 41680506 A A A A A A A A A A A A A G A A A A A A
1 chr1_41688053 0 41688053 G G G G A G G G G G G G G G G G G G G G
1 chr1_41690380 0 41690380 A A A A A A A A A A A A A A G G A A A A
1 chr1_41694618 0 41694618 A A A A A A A A A A A A A A A G A A A A
1 chr1_41702151 0 41702151 G G G G G G G G A G G G G G G G G G G G
1 chr1_41709192 0 41709192 C C C C C C C C T T T T C C C C C C C C
1 chr1_41712014 0 41712014 G G G G G G G G G G G G G G A G G G G G
1 chr1_41723932 0 41723932 T T T T T T T T T T T T T T T T G G T T
1 chr1_41726506 0 41726506 T T T T T T C C T T T T T T T T T T C C
1 chr1_41755782 0 41755782 C C C C C C C C C C C C C C C C C T C C
1 chr1_41756003 0 41756003 G G G G G G G G A G G G G G G G G G G G
1 chr1_41756352 0 41756352 G G G G G G A A G G G G G G G G G G G G
1 chr1_41757726 0 41757726 T T T T T T T T C C C C C T T T T T T T
1 chr1_41758836 0 41758836 T T T T T T C C T T T T T T T T T T T T
1 chr1_41765581 0 41765581 C C C C C C C C T T T T C C C C C C C C
1 chr1_41768264 0 41768264 C C C C C C C C A C C C C C C C C C C C
1 chr1_41770108 0 41770108 T T T T T T T T C C C C T T T T T T T T
1 chr1_41775799 0 41775799 G G G G G G G G T T T T G G G G G G G G
1 chr1_41783869 0 41783869 G G G T G G G G G G G G G G G G G G G G
1 chr1_41784864 0 41784864 A A A A A A A A A A A A A A G G A A A A
1 chr1_41786419 0 41786419 T T C T T T T T T T T T T T T T T T T T
1 chr1_41791365 0 41791365 C C C C T T C C C T C C C C C C C C C C
1 chr1_41821459 0 41821459 C C C C C C C C C C C C C C C T C C C C
1 chr1_41834384 0 41834384 A A A A A A A A G G G G A A A A A A A A
1 chr1_41839260 0 41839260 T T T T T T T T A A A A T T T T T T T T
1 chr1_41850695 0 41850695 C C C C C C C C C C C C C G C C C C C C
1 chr1_41856710 0 41856710 A A A A A A A A A A A G A A A A A A A A
1 chr1_41857513 0 41857513 T T T T T T T T G G G G T T T T T T T T
1 chr1_41859872 0 41859872 T T T T T T C T T T T T T T T T T T T T
1 chr1_41861737 0 41861737 A A A A A A A A G G G G A A A A A A A A
1 chr1_41867299 0 41867299 A A A G A A A A A A A A A A A A A A A A
1 chr1_41868728 0 41868728 T T T T T T T T T T T T T T C T C C T T
1 chr1_41870273 0 41870273 A A A A A A A A A A A A A G A A A A A A
1 chr1_41873126 0 41873126 G G G G G G A G G G G G G G G G G G G G
1 chr1_41875553 0 41875553 G G G G G G G G A A A A G G G G G G G G
1 chr1_41876313 0 41876313 C C C C C C C C C C C C C T C C C C C C
1 chr1_41885012 0 41885012 C C C C C C C C T T T T C C C C C C C C
1 chr1_41888547 0 41888547 C C C C C C C C T T T T C C C C C C C C
1 chr1_41902601 0 41902601 G G T T T T G G T T T T T T T T T T G G
1 chr1_41903704 0 41903704 T T T T T T T T C C C C T T T T T T T T
1 chr1_41904059 0 41904059 A A A A A A A A A A A A A G A A A A A A
1 chr1_41907772 0 41907772 C C C T C C C C C C C C C C C C C C C C
1 chr1_41913153 0 41913153 G G G G G G G G A A A A G G G G G G G G
1 chr1_41913192 0 41913192 G G G G G G G G A A A A A G G G G G G G
1 chr1_41914507 0 41914507 C C C C C C C C A A A A C C C C C C C C
1 chr1_41914577 0 41914577 T T T T T T T T T T C T T T T T T T T T
1 chr1_41916763 0 41916763 C C C C C C C C C C C C C C C C T T C C
1 chr1_41919886 0 41919886 G G G G G G G G G G G G A G G G G G G G
1 chr1_41925140 0 41925140 G G G G G G G G G G G G G G G G A A G G
1 chr1_41927065 0 41927065 G G G G G G G G G G C G G G G G G G G G
1 chr1_41940048 0 41940048 T T C T T T T T T T T T T T T T T T T T
1 chr1_41942021 0 41942021 A A A C A A A A A A A A A A A A A A A A
1 chr1_41946169 0 41946169 G G A G G G G G G G G G G G G G G G G G
1 chr1_41953922 0 41953922 A A A A A A A A A A A A A A A A A C A A
1 chr1_41957926 0 41957926 T T T T T T C T T T T T T T T T T T T T
1 chr1_41957952 0 41957952 T T T T T T T T C T C C T T T T T T T T
1 chr1_41966502 0 41966502 G G G G G G G G G G G G G G A A G G G G
1 chr1_41967885 0 41967885 T T T T C T T T T T T T T T T T T T T T
1 chr1_41968356 0 41968356 C C A A C C C C C C C C C C C C C C C C
1 chr1_41971066 0 41971066 C C A A C C C C C C C C A A A A A A C C
1 chr1_41971273 0 41971273 T T A A T T T T T T T T T T T T T T T T
1 chr1_41972553 0 41972553 T T T T T T T T T T T T T T G T T T T T
1 chr1_41977016 0 41977016 C C C C A C C C C C C C C C C C C C C C
1 chr1_41977950 0 41977950 G G G G G G G G G G A G G G G G G G G G
1 chr1_41979455 0 41979455 G G G G G G G G G G A G G G G G G G G G
1 chr1_41993947 0 41993947 C C C C C C C C C C C C T T C C C C C C
1 chr1_41994190 0 41994190 T T T T T T T T T T T T C C T T T T T T
1 chr1_41995127 0 41995127 C C C C C C C C C C C C T T C C C C C C
1 chr1_41999451 0 41999451 A A A A A A A A A T A A A A A A A A A A
1 chr1_41999956 0 41999956 T T T T T T T T T T T T C T T T T T T T
1 chr1_42015819 0 42015819 T T G G G G T T G G G G G G G G G G T T
1 chr1_42015938 0 42015938 G G G G G T G G G G G G G G G G G G G G
1 chr1_42017563 0 42017563 A A A A A A A A T T T T A A A A A A A A
1 chr1_42026826 0 42026826 A G A A A A G G A A A A A A A A A A A A
1 chr1_42028060 0 42028060 C C C C C C C C C C C C C T C C C C C C
1 chr1_42030285 0 42030285 A A A A A A A G A A A A A A A A A A A A
1 chr1_42032762 0 42032762 T T T T T T T T C C C C T T T T T T T T
1 chr1_42034217 0 42034217 T T T T T T T T T T C T T T T T T T T T
1 chr1_42044529 0 42044529 G G G G G G G G G G G G G G T T G G G G
1 chr1_42071999 0 42071999 T T T T T T T T T T T T T T T T C C T T
1 chr1_42074848 0 42074848 T T T T C T T T T T T T T T T T T T T T
1 chr1_42078703 0 42078703 G T G G G G G G G G G G G G G G G G T T
1 chr1_42078871 0 42078871 G G G G G T G G G G G G G G G G G G G G
1 chr1_42080191 0 42080191 C C C C C C C C C C C C C C C T C C C C
1 chr1_42097363 0 42097363 C C C C C C C C C C C C C C T T C C C C
1 chr1_42108783 0 42108783 A A A A A A A A G G A G A A A A A A A A
1 chr1_42111386 0 42111386 G G A A A A A G A A A A A A A A A A G G
1 chr1_42114550 0 42114550 G G G G G G G G A G G G G G G G G G G G
1 chr1_42119418 0 42119418 T T T T T T T T G T G T T T T T T T T T
1 chr1_42128475 0 42128475 A A A A G G A A A A A A A A A A A A A A
1 chr1_42135502 0 42135502 T T T T T T T T C C C C T T T T T T T T
1 chr1_42139694 0 42139694 G G T T G G G G G G G G G G G G G G G G
1 chr1_42140923 0 42140923 C C C C C C C C T T T T C C C C C C C C
1 chr1_42154952 0 42154952 A A A A G G A A A A A A A A A A A A A A
1 chr1_42158650 0 42158650 C C C C T T C C C C C C C C C C C C C C
1 chr1_42189414 0 42189414 A A A A A A A A A G A G A A A A A A A A
1 chr1_42199084 0 42199084 T T T T T T T T T T T T T T T T C T T T
1 chr1_42221373 0 42221373 G G A G G G G G G G G G G G G G G G G G
1 chr1_42223991 0 42223991 A A A A A A A A A A A A G G A A A A A A
1 chr1_42225442 0 42225442 A A A A T T A A A A A A A A A A A A A A
1 chr1_42227475 0 42227475 T T T T T T T T T T T T G T T T T T T T
1 chr1_42232254 0 42232254 G G G G G G G G G G G G G G A G G G G G
1 chr1_42240147 0 42240147 G G G G G G G G G G C G G G G G G G G G
1 chr1_42250527 0 42250527 G G G G G G G G C G G G G G G G G G G G
1 chr1_42257381 0 42257381 C C C C C C C C G G G G C C C C C C C C
1 chr1_42263521 0 42263521 T T T T T T T T T T T T T T C T T T T T
1 chr1_42264654 0 42264654 T T G G G G T T T T T T T T T T T T T T
1 chr1_42268745 0 42268745 C C C C C C C C T T T T C C C C C C C C
1 chr1_42279024 0 42279024 G G G G G G G G T T T T G G G G G G G G
1 chr1_42296585 0 42296585 G G G G G G G G G G G G G G G G A A G G
1 chr1_42299215 0 42299215 A A G G G G G G G G G G G G G G G G A A
1 chr1_42303388 0 42303388 A A A A A A A A A A A G A A A A A A A A
1 chr1_42315446 0 42315446 C C C T C C C C C C C C C C C C C C C C
1 chr1_42328204 0 42328204 G G A A A G G G G G G G G G G G G G G G
1 chr1_42331350 0 42331350 A A A A A A A A A A A A A A G G A A A A
1 chr1_42334148 0 42334148 A A A A A A A A G G G G A A A A A A A A
1 chr1_42339351 0 42339351 T T T T T T T T G T T T T T T T T T T T
1 chr1_42342003 0 42342003 A A A A A A A A A A A A A A A G A A A A
1 chr1_42345942 0 42345942 C C C C A C C C C C C C C C C C C C C C
1 chr1_42361939 0 42361939 C C C C C C C C C C C G C C C C C C C C
1 chr1_42366880 0 42366880 T T G G T T T T T T T T T T T T T T T T
1 chr1_42366995 0 42366995 C C C C C C C C C T C T C C C C C C C C
1 chr1_42367046 0 42367046 A A A G A A A A A A A A A A A A A A A A
1 chr1_42368502 0 42368502 T T T T T T C C T T T T T T T T T T T T
1 chr1_42369554 0 42369554 T T T T G T T T T T T T T T T T T T T T
1 chr1_42372994 0 42372994 A A A A A A A A A A A A A A T T A A A A
1 chr1_42376728 0 42376728 C C C C C C C C T T T T C C C C C C C C
1 chr1_42379189 0 42379189 C C C C C C C C C C C C C C C C T T C C
1 chr1_42394344 0 42394344 C C C C C C C C T T T T C C C C C C C C
1 chr1_42395243 0 42395243 G G G G G G G G A A A A G G G G G G G G
1 chr1_42398276 0 42398276 A A A A A A A A G G G G A A A A A A A A
1 chr1_42399618 0 42399618 A A A A A A A A A A A G A A A A A A A A
1 chr1_42406567 0 42406567 G G G G G G G G G G G T G G G G G G G G
1 chr1_42406578 0 42406578 T T T T T T T T C T C C T T T T T T T T
1 chr1_42408637 0 42408637 A A G G A A A A A A A A A A A A A A A A
1 chr1_42418313 0 42418313 A A G G A A A A A A A A A A A A A A A A
1 chr1_42425892 0 42425892 T T T T T T T T C C C C T T T T T T T T
1 chr1_42436276 0 42436276 C C C C C C C C G G G G C C C C C C C C
1 chr1_42448840 0 42448840 T T T T T T T T C T C T T T T T T T T T
1 chr1_42462810 0 42462810 C C C C G G C C C C C C C C C C C C C C
1 chr1_42463447 0 42463447 T T T T T T T T C C C C T T T T T T T T
1 chr1_42476562 0 42476562 C C C C C C C C C T C T C C C C C C T T
1 chr1_42484295 0 42484295 C C C C C C C C T T T T C C C C C C C C
1 chr1_42484882 0 42484882 T T T T T T T T A A A A T T T T T T T T
1 chr1_42491151 0 42491151 G G A A A A G G A A A A A A A A A A G G
1 chr1_42500199 0 42500199 C C C C C C C C C C C C T T C C C C C C
1 chr1_42504302 0 42504302 C C C C C C C C C C C T C C C C C C C C
1 chr1_42505161 0 42505161 T T T T T T T T T T C T T T T T T T T T
1 chr1_42506817 0 42506817 C C C C C C T T C C C C C C C C C C C C
1 chr1_42511650 0 42511650 T T T T T T T T C C C C T T T T T T T T
1 chr1_42514651 0 42514651 G G G G G G G G G G G G G T G G G G G G
1 chr1_42518739 0 42518739 G G G G G G A G G G G G G G G G G G G G
1 chr1_42523842 0 42523842 A A A A A A G G A A A A A A A A A A A A
1 chr1_42528860 0 42528860 G G A G A G G G G G G G G G G G G G G G
1 chr1_42535664 0 42535664 G G A G G G G G G G G G G G G G A G G G
1 chr1_42536788 0 42536788 C C C T C T C C T T T T C C C C C C C C
1 chr1_42542672 0 42542672 T T T T T T T T C C C C T T T T T T T T
1 chr1_42542926 0 42542926 A A A A A A A A A A A A A A A T A A A A
1 chr1_42543432 0 42543432 T T C T C T T T T T T T T T T T T T T T
1 chr1_42544675 0 42544675 G G A G A A G G G G G G G G G G G G G G
1 chr1_42544892 0 42544892 A A A A A A A A A A A A G G A A A A A A
1 chr1_42550298 0 42550298 C C C C C C C C T T T T C C C C C C C C
1 chr1_42550371 0 42550371 C C C C C C C C A A A A A A A A A A C C
1 chr1_42560447 0 42560447 T T T T T T T T T T T T T T T T C C T T
1 chr1_42564172 0 42564172 A A A A A A G G A A A A A A A A A A A A
1 chr1_42564797 0 42564797 A G A A A A A A A A A A A A A A A A A A
1 chr1_42566124 0 42566124 G G G G G G G G A A A G G G G G G G G G
1 chr1_42566823 0 42566823 G G G G G G G G A A A A G G G G G G G G
1 chr1_42570351 0 42570351 A A G G A G A A G G G G G G G G G G A A
1 chr1_42570517 0 42570517 T T T T T T T T T T T T G G T T T T T T
1 chr1_42570963 0 42570963 C C T T T T C C T T T T T T T T T T C C
1 chr1_42577010 0 42577010 A A A A A A A A A A A A A A A A C C A A
1 chr1_42579525 0 42579525 G G G G G G G G A A A A G G G G G G G G
1 chr1_42580777 0 42580777 T T T T T T T T C C C C T T T T T T T T
1 chr1_42587590 0 42587590 T T C C T T T T T T T T T T T T T T T T
1 chr1_42597113 0 42597113 A G A A A A A A A A A A A A A A A A A A
1 chr1_42600190 0 42600190 G G C G G G G G G G G G G G G G G G G G
1 chr1_42606675 0 42606675 C C C T C C C C C C C C C C C C C C C C
1 chr1_42608494 0 42608494 T T T T T T T T T T T T C T T T T T T T
1 chr1_42609357 0 42609357 T T T T T T T T T T T T C C T T T T T T
1 chr1_42612224 0 42612224 G G G G A G G G G G G G G G G G G G G G
1 chr1_42612271 0 42612271 G G A A A A G G A A A A A A A A A A G G
1 chr1_42619348 0 42619348 G G G G G G A A G G G G G G G G G G G G
1 chr1_42623772 0 42623772 G G G G G G G G G G G T G G G G G G G G
1 chr1_42624802 0 42624802 T T T T T T C C T T T T T T T T T T T T
1 chr1_42628225 0 42628225 T T T T T T T T C C C C T T T T T T T T
1 chr1_42628348 0 42628348 T T T T T T T T C C C C T T T T T T T T
1 chr1_42628700 0 42628700 C C C C C C C C C C C C C T C C C C C C
1 chr1_42629629 0 42629629 C T C C C C C C C C C C C C C C C C C C
1 chr1_42644388 0 42644388 C C C C C C C C C C C C G G C C C C C C
1 chr1_42648498 0 42648498 A A A A A A A A A A A A A G A A A A A A
1 chr1_42651241 0 42651241 T T T T T T T T T T T T T T T T C C T T
1 chr1_42658344 0 42658344 G G A A G G G G G G G G G G G G G G G G
1 chr1_42665050 0 42665050 T T T T T T T T A A A A T T T T T T T T
1 chr1_42675276 0 42675276 A A G G A A A A A A A A A A A A A A A A
1 chr1_42685955 0 42685955 T T T T G T T T T T T T T T T T T T T T
1 chr1_42689532 0 42689532 A A G G G G A G G G G G G G G G G G G G
1 chr1_42702268 0 42702268 A A A A A A A A A G A A A A A A A A A A
1 chr1_42704923 0 42704923 C C C C C C C C C T C C C C C C C C C C
1 chr1_42711900 0 42711900 G G G G G G G G A A A A G G G G G G G G
1 chr1_42715358 0 42715358 A A A A A A A A G G G G A A A A A A A A
1 chr1_42723355 0 42723355 T T T T T T T T A A A A T T T T T T T T
1 chr1_42732372 0 42732372 A G A A A A A A A A A A A A A A A A A A
1 chr1_42733537 0 42733537 A A A A A A A A T T T T A A A A A A A A
1 chr1_42741687 0 42741687 C C C C C C C C C G C C C C C C C C C C
1 chr1_42744838 0 42744838 G G G G G G G G A A A A G G A A G G G G
1 chr1_42745056 0 42745056 G G G G G G G G G G G G G G G G T T G G
1 chr1_42745125 0 42745125 T T T T T T T T T T T T T T C T T T T T
1 chr1_42746501 0 42746501 C C C C C C C C A A A A C C C C C C C C
1 chr1_42759176 0 42759176 T T T T T T T T T T T T T T T T G G T T
1 chr1_42759206 0 42759206 G G G G G G G G G G G G G G A G G G G G
1 chr1_42762839 0 42762839 G G G G A G G G G G G G G G G G G G G G
1 chr1_42767501 0 42767501 C C C C C C C C C C C C C T C C C C T T
1 chr1_42776574 0 42776574 C C C C C C C C A A A A C C C C C C C C
1 chr1_42785991 0 42785991 G G G G A G G G G G G G G G G G G G G G
1 chr1_42790358 0 42790358 A A A C A A A A A A A A A A A A A A A A
1 chr1_42792906 0 42792906 A A A A A A A G A A A A A A A A A A A A
1 chr1_42796818 0 42796818 C C C C C C C C G G G G C C C C C C C C
1 chr1_42798636 0 42798636 T T T T T T T T C C C C T T T T T T T T
1 chr1_42804718 0 42804718 G G G G G G G G G G G G G G A A G G G G
1 chr1_42809454 0 42809454 C C C C C C C C C C C C C T C C C C C C
1 chr1_42810613 0 42810613 A A A A A A A A G G G G A A A A A A A A
1 chr1_42820743 0 42820743 T T T T C T T T T T T T T T T T T T T T
1 chr1_42823104 0 42823104 A A A A A A A A G G G G A A A A A A A A
1 chr1_42828113 0 42828113 G G G G G G G G A A A A G G G G G G G G
1 chr1_42836307 0 42836307 G G G G C G G G G G G G G G G G G G G G
1 chr1_42844844 0 42844844 T T C C C T T T T T T T T T T T T T T T
1 chr1_42845050 0 42845050 G G G G G G G G G G G G G G G G G T G G
1 chr1_42849297 0 42849297 A A A A A A A A G G G G A A A A A A A A
1 chr1_42852836 0 42852836 G G G G G G G G G G G G A G G G G G G G
1 chr1_42857949 0 42857949 G G G G G G G G A A A G G G G G G G G G
1 chr1_42870933 0 42870933 G G A A A A A A A A A A A A A A A A A A
1 chr1_42871301 0 42871301 C C C C C C C C C C C C C C C C C T C C
1 chr1_42873393 0 42873393 A A A T A A A A A A A A A A A A A A A A
1 chr1_42873814 0 42873814 C C C C G G C C C C C C C C C C C C C C
1 chr1_42878125 0 42878125 G G G G G G A A G G G G G G G G G G G G
1 chr1_42881051 0 42881051 C C C T C C C C C C C C C C C C C C C C
1 chr1_42881236 0 42881236 T T T T T T T T T T T T G G T T T T T T
1 chr1_42885528 0 42885528 A A A A A A A A G G G G A A A A A A A A
1 chr1_42891082 0 42891082 C C C C C C C C C C C C C C C C A C C C
1 chr1_42891125 0 42891125 T T T T C T T T T T T T T T T T T T T T
1 chr1_42891904 0 42891904 T T T T C T T T T T T T T T T T T T T T
1 chr1_42892832 0 42892832 T T T T T T T T C T T T T T T T T T T T
1 chr1_42901668 0 42901668 C C C C C C C C C C C C C G C C C C C C
1 chr1_42903524 0 42903524 T T T T T T A T T T T T T T T T T T T T
1 chr1_42907694 0 42907694 G G G G G G G G C C C C G G G G G G G G
1 chr1_42908834 0 42908834 T T T T T T T T T T A T T T T T T T T T
1 chr1_42914951 0 42914951 A A A A A T A A A A A A A A A A A A A A
1 chr1_42922116 0 42922116 T T T T T T T T C T C T T T T T T T T T
1 chr1_42926296 0 42926296 A G G G G G A G G G G G A A A A A A A A
1 chr1_42926975 0 42926975 T T T T T T T T G G G G T T T T T T T T
1 chr1_42937765 0 42937765 T T T T T T T T C C C C T T T T T T T T
1 chr1_42953806 0 42953806 G G G G G G G G G G G G A G G G G G G G
1 chr1_42954273 0 42954273 G G G G G G G G G G G G G G A A G G G G
1 chr1_42959846 0 42959846 C C C C C C C C C C C C C C C C C T C C
1 chr1_42961202 0 42961202 T T T T T T T T T T T T T T T T G T T T
1 chr1_42973430 0 42973430 C C C C C C C C G G G G C C C C C C C C
1 chr1_42975604 0 42975604 A A A A A A A A A A A A A T A A A A A A
1 chr1_42999215 0 42999215 C T T T T T T T T T T T T T T T T T T T
1 chr1_43003618 0 43003618 C C C C C C C C T T T T C C C C C C C C
1 chr1_43024307 0 43024307 T T T T T T T T C C C C T T T T T T T T
1 chr1_43033145 0 43033145 T T T T T T T T G G T T T T T T T T T T
1 chr1_43035308 0 43035308 A A A A A A A A T T T T A A A A A A A A
1 chr1_43036716 0 43036716 C C C C C C C C A A A A C C C C C C C C
1 chr1_43037244 0 43037244 T T T T G G T T T T T T T T T T T T T T
1 chr1_43038879 0 43038879 C C C C T T C C C C C C C C C C C C C C
1 chr1_43051626 0 43051626 A A A A A A A A C C C C A A A A A A A A
1 chr1_43070433 0 43070433 T T T T C T T T T T T T T T T T T T T T
1 chr1_43075270 0 43075270 A A A A A A A A A A A A G G G G A A A A
1 chr1_43081812 0 43081812 G G A A A A G G G G G G G G G G G G G G
1 chr1_43087179 0 43087179 G G G G G G G G T T G G G G G G G G G G
1 chr1_43104414 0 43104414 G G G G A G G G G G G G G G G G G G G G
1 chr1_43106943 0 43106943 A A A A A A A A A A A A A A G G A A A A
1 chr1_43117636 0 43117636 G G G G G G G G G G G G G G G G A A G G
1 chr1_43118254 0 43118254 G G G G G G G G A G G G G G G G G G G G
1 chr1_43123016 0 43123016 A A A A A A A A A A A G A A A A A A A A
1 chr1_43123440 0 43123440 G G G G G G G G G G G G G G A A G G G G
1 chr1_43124901 0 43124901 A A G G A A A A A A A A A A A A A A A A
1 chr1_43125755 0 43125755 T T T T T T T T T T C T T T T T T T T T
1 chr1_43126280 0 43126280 A A A A A A A A A A A A A A A A T T A A
1 chr1_43126986 0 43126986 A A A A A C A A A A A A A A A A A A A A
1 chr1_43130984 0 43130984 A A A A A A A A C C C C A A A A A A A A
1 chr1_43131677 0 43131677 A A G G A A A A A A A A A A A A A A A A
1 chr1_43138258 0 43138258 C C C C C C C C C C A C C C C C C C C C
1 chr1_43141315 0 43141315 T T T T T T T T G G G G T T T T T T T T
1 chr1_43147475 0 43147475 C T C C C C C C C C C C C C C C C C T T
1 chr1_43152201 0 43152201 T T T T T T T T T T T T C T T T T T T T
1 chr1_43154175 0 43154175 C C C C C C C C C T C C C C C C C C C C
1 chr1_43159720 0 43159720 C C T T T T C C C C C C C C C C C C C C
1 chr1_43161711 0 43161711 T T T T C T T T T T T T T T T T T T T T
1 chr1_43163137 0 43163137 G G G G G G G G G G G G G G G G A A G G
1 chr1_43171402 0 43171402 G G A G G G G G G G G G G G G G G G G G
1 chr1_43205061 0 43205061 T T G T G G T T T T T T T T T T T T T T
1 chr1_43212897 0 43212897 G G G G G G G G G G G G A G G G G G G G
1 chr1_43222124 0 43222124 T T C C C C T T C C C C C C C C C C T T
1 chr1_43223450 0 43223450 A A A A A A A A A G A A A A A A A A A A
1 chr1_43224954 0 43224954 T T T T C T T T T T T T T T T T T T T T
1 chr1_43226290 0 43226290 T T T T T T C T T T T T T T T T T T T T
1 chr1_43230585 0 43230585 G G G G G G G G T T T T G G G G G G G G
1 chr1_43234761 0 43234761 A A A A A A A A A G A A A A A A A A A A
1 chr1_43237062 0 43237062 C C C C C G C C C C C C C C C C C C C C
1 chr1_43244687 0 43244687 G G A A G G G G G G G G G G G G G G G G
1 chr1_43249119 0 43249119 T T T T T T T T T T T T T T T T G G T T
1 chr1_43283713 0 43283713 C C C C C C C C T T T T C C C C C C C C
1 chr1_43284610 0 43284610 T T T T T T T T C C C C T T T T T T T T
1 chr1_43287768 0 43287768 C C C C C C C C A A A A C C C C C C C C
1 chr1_43288346 0 43288346 T T C C C C T T C C C C C C C C C C T T
1 chr1_43307566 0 43307566 A A A A A A A A G G G G A A A A A A A A
1 chr1_43309320 0 43309320 C C T T T T C T C C C C T T T T T T C C
1 chr1_43313580 0 43313580 G G G G G T G G G G G G G G G G G G G G
1 chr1_43314732 0 43314732 G G G G G G C C G G G G G G G G G G G G
1 chr1_43320667 0 43320667 G G G G G G G G A A A A G G G G G G G G
1 chr1_43328600 0 43328600 G G G G G G G G A A A A G G G G G G G G
1 chr1_43330917 0 43330917 G G A A A G G G G G G G G G G G G G G G
1 chr1_43334236 0 43334236 C C T T T T C C C C C C C C C C T T C C
1 chr1_43335028 0 43335028 C C C C C C C C G G G G C C C C C C C C
1 chr1_43340166 0 43340166 C C C T C C C C C C C C C C C C C C C C
1 chr1_43345856 0 43345856 C C C C C C C C C C C C C C C C C T C C
1 chr1_43346680 0 43346680 G G A A A A G G G G G G G G G G G G G G
1 chr1_43361227 0 43361227 C C C C C C C C C C C C C C T T C C C C
1 chr1_43362975 0 43362975 C C C C C C C G C C C C C C C C C C C C
1 chr1_43373465 0 43373465 C C C C C C C C A A A A C C C C C C C C
1 chr1_43375629 0 43375629 G G A A A A G G G G G G A A A A A A G G
1 chr1_43375706 0 43375706 C C C C C C C C A C C C C C C C C C C C
1 chr1_43380563 0 43380563 C C C C C C C C C C C C C C C C A C C C
1 chr1_43381475 0 43381475 C C T T C T C C C C C C T T T T T T C C
1 chr1_43388271 0 43388271 G G G G G G G G C C C C G G G G G G G G
1 chr1_43392796 0 43392796 A A A A A T A A A A A A A A A A A A A A
1 chr1_43404843 0 43404843 G G G G G G G G C C C C C C C C C C G G
1 chr1_43406340 0 43406340 G G G G G G G G G G G G A G G G G G G G
1 chr1_43406645 0 43406645 A A A A A G A A A A A A A A A A A A A A
1 chr1_43412159 0 43412159 T T G G G G T T G G G G G G G G G G T T
1 chr1_43419924 0 43419924 A A A A A A A A A A A A A A A A A C A A
1 chr1_43422160 0 43422160 T T T T C T T T T T T T T T T T T T T T
1 chr1_43423798 0 43423798 C C C C C C C C T T T T C C C C C C C C
1 chr1_43425101 0 43425101 A A A A A A A A A A A A A A A A A G A A
1 chr1_43426815 0 43426815 G G G G A G G G G G G G G G G G G G G G
1 chr1_43433632 0 43433632 C C A A A C C C C C C C C C C C C C C C
1 chr1_43436261 0 43436261 G G G G G G A G G G G G G G G G G G G G
1 chr1_43448530 0 43448530 C C C C C C C C C C C C C C G G C C C C
1 chr1_43453232 0 43453232 T T T T C T T T T T T T T T T T T T T T
1 chr1_43462488 0 43462488 T T T T C C T T C C C C T T T T T T T T
1 chr1_43464600 0 43464600 G G G G G G G G A A A A G G G G G G G G
1 chr1_43468890 0 43468890 C C C C C C C C C C C C C C G G C C C C
1 chr1_43469849 0 43469849 G G G G G G G G G G A A G G G G G G G G
1 chr1_43472392 0 43472392 C C C C C T C C C C C C C C C C C C C C
1 chr1_43483746 0 43483746 T T C C T T T T T T T T T T T T T T T T
1 chr1_43489640 0 43489640 C C C C C C C C C C C C C C C C T T C C
1 chr1_43499680 0 43499680 A A A A A A A A C C C C A A A A A A A A
1 chr1_43528848 0 43528848 T T T T A A T T T T T T T T T T T T T T
1 chr1_43534171 0 43534171 C C T T C C C C C C C C C C C C C C C C
1 chr1_43544536 0 43544536 A A A A A A A A A A A A A A A A G G A A
1 chr1_43552517 0 43552517 G G A A G G G G G G G G G G G G G G G G
1 chr1_43554912 0 43554912 C C T T T T C C C C C C C C C C C C C C
1 chr1_43555630 0 43555630 C C C C C C C C C C T T C C C C C C C C
1 chr1_43557863 0 43557863 T T T T T T T T T T T T T T T T A A T T
1 chr1_43559470 0 43559470 G G G G C G G G C C C C G G G G G G G G
1 chr1_43560381 0 43560381 C C C C C C C C T T T T C C C C C C C C
1 chr1_43567217 0 43567217 G G G G G G G G G G G G G G A A G G G G
1 chr1_43576044 0 43576044 G G C C G G G G G G G G G G G G G G G G
1 chr1_43580224 0 43580224 A A A A A A A A A A A A A G A A A A A A
1 chr1_43587221 0 43587221 G G G G G G G G A A A A G G G G G G G G
1 chr1_43588451 0 43588451 C C C C C C C C C C C C C G C C C C C C
1 chr1_43590012 0 43590012 C C T T T T C C T T T T T T T T T T C C
1 chr1_43597760 0 43597760 A A A A A A A A A A G G A A A A A A A A
1 chr1_43600725 0 43600725 A A A A A G A A G G G G A G G G G G A A
1 chr1_43602841 0 43602841 G G G G G G G G A G G G G G G G G G G G
1 chr1_43610377 0 43610377 C C C C C C C C C T T T C C C C C C C C
1 chr1_43620441 0 43620441 G G G G G G G G G G G G G G G G C C G G
1 chr1_43623791 0 43623791 T T T T T T T T T T T T C T T T T T T T
1 chr1_43630449 0 43630449 G G G G G G G G G G G G G G A A G G G G
1 chr1_43633351 0 43633351 C C C C C C C C T T T T C C C C C C C C
1 chr1_43634667 0 43634667 A A A A A A G G A A A A A A A A A A G G
1 chr1_43645276 0 43645276 A A A A A A A A A G A A A A A A A A A A
1 chr1_43654141 0 43654141 G G G G G G G G G G G G G G G G A G G G
1 chr1_43662704 0 43662704 T T T T T T T T C C C C T T T T T T T T
1 chr1_43666752 0 43666752 G G G G G G G G C G G G G G G G C G G G
1 chr1_43679455 0 43679455 T T T T T T T T T T T T T T T T A T T T
1 chr1_43685153 0 43685153 G G A A A A G G G G G G G G G G G G G G
1 chr1_43687315 0 43687315 G G A A A A G G G G G G G G G G G G G G
1 chr1_43707628 0 43707628 G G G G G G G G G G G G G G A A G G G G
1 chr1_43712322 0 43712322 A A A A A A A A G G G G A A A A A A A A
1 chr1_43717479 0 43717479 T T T T T T G T T T T T T T T T T T T T
1 chr1_43732104 0 43732104 C C C C C C C C C C C C C C G G C C C C
1 chr1_43745671 0 43745671 G G G G G G G G A G G G G G G G G G G G
1 chr1_43747775 0 43747775 T T T T T T T T T T G T T T T T T T T T
1 chr1_43751216 0 43751216 C C C C A C C C C C C C C C C C C C C C
1 chr1_43752139 0 43752139 C C C C C C C T C C C C C C C C C C C C
1 chr1_43758683 0 43758683 G G A A G G G G G G G G G G G G G G G G
1 chr1_43762479 0 43762479 T T T T T T T T T T T T C T T T T T T T
1 chr1_43766716 0 43766716 G G G G G G G G G G G G A A G G G G G G
1 chr1_43774347 0 43774347 C C C C C C C C C C C C C C C C T T C C
1 chr1_43775167 0 43775167 T T C C T T T T T T T T T T T T T T T T
1 chr1_43778391 0 43778391 A A A A A A A A A A A A A A A A T T A A
1 chr1_43809925 0 43809925 A A A A A G A A A A A A A A A A A A A A
1 chr1_43816581 0 43816581 G G G G G G G G A A A A G G G G G G G G
1 chr1_43816843 0 43816843 C C C C C C C C G G G G C C C C C C C C
1 chr1_43816959 0 43816959 C C C C C C C T C C C C C C C C C C C C
1 chr1_43817822 0 43817822 T T T T T T T T T T T T T T T T G T T T
1 chr1_43819030 0 43819030 C C C C C C C C T T T T C C C C C C C C
1 chr1_43822681 0 43822681 A T A A A A A A A A A A A A A A A A A A
1 chr1_43822978 0 43822978 C C C C C T C C C C C C C C C C C C C C
1 chr1_43830656 0 43830656 C T T T T T C C T T T T T T T T T T T T
1 chr1_43832783 0 43832783 A A A A A A A A A A A A A A A A A C A A
1 chr1_43833182 0 43833182 A C C C C C C C C C C C C C C C C C C C
1 chr1_43833204 0 43833204 T T T T T T T T T T C T T T T T T T T T
1 chr1_43837858 0 43837858 C C C C C C C C C C A C C C C C C C C C
1 chr1_43838871 0 43838871 G G G G G G G G G G A G G G G G G G G G
1 chr1_43851844 0 43851844 G G G G G G G G G G G G A G G G G G G G
1 chr1_43868540 0 43868540 A A A A A A A A A A A A A T A A A A A A
1 chr1_43874559 0 43874559 T T T T T T T T T T T T T T T T A T T T
1 chr1_43875300 0 43875300 T T T T T T T T T T T T T T C C T T T T
1 chr1_43886375 0 43886375 T T T T T T T T C C T T T T T T T T T T
1 chr1_43888056 0 43888056 C C C C C C C C T T T T T T T T T T C C
1 chr1_43888499 0 43888499 G G G G G G G G A A A A G G G G G G G G
1 chr1_43894095 0 43894095 G G A A A A G G A A A A A A A A A A G G
1 chr1_43896203 0 43896203 G G G G G G G G G G G G G G A A G G G G
1 chr1_43896500 0 43896500 T T T T A A T T T T T T T T T T T T T T
1 chr1_43915040 0 43915040 A A A G G G A A A A A A A A A A A A A A
1 chr1_43919798 0 43919798 T T C T T T T T T T T T T T T T T T T T
1 chr1_43945408 0 43945408 C C C C C C C C C C C C C T C C C C C C
1 chr1_43948066 0 43948066 C C C C C C C C C C C C C C G G C C C C
1 chr1_43949181 0 43949181 A A A A A A A A G G G G A A A A A A A A
1 chr1_43969778 0 43969778 C C C C G G C C C C C C C C C C C C C C
1 chr1_43984123 0 43984123 C C C C C C C C C C C C C T C C C C C C
1 chr1_43984801 0 43984801 C C C C C C C C C C C C C C C C C T C C
1 chr1_43984807 0 43984807 G G G G G G G G T T T T G G G G G G G G
1 chr1_43988743 0 43988743 C C C C C C C C C C C C C C C C G G C C
1 chr1_44006559 0 44006559 G G G G C G G G G G G G G G G G G G G G
1 chr1_44019108 0 44019108 C C T T C C C C T T T T C C C C C C C C
1 chr1_44019166 0 44019166 T T T T T T T T C C C C T T T T T T T T
1 chr1_44019326 0 44019326 A A A A A A A A A A A A A A A A C C A A
1 chr1_44034119 0 44034119 A A A A A A A A A A A A G G A A G G A A
1 chr1_44036091 0 44036091 C C C C C C C C G G G G C C C C C C C C
1 chr1_44043352 0 44043352 G G G G G G G G A A A A G G G G G G G G
1 chr1_44047481 0 44047481 C C C C C C C C T T T T C C C C C C C C
1 chr1_44056543 0 44056543 A A A A A A A A T T T T A A A A A A A A
1 chr1_44059399 0 44059399 G G G G G G G G G G G G A G G G G G G G
1 chr1_44064858 0 44064858 G G G G G G G G G G G G G G G G A A G G
1 chr1_44079728 0 44079728 T T A T T T T T T T T T T T T T T T T T
1 chr1_44082866 0 44082866 G G G G G G G G G G G G G G G G C G G G
1 chr1_44095380 0 44095380 A A A A A A A A A A A A A A G G A A A A
1 chr1_44114811 0 44114811 C C C C T T C C C C C C C C C C C C C C
1 chr1_44116414 0 44116414 C C C C C G C C C C C C C C C C C C C C
1 chr1_44118486 0 44118486 C C C C T T C C C C C C C C C C C C C C
1 chr1_44120105 0 44120105 T T T T T T T T C C C C T T T T T T T T
1 chr1_44125466 0 44125466 T T T T T T T T C C C C T T T T T T T T
1 chr1_44132094 0 44132094 G G G G G G G G T T G T G G G G G G G G
1 chr1_44138605 0 44138605 T T T T T T T T T T C C T T T T T T T T
1 chr1_44172697 0 44172697 C G G G G G G G G G G G G G G G G G G G
1 chr1_44179869 0 44179869 G G G G G G G G A A A A G G G G G G G G
1 chr1_44183252 0 44183252 A A A A A A A A A A A A A A G G A A A A
1 chr1_44183366 0 44183366 C C C C C C C C T T C T C C C C C C C C
1 chr1_44188240 0 44188240 G G G G G G G G G G G G G G G G A A G G
1 chr1_44190559 0 44190559 T T T T T T T T T T C T T T T T T T T T
1 chr1_44191532 0 44191532 A A A A A A A A A A A A A A C C A A A A
1 chr1_44205567 0 44205567 A A C C C C A A A A A A A A A A A A A A
1 chr1_44208369 0 44208369 T T C C C C T T T T T T C C C C C C T T
1 chr1_44211663 0 44211663 A A A A A A A A A G A A A A A A A A A A
1 chr1_44212515 0 44212515 C T C C C C T T C C C C C C C C C C C C
1 chr1_44217398 0 44217398 T T T T T T T T T T T T C T C C T T T T
1 chr1_44217423 0 44217423 A A G G A G A A G G G G G G G G G G A A
1 chr1_44226425 0 44226425 T T T T T T T T T T G T T T T T T T T T
1 chr1_44233665 0 44233665 G G G G G G A A A A A A G G G G G G G G
1 chr1_44243223 0 44243223 C C C C C C C C A A A A C C C C C C C C
1 chr1_44246343 0 44246343 G G A A A A G G A A A A A A A A A A G G
1 chr1_44248712 0 44248712 G G T T T T G G T T T T G G G G G G G G
1 chr1_44253573 0 44253573 T T G G G G T T T T T T T T T T T T T T
1 chr1_44255295 0 44255295 C C C C C C C C C C C C C C G G C C C C
1 chr1_44256253 0 44256253 G G C C G G G G G G G G C C C C C C G G
1 chr1_44265771 0 44265771 A A T T T T A A T T T T T T T T T T A A
1 chr1_44265853 0 44265853 G G G G G G G G G G G G G G A A G G G G
1 chr1_44286275 0 44286275 A A A A A A A A A A A A A A C C A A A A
1 chr1_44297838 0 44297838 A A A A A A A A A A A G A A A A A A A A
1 chr1_44298942 0 44298942 C C A C A A C C C C C C C C C C C C C C
1 chr1_44299045 0 44299045 G G G G G G G G G G A G G G G G G G G G
1 chr1_44307623 0 44307623 T T C T T T T T T T T T T T T T T T T T
1 chr1_44322392 0 44322392 T T T T T T T T T T T T T T C C T T T T
1 chr1_44322949 0 44322949 T T T T T T T T T T T T T T C C T T T T
1 chr1_44327613 0 44327613 A A A A A A A A A A A A A A C C A A A A
1 chr1_44328919 0 44328919 G G G G G G G G G G G T G G G G G G G G
1 chr1_44330641 0 44330641 C C T T T T C C T T T T T T T T T T C C
1 chr1_44333042 0 44333042 T T T T T T T T T T T T T T T T C T T T
1 chr1_44341545 0 44341545 G G G G G G A A G G G G G G G G G G G G
1 chr1_44348892 0 44348892 T T T T T T T T T T C T T T T T T T T T
1 chr1_44348993 0 44348993 G G G G A G G G G G G G G G G G G G G G
1 chr1_44369581 0 44369581 G G G G G G G G G G G G C G G G G G G G
1 chr1_44562267 0 44562267 A A A A A A A A A A A A A A A A G G A A
1 chr1_44571888 0 44571888 C C C C C C C C C C C C C T C C C C C C
1 chr1_44572054 0 44572054 C C C C C C C C T T T T C C C C C C C C
1 chr1_44594605 0 44594605 A A A A A A A A A G A A A A A A A A A A
1 chr1_44611564 0 44611564 T T T T T T T T T T T T T T T T G G T T
1 chr1_44612905 0 44612905 G G G G G G G G A A A A G G G G G G G G
1 chr1_44628728 0 44628728 C C C C C C C C T T T T C C C C C C C C
1 chr1_44630495 0 44630495 A A A A A A A A C C A A A A A A A A A A
1 chr1_44633217 0 44633217 A A A A A A A G A A A A A A A A A A A A
1 chr1_44644913 0 44644913 T T C C C C T T T T T T T T T T T T T T
1 chr1_44653438 0 44653438 C C C C C C C C C T C T C C C C C C C C
1 chr1_44654340 0 44654340 T T T T T T T T C T C T T T T T T T T T
1 chr1_44656332 0 44656332 C C C C C C C C C G C C C C C C C C C C
1 chr1_44664459 0 44664459 A G G G G G A A G G G G G G G G G G A A
1 chr1_44668401 0 44668401 A A A A A A A A A A A A A A A G A A A A
1 chr1_44674904 0 44674904 C C T T C T C C C C C C C C C C C C C C
1 chr1_44677032 0 44677032 C C C C C C C C C T C T C C C C C C C C
1 chr1_44679330 0 44679330 G G G G G G G G G G G G C G G G G G G G
1 chr1_44688821 0 44688821 G G G G G G G G A A A A G G G G G G G G
1 chr1_44690871 0 44690871 C C C C C C C C C T C C C C C C C C C C
1 chr1_44694746 0 44694746 T T A T T T T T T T T T T T T T T T T T
1 chr1_44700112 0 44700112 G G G G G G G G C G C C G G G G G G G G
1 chr1_44724226 0 44724226 G G G G G G G G A A A A G G G G G G G G
1 chr1_44731126 0 44731126 A A A A A A A A A G A G A A A A A A A A
1 chr1_44731595 0 44731595 C G C C C C C C C C C C C C C C C C C C
1 chr1_44734596 0 44734596 G G G G G G G G G G G G G G G G C C G G
1 chr1_44734719 0 44734719 G G G G G G G G T T T T G G G G G G G G
1 chr1_44735575 0 44735575 C C C C C C C C T T T T C C C C C C C C
1 chr1_44738516 0 44738516 A A T T T T A A T T T T T T T T T T A A
1 chr1_44741908 0 44741908 T T T T T T T T C C C C T T T T T T T T
1 chr1_44743117 0 44743117 T T T T T T T T T T T T T T G T T T T T
1 chr1_44745531 0 44745531 C C T T C C C C C C C C C C C C C C C C
1 chr1_44752289 0 44752289 G G C C G G G G G G G G G G G G G G G G
1 chr1_44756576 0 44756576 T T T T T T T T C C C C T T T T T T T T
1 chr1_44760995 0 44760995 T T T T T T T T T T T T C T T T T T T T
1 chr1_44762984 0 44762984 C C C C C C C C C C C C C T C C C C C C
1 chr1_44780943 0 44780943 C C C C C C C C C C C C T T C C T T C C
1 chr1_44786070 0 44786070 T T T T T T T T G G G G T T T T T T T T
1 chr1_44788152 0 44788152 G G G G A G G G G G G G G G G G G G G G
1 chr1_44798830 0 44798830 T T T T T T T T T T T T T T G T T T T T
1 chr1_44800316 0 44800316 C C G G C C C C C C C C C C C C C C C C
1 chr1_44802691 0 44802691 A A A A A A A C A A A A A A A A A A A A
1 chr1_44809356 0 44809356 T T T T T T T T T T T T T T C T T T T T
1 chr1_44814645 0 44814645 C C T T C C C C C C C C C C C C T T C C
1 chr1_44826800 0 44826800 C C C C C C C C C C C C C T C C C C C C
1 chr1_44827609 0 44827609 C C C C T T C C C C C C C C C C C C C C
1 chr1_44828651 0 44828651 C C C C C C C C C C C T C C C C C C C C
1 chr1_44832602 0 44832602 A A A A A G A A G G G G A A A A A A A A
1 chr1_44835826 0 44835826 A A A A A A A A A A A A A A A A G G A A
1 chr1_44845123 0 44845123 G G G G G G G G A A A A G G G G G G G G
1 chr1_44854675 0 44854675 G G T T T T T T T T T T T T T T T T T T
1 chr1_44855163 0 44855163 C C T T T T C C T T T T T T T T T T C C
1 chr1_44862697 0 44862697 T T T T T T T T C C C C T T T T T T T T
1 chr1_44862865 0 44862865 G G G G G G G G G G G G G G G G A A G G
1 chr1_44872489 0 44872489 T T T T T T T T C C C C T T T T T T T T
1 chr1_44875577 0 44875577 T T C T T T T T T T T T T T T T T T T T
1 chr1_44876539 0 44876539 C C C C C C C C C C C C C C C T C C C C
1 chr1_44879506 0 44879506 G G G G G G G G G G A G G G G G G G G G
1 chr1_44879530 0 44879530 C C C C C T C C C C C C C C C C C C C C
1 chr1_44880608 0 44880608 G G G G G G G G G G G G G G G T G G G G
1 chr1_44893178 0 44893178 C G C C C C C C C C C C C C C C C C G G
1 chr1_44897876 0 44897876 G G G G G G A A G G G G G G G G G G G G
1 chr1_44898252 0 44898252 C C C C C C C C C C C C C T C C C C C C
1 chr1_44899364 0 44899364 C C C C C T C C C C C C C C C C C C C C
1 chr1_44908288 0 44908288 G G A A G G G G G G G G G G G G G G G G
1 chr1_44908831 0 44908831 G G G G A G G G G G G G G G G G G G G G
1 chr1_44910021 0 44910021 C C C C C C C C C T C C C C C C C C C C
1 chr1_44916335 0 44916335 G G G G G G G G G G G G A G G G G G G G
1 chr1_44916397 0 44916397 G G A A G G G G G G G G G G G G G G G G
1 chr1_44920828 0 44920828 G G G G G G G G G G G G A G G G G G G G
1 chr1_44922679 0 44922679 A A A A A A A A A A A A A A A G A A A A
1 chr1_44930424 0 44930424 T T T T G T T T T T T T T T T T T T T T
1 chr1_44935507 0 44935507 C C C C C C C C A A A A C C C C C C C C
1 chr1_44953634 0 44953634 G G G G G G C C G G G G G G G G G G G G
1 chr1_44954957 0 44954957 A A A A A C A A A A A A A A A A A A A A
1 chr1_44980351 0 44980351 C C C C C C C C T T T T C C C C C C C C
1 chr1_44980690 0 44980690 A A A A A A A A A A A A A A A A C C A A
1 chr1_44987358 0 44987358 C C C C C C C C C C C C T T C C C C C C
1 chr1_44991727 0 44991727 T T T T T T T T T T A T T T T T T T T T
1 chr1_44991840 0 44991840 T T T T T T T T T T T T G G T T T T T T
1 chr1_45003351 0 45003351 G G A A G G G G G G G G G G G G G G G G
1 chr1_45007994 0 45007994 C C C C C C C C C C C C C C A A C C C C
1 chr1_45009470 0 45009470 T T T T C T T T T T T T T T T T T T T T
1 chr1_45020218 0 45020218 A A C C C C A A A A A A A A A A A A A A
1 chr1_45027318 0 45027318 T T C C C C C C C C C C C C C C C C T T
1 chr1_45027623 0 45027623 C C A A A A A A A A A A A A A A A A C C
1 chr1_45034710 0 45034710 C T C C C C C C C C C C C C C C C C C C
1 chr1_45036617 0 45036617 C C C C C C C C C C C C C C G G C C C C
1 chr1_45036710 0 45036710 G G G G A G G G G G G G G G G G G G G G
1 chr1_45037141 0 45037141 G G G G G G G G G G G G G G G G A A G G
1 chr1_45038562 0 45038562 T T T T T T T T C C C C T T T T T T T T
1 chr1_45044947 0 45044947 A A A A A G A A A A A A A A A A A A A A
1 chr1_45046604 0 45046604 G G G G G G G G A G G G G G G G G G G G
1 chr1_45054274 0 45054274 G G G G G G G G A A A A G G G G G G G G
1 chr1_45085015 0 45085015 T T T T T T T T T T T T T T G T T T T T
1 chr1_45100110 0 45100110 C C C C C C C C C C C C C C C G C C C C
1 chr1_45101794 0 45101794 C C C C C C C C C C C C T T C C C C C C
1 chr1_45107879 0 45107879 C C C C C C C C A C C C C C C C C C C C
1 chr1_45111882 0 45111882 C C C C C C C C C C T T C C C C C C C C
1 chr1_45118238 0 45118238 A A A A A A A A C C C C A A A A A A A A
1 chr1_45119997 0 45119997 T T T T T T T T C C C C T T T T T T T T
1 chr1_45121752 0 45121752 C C C C C C C C T T T T C C C C C C C C
1 chr1_45123706 0 45123706 T T T T C T T T T T T T T T T T T T T T
1 chr1_45128134 0 45128134 G G G G G G G G A A A A G G G G G G G G
1 chr1_45134405 0 45134405 A A A A A A A A C C C C A A A A A A A A
1 chr1_45136284 0 45136284 G G G G G G G G A G G G G G G G G G G G
1 chr1_45136783 0 45136783 G G G G G G G G A A A A G G G G G G G G
1 chr1_45144175 0 45144175 C C A A A A C C A A A A A A A A A A C C
1 chr1_45144792 0 45144792 C C C C A C C C C C C C C C C C C C C C
1 chr1_45171705 0 45171705 A A A A A A A A G G G G A A A A A A A A
1 chr1_45171869 0 45171869 A A A A A G A A A A A A A A A A A A A A
1 chr1_45171911 0 45171911 C C T T T T C C T T T T T T T T T T C C
1 chr1_45176370 0 45176370 A A A A A G A A A A A A A A A A A A A A
1 chr1_45176398 0 45176398 A A C C A A A A A A A A A A A A A A A A
1 chr1_45196365 0 45196365 G G A G A G G G G G G G G G G G G G G G
1 chr1_45196750 0 45196750 A A A A A A A A A T A T A A A A A A A A
1 chr1_45200070 0 45200070 T T T T T T T T T T T T T T C T T T T T
1 chr1_45236976 0 45236976 A T T T T T A A T T T T T T T T T T A A
1 chr1_45240292 0 45240292 G G G G G G G G G G G G A G G G G G G G
1 chr1_45241179 0 45241179 G G G G G G G G A G G G G G G G G G G G
1 chr1_45252646 0 45252646 G G G G G G G G T T T T G G G G G G G G
1 chr1_45253363 0 45253363 G G A A A G G G G G G G G G G G G G G G
1 chr1_45283005 0 45283005 C C C C C C C C G G G G C C C C C C C C
1 chr1_45286643 0 45286643 G G T T T T T T T T T T T T T T T T G G
1 chr1_45287740 0 45287740 T T T T T T T T T T T T T T T T C C T T
1 chr1_45289363 0 45289363 C C C C C C C C G G G G C C C C C C C C
1 chr1_45309557 0 45309557 G G G G G G G G G G G G G G G G A A G G
1 chr1_45316169 0 45316169 A A A A A A A A C C C C A A A A A A A A
1 chr1_45332021 0 45332021 T T T T T T C T T T T T T T T T T T T T
1 chr1_45336768 0 45336768 C C T T T T C C C C C C C C C C C C C C
1 chr1_45339122 0 45339122 C C C C C C C C T T T T C C C C C C C C
1 chr1_45359986 0 45359986 G G G G G G T T G G G G G G G G G G G G
1 chr1_45389897 0 45389897 C C C C C C C C A A A A C C C C C C C C
1 chr1_45401330 0 45401330 C C C C C C C C C C C C C T C C C C C C
1 chr1_45420332 0 45420332 T T T T T T T T C T T T T T T T T T T T
1 chr1_45424612 0 45424612 T T T T T T T T C C C C T T T T T T T T
1 chr1_45426870 0 45426870 G T T T T T T T T T T T T T T T T T G G
1 chr1_45436336 0 45436336 A G G G G G A G G G G G G G G G G G A A
1 chr1_45436392 0 45436392 C C C C C C C C C C C C C C C C A A C C
1 chr1_45440120 0 45440120 A A A A A A A A A A A A A C A A A A A A
1 chr1_45450405 0 45450405 G G G G G G G G G G G G G T G G G G G G
1 chr1_45458346 0 45458346 T T C T C T T T T T T T T T T T T T T T
1 chr1_45470787 0 45470787 T T T T T T T T T T T T T T T T A A T T
1 chr1_45477620 0 45477620 A A A A A A A C A A A A A A A A A A A A
1 chr1_45477923 0 45477923 G G G T G G G G G G G G G G G G G G G G
1 chr1_45488682 0 45488682 C C C C G G C C G G G G G G C C C C C C
1 chr1_45491970 0 45491970 T T T T T T T T T T T T T T T T A A T T
1 chr1_45492905 0 45492905 C C C C C C C C T T T T C C C C C C C C
1 chr1_45494636 0 45494636 T T T T T T T T C C C C T T T T T T T T
1 chr1_45502934 0 45502934 C C C C C C C C C C C C T T T T T T C C
1 chr1_45509911 0 45509911 C C C T C C C C C C C C C C C C C C C C
1 chr1_45530714 0 45530714 T T C C T T T T T T T T T T T T T T T T
1 chr1_45538480 0 45538480 C C C C C C C C C C C C C C C T C C C C
1 chr1_45544394 0 45544394 A A A A A G A A A A A A A A A A G G A A
1 chr1_45552814 0 45552814 A A A G A A A A A A A A A A A A A A A A
1 chr1_45569356 0 45569356 A A A A A A A C A A A A A A A A A A A A
1 chr1_45575990 0 45575990 T T T T T T T T T T T T C C T T T T T T
1 chr1_45577395 0 45577395 C T C C C C C C C C C C C C C C C C C C
1 chr1_45577943 0 45577943 T T T T T T T T T T T T T T C T T T T T
1 chr1_45578209 0 45578209 G G G G G G G G G G G G G G G G G T G G
1 chr1_45591521 0 45591521 G G C G G G G G G G G G G G G G G G G G
1 chr1_45593745 0 45593745 A A A A A A A A A A A A G G A A A A A A
1 chr1_45596266 0 45596266 A A A G A G A A A A A A A A A A A A A A
1 chr1_45600700 0 45600700 G G G G G G G G G G G G C C C C C C G G
1 chr1_45601215 0 45601215 T T T T T T T T C T T T T T T T T T T T
1 chr1_45607490 0 45607490 C C C C C C C C C C C C C C C C T T C C
1 chr1_45618559 0 45618559 T T T T T T T T C T C T T T T T T T T T
1 chr1_45624508 0 45624508 C C C C C C C C C C C C C C C C C T C C
1 chr1_45626877 0 45626877 G G A G G G G G G G G G G G G G G G G G
1 chr1_45644959 0 45644959 T T T T T T T T C C C C T T T T T T T T
1 chr1_45650841 0 45650841 A A A T A A A A A A A A A A A A A A A A
1 chr1_45653886 0 45653886 G G G G G G G G A A A A G G G G G G G G
1 chr1_45663025 0 45663025 T T C C C C T T T T T T T T T T T T T T
1 chr1_45680528 0 45680528 T T T T T T T T T T T T G T T T T T T T
1 chr1_45681075 0 45681075 C C C C C C C C C C C C C C C C T T C C
1 chr1_45681704 0 45681704 G G G G G G G G C C C C G G G G G G G G
1 chr1_45698622 0 45698622 A A A A A A A A A A A A A A G G A A A A
1 chr1_45699781 0 45699781 C C C C C C C C C C C C C C G G C C C C
1 chr1_45718362 0 45718362 G G G G G G G G A A A A G G G G G G G G
1 chr1_45731948 0 45731948 G G A A A A G G A A A A G G G G G G G G
1 chr1_45737652 0 45737652 C T C C C C C C C C C C C C C C C C C C
1 chr1_45756761 0 45756761 T T T T T T T T C C C C T T T T T T T T
1 chr1_45762836 0 45762836 G G G G G G G T G G G G G G G G G G G G
1 chr1_45792780 0 45792780 G G G G G G G G A A A A G G G G G G G G
1 chr1_45794515 0 45794515 A A A A A A A A A A A A A A G G A A A A
1 chr1_45795964 0 45795964 C C C C C C C C C C C C C C C T C C C C
1 chr1_45800255 0 45800255 G G G G A G G G G G G G G G G G G G G G
1 chr1_45808717 0 45808717 G G G G G G G G G G G G G G T T G G G G
1 chr1_45816483 0 45816483 C C C C A A C C C C C C C C C C C C C C
1 chr1_45818319 0 45818319 T T T T T T T T T T A A T T T T T T T T
1 chr1_45818834 0 45818834 G G G G C C G G C C G G G G G G G G G G
1 chr1_45819739 0 45819739 C C C C C C C C C C C C C T C C C C C C
1 chr1_45821687 0 45821687 G G G G G G G G C C C C G G G G G G G G
1 chr1_45835201 0 45835201 G G A G G G G G G G G G G G G G G G G G
1 chr1_45835726 0 45835726 A A A A A A A A A A A A C C A A A A A A
1 chr1_45836397 0 45836397 A A A A A C A A A A A A A A A A A A A A
1 chr1_45839242 0 45839242 T T C T T T T T T T T T T T T T T T T T
1 chr1_45853457 0 45853457 A A A A A A A A A A A A A T A A A A A A
1 chr1_45868733 0 45868733 G G G G G G G G A G G G G G G G G G G G
1 chr1_45881073 0 45881073 G G G G G G G G A A A A G G G G G G G G
1 chr1_45884227 0 45884227 G G G G G G G G G G G G A G G G G G G G
1 chr1_45894051 0 45894051 C C C C C C C C C C C C C C C T T T C C
1 chr1_45904799 0 45904799 C C C C C C C C C C C C C C C C A C C C
1 chr1_45945510 0 45945510 C C T T T T C C C C C C C C C C C C C C
1 chr1_45945560 0 45945560 T T T T T T T T T T T T T T T T G G T T
1 chr1_45946241 0 45946241 G G G G G G G G G G G G A G G G G G G G
1 chr1_45955247 0 45955247 C C C C A C C C C C C C C C C C C C C C
1 chr1_45959858 0 45959858 G G G G A G G G G G G G G G G G G G G G
1 chr1_45961109 0 45961109 T T T T T T T T G G G G T T T T T T T T
1 chr1_45961786 0 45961786 C C C C C C C C C T C C C C C C C C C C
1 chr1_45964813 0 45964813 A A A A A G A A A A A A A A A A A A A A
1 chr1_45966521 0 45966521 G G G G G G G G G G G G G G G G A G G G
1 chr1_45970190 0 45970190 C C T T C T C C C C C C C C C C C C C C
1 chr1_45972667 0 45972667 C C C C C T C C C C C C C C C C C C C C
1 chr1_45975528 0 45975528 G G G G G G G G G G G G G G C C G G G G
1 chr1_46000314 0 46000314 C C C C C C C C G G G G C C C C C C C C
1 chr1_46004802 0 46004802 T T T T C T T T T T T T T T C T T T T T
1 chr1_46008329 0 46008329 C C C C C T C C C C C C C C C C C C C C
1 chr1_46011047 0 46011047 G G G G G G A G G G G G G G G G G G G G
1 chr1_46014764 0 46014764 T T T T T T A T T T T T T T T T T T T T
1 chr1_46015508 0 46015508 C T T T T T T T T T T T T T T T T T T T
1 chr1_46027045 0 46027045 G G G G G G G G G G G G G G G G A A A A
1 chr1_46041724 0 46041724 T T T T T T T T A A A A T T T T T T T T
1 chr1_46042855 0 46042855 G G G G G G G G G G G G G G G G A A G G
1 chr1_46042979 0 46042979 C C C C C C C C C C T T C C C C C C C C
1 chr1_46044479 0 46044479 A A A A A A A A A A G G A A A A A A A A
1 chr1_46045589 0 46045589 T T T T T T T T T T G G T T T T T T T T
1 chr1_46056343 0 46056343 G G G G G G G G G G A A G G G G G G G G
1 chr1_46094493 0 46094493 A A A A A A A A A A A A A T A A A A A A
1 chr1_46096731 0 46096731 A A A A A A A G A A A A A A A A A A A A
1 chr1_46100946 0 46100946 G G G G A G G G G G G G G G G G G G G G
1 chr1_46101362 0 46101362 C C C C A C C C C C C C C C C C C C C C
1 chr1_46109431 0 46109431 A A A A A A A A G G G G A A A A A A A A
1 chr1_46116785 0 46116785 C C C T C C C C T T T T C C C C C C C C
1 chr1_46116836 0 46116836 G G G G G G G G A A A A G G G G G G G G
1 chr1_46123150 0 46123150 T T T T T T C T T T T T T T T T T T T T
1 chr1_46125867 0 46125867 G G G T G T G G G G G G G G G G G G G G
1 chr1_46127471 0 46127471 A A A A A A A A A T A T A A A A A A A A
1 chr1_46127659 0 46127659 C C C C C C C C C C C C C C C C T T C C
1 chr1_46128573 0 46128573 G G G G G G C G G G G G G G G G G G G G
1 chr1_46129131 0 46129131 G G C C C C G G C C C C G G G G G G G G
1 chr1_46139374 0 46139374 C C C C C C C C T T T T C C C C C C C C
1 chr1_46139393 0 46139393 A A A A A A A A G G G G A A A A A A A A
1 chr1_46145359 0 46145359 G G G G G G G G A G G G G G G G G G G G
1 chr1_46152072 0 46152072 G G G G G G G G A A A A G G G G G G G G
1 chr1_46162970 0 46162970 A A A A A A A A G G G G A A A A A A A A
1 chr1_46166547 0 46166547 A A A A A A A A A A A A A A A A G G A A
1 chr1_46166730 0 46166730 G G C C G G G G G G G G G G G G G G G G
1 chr1_46174861 0 46174861 C C T T T T C C T T T T T T T T T T C C
1 chr1_46183567 0 46183567 A A A A A G A A A A A A A A A A A A A A
1 chr1_46191163 0 46191163 G G A G G G G G G G G G G G G G G G G G
1 chr1_46192224 0 46192224 A A A A A A A A A A A A A A A G A A A A
1 chr1_46235317 0 46235317 A A G G G G A A A A A A A A A A A A A A
1 chr1_46235594 0 46235594 T T T T T T T T G G G G T T T T T T T T
1 chr1_46236160 0 46236160 C C C C C T C C C C C C C C C C C C C C
1 chr1_46245112 0 46245112 G G G G G G G G C C C C G G G G G G G G
1 chr1_46248806 0 46248806 C C C C C C C C C C C C C T C C C C C C
1 chr1_46259909 0 46259909 G G G G G G G G G G G G A G G G G G G G
1 chr1_46282620 0 46282620 G G G G C G G G G G G G G G G G G G G G
1 chr1_46290076 0 46290076 T T T T T T T T T T C C T T T T T T T T
1 chr1_46299485 0 46299485 A C C C C C C C C C C C C C C C C C C C
1 chr1_46300666 0 46300666 T T T T T T T T C T T T T T T T T T T T
1 chr1_46307202 0 46307202 C C C C C C C C C C C C C T C C C C C C
1 chr1_46317156 0 46317156 A A A A A A A A T T T T A A A A A A A A
1 chr1_46338361 0 46338361 T T T T T T T T G G G G T T T T T T T T
1 chr1_46338571 0 46338571 C C C C C C C C C C C C C C C T C C C C
1 chr1_46351821 0 46351821 C C C C C C C C G G G G C C C C C C C C
1 chr1_46362849 0 46362849 A G A A A A A A A A A A A A A A A A A A
1 chr1_46366157 0 46366157 C C C C C C C C C C C C C C C G C C C C
1 chr1_46376416 0 46376416 C C C C C C C C C C C C C C C C C G C C
1 chr1_46383883 0 46383883 C C C C C C C T C C C C C C C C C C C C
1 chr1_46415566 0 46415566 C C C C C C C C C T C C C C C C C C C C
1 chr1_46417311 0 46417311 C C C C C C C C T T T T C C C C C C C C
1 chr1_46417510 0 46417510 A A A A A A A A A G G G A A A A A A A A
1 chr1_46418210 0 46418210 T T T T T T T T T T T T T T A T T T T T
1 chr1_46421641 0 46421641 G G A A A A A A A A A A A A A A A A G G
1 chr1_46422324 0 46422324 C C C C C C C C T T T T C C C C C C C C
1 chr1_46422924 0 46422924 G G G G G G G G G G G G G G G G A A G G
1 chr1_46425382 0 46425382 A A A A A A A A A C A A A A A A A A A A
1 chr1_46425806 0 46425806 C C C C C C C C A A A A A A A A A A C C
1 chr1_46426674 0 46426674 A A A A A A A A A A A A A G A A A A A A
1 chr1_46428135 0 46428135 C C C C C C C C T T T T T T T T T T C C
1 chr1_46435146 0 46435146 G G G G G G G G G G G G T T G G G G G G
1 chr1_46435531 0 46435531 C C C C C C C C C C T T C C C C C C C C
1 chr1_46438032 0 46438032 A A A A A A A A A A A A G G A A A A A A
1 chr1_46447761 0 46447761 G G G G G G G G T T T T G G G G G G G G
1 chr1_46455886 0 46455886 G G G G G G G G G G G G G T G G G G G G
1 chr1_46457130 0 46457130 C C T T C C C C C C C C C C C C C C C C
1 chr1_46468436 0 46468436 G G G G G G A G G G G G G G G G G G G G
1 chr1_46471592 0 46471592 A A A A A G A A A A A A A A A A A A A A
1 chr1_46472789 0 46472789 A A A A A A A A A A G G A A A A A A A A
1 chr1_46475015 0 46475015 A A A A A A A A G G G G A A A A A A A A
1 chr1_46477461 0 46477461 A A A A A A A A A A A A A A A T A A A A
1 chr1_46484698 0 46484698 C C C C C C C C C C T T C C C C C C C C
1 chr1_46488446 0 46488446 A A A A A A A A A A A A A G A A A A A A
1 chr1_46498755 0 46498755 A A A A A A A A G G G G A A A A A A A A
1 chr1_46501176 0 46501176 G G G G G G G G T T T T G G G G G G G G
1 chr1_46502313 0 46502313 A A A A A A A A G G G G A A A A A A A A
1 chr1_46508748 0 46508748 G G A A G G G G G G G G G G G G G G G G
1 chr1_46516526 0 46516526 G G G G G G G G G G A A G G G G G G G G
1 chr1_46517533 0 46517533 T T C C C C T T T T T T T T T T T T T T
1 chr1_46523296 0 46523296 C C C C C T C C C C C C C C C C C C C C
1 chr1_46527032 0 46527032 C C A C C C C C C C C C C C C C C C C C
1 chr1_46527391 0 46527391 T T C T C C T T C C C C T T T T T T T T
1 chr1_46530944 0 46530944 C C T T C T C C T T T T C C C C C C C C
1 chr1_46534273 0 46534273 T T T T G T T T T T T T T T T T T T T T
1 chr1_46552391 0 46552391 G G G G G G G G A A A A G G G G G G G G
1 chr1_46559655 0 46559655 A A A A A A A A A A A A A C A A A A A A
1 chr1_46560034 0 46560034 C T C C C C C T C C C C C C C C C C T T
1 chr1_46564511 0 46564511 G G G G A G G G G G G G G G G G G G G G
1 chr1_46570207 0 46570207 T T T T T T T T C C C C T T T T T T T T
1 chr1_46571083 0 46571083 C C C C C C C C A A A A C C C C C C C C
1 chr1_46574852 0 46574852 G G G G G G G G A G A A G G G G G G G G
1 chr1_46579824 0 46579824 G G G G G G G G G G G G G G G G A A G G
1 chr1_46587606 0 46587606 C C C C C C C C C C C C C C T T C C C C
1 chr1_46591242 0 46591242 A A A A A A A A A A A A A A A A G G A A
1 chr1_46610339 0 46610339 G G G G G G G G G G A G G G G G G G G G
1 chr1_46614178 0 46614178 A A A A A A A A A A A G A A A A A A A A
1 chr1_46618815 0 46618815 A A A A A A A A A A A A A C A A A A A A
1 chr1_46620093 0 46620093 C C C C C C C C T T T T C C C C C C C C
1 chr1_46620494 0 46620494 G G C G G G G G G G G G G G G G G G G G
1 chr1_46621986 0 46621986 A A A T A A A A A A A A A A A A A A A A
1 chr1_46625012 0 46625012 G G G G G G G G G G G G C C G G G G G G
1 chr1_46625515 0 46625515 T T T T T T T T T T T T T T T T C C T T
1 chr1_46627904 0 46627904 T T C T T T T T T T T T T T T T T T T T
1 chr1_46628265 0 46628265 T T T T T T T T T T T T T T T T A A T T
1 chr1_46631562 0 46631562 C C C C A A C C C C C C C C C C C C C C
1 chr1_46636367 0 46636367 A A A A A A A A A A A A A A A G A A A A
1 chr1_46646206 0 46646206 T T C T T T T T T T T T T T T T T T T T
1 chr1_46667797 0 46667797 A A A C A C A A A A A A A A A A A A A A
1 chr1_46680091 0 46680091 G G G G G G G G T T T T G G G G G G G G
1 chr1_46686719 0 46686719 T T C C C C C C C C C C C C C C C C C C
1 chr1_46689239 0 46689239 A A A A A A A A G G G G A A A A A A A A
1 chr1_46692139 0 46692139 A A A A A A A A A A A A A A A A G G A A
1 chr1_46699945 0 46699945 T T T T T T T T G T G G T T T T T T T T
1 chr1_46700633 0 46700633 C C C C C C C C C C C C C C C C G G C C
1 chr1_46708078 0 46708078 C C T T T T C T T T T T T T T T T T C C
1 chr1_46708433 0 46708433 G G G G G G G G A A A A G G G G G G G G
1 chr1_46716845 0 46716845 G G G G G G G G G G G G A G G G G G G G
1 chr1_46739668 0 46739668 C C C C C C C C A A A A C C C C C C C C
1 chr1_46741265 0 46741265 C C C C C T C C C C C C C C C C C C C C
1 chr1_46751980 0 46751980 C C C C C T C C C C C C C C C C C C C C
1 chr1_46757159 0 46757159 A A A A A A A A A A A A A C A A A A A A
1 chr1_46758658 0 46758658 C C C C C C C C A C A C C C C C C C C C
1 chr1_46773458 0 46773458 A A A A A A A A G G G G A A A A A A A A
1 chr1_46782358 0 46782358 C C C C C C C C C C C T C C C C C C C C
1 chr1_46785470 0 46785470 C C C C C C C C C C T T C C C C C C C C
1 chr1_46787165 0 46787165 T T T T T T T T C C C C T T T T T T T T
1 chr1_46792456 0 46792456 C C C C C C C C C C C C C T C C C C C C
1 chr1_46794700 0 46794700 G G G G G G G G A A A A G G G G G G G G
1 chr1_46798647 0 46798647 T T T T T T T T G G G G T T T T T T T T
1 chr1_46802264 0 46802264 C C C C C C C T C C C C C C C C C T C C
1 chr1_46802766 0 46802766 G G G G G G G G G G G G C C G G G G G G
1 chr1_46807395 0 46807395 C C C C C T C C C C C C C C C C C C C C
1 chr1_46812968 0 46812968 C C C C C C C C G G G G C C C C C C C C
1 chr1_46819895 0 46819895 C C C C C C C C C C C C C C C T C C C C
1 chr1_46829724 0 46829724 A A A A C C A A A A A A A A A A A A A A
1 chr1_46834620 0 46834620 A A G G G G A A G G G G G G G G G G A A
1 chr1_46835869 0 46835869 C C T T T T C C T T T T T T T T T T C C
1 chr1_46836135 0 46836135 C C C C C C C C G G G G C C C C C C C C
1 chr1_46837303 0 46837303 G G A A A A G G A A A A A A A A A A G G
1 chr1_46843377 0 46843377 A A A A A A A A A A A A A A A A A T A A
1 chr1_46845110 0 46845110 A A A A A A A A A A A A A A A G A A A A
1 chr1_46846483 0 46846483 C C C C C C C C T T T T C C C C C C C C
1 chr1_46847749 0 46847749 G G G G A A G G G G G G G G G G G G G G
1 chr1_46849569 0 46849569 C C C C C C C C T T T T C C C C C C C C
1 chr1_46852182 0 46852182 T T T T T T T T T T T T C C C C C C T T
1 chr1_46871625 0 46871625 G G G G G G G G T T T T G G G G G G G G
1 chr1_46873179 0 46873179 T T T T A T T T T T T T T T T T T T T T
1 chr1_46876958 0 46876958 T T T T C T T T T T T T T T T T T T T T
1 chr1_46887447 0 46887447 A A A A A G A A A A A A A A A A A A A A
1 chr1_46893851 0 46893851 C C C C T T C C C C C C T T T T T T C C
1 chr1_46894171 0 46894171 G G G G G G G G A A A A G G G G G G G G
1 chr1_46901711 0 46901711 C C C C C C C C C C C C C C C T C C C C
1 chr1_46922499 0 46922499 T T T T T T T T T T C T T T T T T T T T
1 chr1_46922954 0 46922954 T T T T T T T T T T T T T T T T G T T T
1 chr1_46927185 0 46927185 T T T T T T T T C T T T T T T T T T T T
1 chr1_46927673 0 46927673 T T T T C C T T T T T T T T T T T T T T
1 chr1_46934313 0 46934313 C C C C C C C C C C T T C C C C C C C C
1 chr1_46939110 0 46939110 G G G G G G G G A A A A G G G G A A G G
1 chr1_46940187 0 46940187 T T C C C C T T C C C C C C C C C C T T
1 chr1_46941609 0 46941609 G G G G G G G G G G G T G G G G G G G G
1 chr1_46944514 0 46944514 G G G G G G G G A A A A G G G G G G G G
1 chr1_46945296 0 46945296 C C C C C C C C G G G G C C C C C C C C
1 chr1_46963134 0 46963134 C C C C C T C C C C C C C C C C C C C C
1 chr1_46969465 0 46969465 T T T T T T T T C C C C T T T T T T T T
1 chr1_46973840 0 46973840 C C T T T T C C C C C C T T T T T T C C
1 chr1_46991872 0 46991872 A A A A A A A A A A A A A A A A G G A A
1 chr1_46991888 0 46991888 T T C C T T T T T T T T T T T T T T T T
1 chr1_46997291 0 46997291 C C C C C C T T C C C C C C C C C C C C
1 chr1_47003639 0 47003639 T T T T T T T T A A A A T T T T T T T T
1 chr1_47010241 0 47010241 T T T T T T T T T T T T T T G G T T T T
1 chr1_47019047 0 47019047 C C T T T T C C C C C C C C C C C C C C
1 chr1_47021520 0 47021520 T T T T T T T T C C C C T T T T T T T T
1 chr1_47021586 0 47021586 T T T T T T T T T T T T C C T T T T T T
1 chr1_47027551 0 47027551 A A A A A A A A G G G G A A A A A A A A
1 chr1_47031190 0 47031190 G G G G G G A G G G G G G G G G G G G G
1 chr1_47056493 0 47056493 C C C C C C C C C C C T C C C C C C C C
1 chr1_47058872 0 47058872 A A A A A A A A A A A A A C A A A A A A
1 chr1_47072313 0 47072313 A A A A A A A A A A A A A A A A A G A A
1 chr1_47075338 0 47075338 T T T T T T T T C T T T T T T T T T T T
1 chr1_47080146 0 47080146 G G A G A G G G G G G G G G G G G G G G
1 chr1_47082394 0 47082394 A A A A A A A G A A A A A A A A A A A A
1 chr1_47084138 0 47084138 C C C C C C C C T T T T C C C C C C C C
1 chr1_47128863 0 47128863 G G G G G G G G A G G G G G G G G G G G
1 chr1_47129177 0 47129177 C C C C C C C C C C C C A C C C C C C C
1 chr1_47148000 0 47148000 A A G G G G A G G G G G G G G G G G A A
1 chr1_47154827 0 47154827 C C C C C C C C T T C C C C C C C C C C
1 chr1_47156540 0 47156540 A A A A A A A A G G A A A A A A A A A A
1 chr1_47161218 0 47161218 G G G T G G G G G G G G G G G G G G G G
1 chr1_47168340 0 47168340 A A A A A A A A G G G G A A A A A A A A
1 chr1_47169758 0 47169758 C C C C C C C C C G C G C C C C C C C C
1 chr1_47171114 0 47171114 T T T T T T T T G G G G T T T T T T T T
1 chr1_47174266 0 47174266 A A A G A A A A A A A A A A A A A A A A
1 chr1_47175097 0 47175097 C C C C C C C C C C C C C T C C C C C C
1 chr1_47182245 0 47182245 C C C C C C C C C T C T C C C C C C C C
1 chr1_47189172 0 47189172 A A A A A A A A A A A A G G A A A A A A
1 chr1_47195358 0 47195358 A G G G G G G G G G G G G G G G G G G G
1 chr1_47212105 0 47212105 G G G G A G G G G G G G G G G G G G G G
1 chr1_47212278 0 47212278 A A A A A A A A C C C C A A A A A A A A
1 chr1_47221403 0 47221403 C T C C C C T T C C C C C C C C C C C C
1 chr1_47221465 0 47221465 T T T T T T T T T T T T C T T T T T T T
1 chr1_47223759 0 47223759 C C C C C C C C C C A C C C C C C C C C
1 chr1_47233995 0 47233995 T T T T T T T T T T A A T T T T T T T T
1 chr1_47234224 0 47234224 C C C C C C C C T T T T C C C C C C C C
1 chr1_47256288 0 47256288 A G A A A A G G A A A A A A A A A A A A
1 chr1_47263343 0 47263343 C C C C C C C C C C C C C T C C C C C C
1 chr1_47273670 0 47273670 G G G G A G G G G G G G G G G G G G G G
1 chr1_47282562 0 47282562 T T T T T T T T T T G G T T T T T T T T
1 chr1_47286547 0 47286547 A A A A C C A A C C C C A A A A A A A A
1 chr1_47288896 0 47288896 T T T T T T T T C C C C T T T T T T T T
1 chr1_47300155 0 47300155 T T T T T T T T C C C C T T T T T T T T
1 chr1_47301039 0 47301039 G G A A G G G G G G G G G G G G G G G G
1 chr1_47302464 0 47302464 C T C C C C C C C C C C C C C C C C C C
1 chr1_47302609 0 47302609 C C C C A A C C C C C C C C C C C C C C
1 chr1_47305863 0 47305863 G G G G G G G G A A A A G G G G G G G G
1 chr1_47321969 0 47321969 C C C C C C T T C C C C C C C C C C C C
1 chr1_47337937 0 47337937 C C C C C C C C C C C C C C C C C G C C
1 chr1_47362979 0 47362979 G G G G A G G G G G G G G G G G G G G G
1 chr1_47366280 0 47366280 A A A A A C A A A A C C A A A C A C A A
1 chr1_47371145 0 47371145 G G G G G G G G G G G G G G G G A G G G
1 chr1_47378899 0 47378899 T T G G T T T T G G G G T T T T T T T T
1 chr1_47384998 0 47384998 T T T T T T T T C T T T T T T T T T T T
1 chr1_47393403 0 47393403 G G G G G G G G G G G G G G G G A A G G
1 chr1_47417078 0 47417078 A A A A A G A A A A A A A A A A A A A A
1 chr1_47420839 0 47420839 C C C C C C C C T T T T C C C C C C T T
1 chr1_47423190 0 47423190 C C C C C C C C T T T T C C C C C C C C
1 chr1_47423588 0 47423588 C C C C C C C T C C C C C C C C C C C C
1 chr1_47432715 0 47432715 C C C C C C C C C C C C C T C C C C C C
1 chr1_47445525 0 47445525 A C A A A A C C A A A A A A A A A A A A
1 chr1_47450935 0 47450935 C C C C C C C C C C C C C C C T C C C C
1 chr1_47457569 0 47457569 C C C C C C C C A A C C C C C C C C C C
1 chr1_47458941 0 47458941 G G G G G G G G G G G G A G G G G G G G
1 chr1_47459656 0 47459656 C C T T C C C C C C C C C C T T C C C C
1 chr1_47465393 0 47465393 G G G G G G G G G G A G G G G G A A G G
1 chr1_47472043 0 47472043 G G G G T T G G T T T T G G G G G G G G
1 chr1_47472220 0 47472220 C T T T T T T T T T T T T T T T T T T T
1 chr1_47477945 0 47477945 C C T T T T C C C C C C C C C C C C C C
1 chr1_47486570 0 47486570 G G G G A G G G G G G G G G G G G G G G
1 chr1_47491121 0 47491121 G G A A G G G G G G G G G G G G G G G G
1 chr1_47495190 0 47495190 A A G G G G G G G G G G G G G G G G A A
1 chr1_47500370 0 47500370 A A A A A A A A A A A A A A A C A A A A
1 chr1_47501950 0 47501950 A A G G A A A A A A A A A A A A A A A A
1 chr1_47505245 0 47505245 T T C C T T T T T T T T T T T T T T T T
1 chr1_47505679 0 47505679 A A A A A A A A A A A C A A A A A A A A
1 chr1_47514741 0 47514741 A A A A A A A A G G A G A A A A A A A A
1 chr1_47517264 0 47517264 C C C C C C C C C C C C C C C T C C C C
1 chr1_47522027 0 47522027 G G G G A G G G G G G G G G G G G G G G
1 chr1_47522218 0 47522218 C C C C C C C C C C C C C G C C C C C C
1 chr1_47523502 0 47523502 G G G G G G G G G G A G G G G G G G G G
1 chr1_47528219 0 47528219 T T T T T T T T T T T T G T T T T T T T
1 chr1_47529895 0 47529895 T T T T T T C C T T T T T T T T T T T T
1 chr1_47534142 0 47534142 G T G G G G G G G G G G G G G G G G G G
1 chr1_47545310 0 47545310 A A A A A A A A G G G G A A A A A A A A
1 chr1_47549348 0 47549348 T T T T A T T T T T T T T T T T T T T T
1 chr1_47551883 0 47551883 G G T T G T G G T T T T G G G G G G G G
1 chr1_47554920 0 47554920 A A A A A A A A C C C C A A A A A A A A
1 chr1_47559035 0 47559035 A A A A A A A A A A A A A G A A A A A A
1 chr1_47572035 0 47572035 A A G G A A A A A A A A A A A A A A A A
1 chr1_47572754 0 47572754 G G G G A G G G G G G G G G G G G G G G
1 chr1_47575617 0 47575617 G G G G G G G G G G G G G G A G G G G G
1 chr1_47581714 0 47581714 G G G G G G G G G G G G G G C G G G G G
1 chr1_47585841 0 47585841 T T T T T T T T T T T T C T T T T T T T
1 chr1_47595365 0 47595365 C C C C C C C C T T T T C C C C C C C C
1 chr1_47597079 0 47597079 G G G G G G G G C C C C G G G G G G G G
1 chr1_47597935 0 47597935 G G G G G G G G A A A A G G G G G G G G
1 chr1_47622533 0 47622533 A A C C A A A A A A A A A A A A A A A A
1 chr1_47633090 0 47633090 A A A A A A A A A A A A A A A A A G A A
1 chr1_47638301 0 47638301 T T T T T T T T C C C C T T T T C T T T
1 chr1_47642961 0 47642961 A A A A A A A A C C A C A A A A A A A A
1 chr1_47643533 0 47643533 C C C C C C C C C C C C C C C C C T C C
1 chr1_47658624 0 47658624 C C C C C T C C C C C C C C C C C C C C
1 chr1_47665801 0 47665801 G G G G G G G G G G G G C G G G G G G G
1 chr1_47676079 0 47676079 G G G G G T G G G G G G G G G G G G G G
1 chr1_47677685 0 47677685 T T T T T T T T T T T T C C T T T T T T
1 chr1_47692610 0 47692610 A A A A G G A A A A A A A A A A A A A A
1 chr1_47694033 0 47694033 C C A A C C C C C C C C C C C C C C C C
1 chr1_47698140 0 47698140 G G G G G G G G G G G G C G G G G G G G
1 chr1_47698191 0 47698191 A A A A A A A A G G G G A A A A A A A A
1 chr1_47698583 0 47698583 T T T T T T T T T T T T T T C T T T T T
1 chr1_47698820 0 47698820 A A A A A A A A A A A A A A A C A A A A
1 chr1_47699178 0 47699178 C C C C C C C C C C C C C C C C A C C C
1 chr1_47703738 0 47703738 C C C C C C C C C C C C C C C G C C C C
1 chr1_47718941 0 47718941 G G A A A G G G G G G G G G G G G G G G
1 chr1_47719942 0 47719942 A A A A A A A A A A A A A A A A T T A A
1 chr1_47721614 0 47721614 T T T T T T T T T T T T T T T T A A T T
1 chr1_47721676 0 47721676 C C C C C T C C C C C C C C C C C C C C
1 chr1_47726443 0 47726443 G G G G G G G G G G G G G G G G C G G G
1 chr1_47729501 0 47729501 T T T T T T T T C C C C T T T T T T T T
1 chr1_47753828 0 47753828 G G A A A G G G G G G G A A A A A A G G
1 chr1_47759284 0 47759284 G G G G G G G G A A A A G G G G G G G G
1 chr1_47760171 0 47760171 A A A A A A A A G G G G A A A A A A A A
1 chr1_47764208 0 47764208 G G G G G G G G G G G G A G G G G G G G
1 chr1_47765987 0 47765987 C C C C C C C C C C C C C C A C C C C C
1 chr1_47769889 0 47769889 G G G G G G G G A A A A G G G G G G G G
1 chr1_47781034 0 47781034 A G A A A A A A A A A A A A A A A A A A
1 chr1_47790712 0 47790712 A A A A A A A A C C C C A A A A A A A A
1 chr1_47797549 0 47797549 G G T T T T G G T T T T T T T T T T T T
1 chr1_47805734 0 47805734 T T T T T T T T T T G T T T T T T T T T
1 chr1_47806479 0 47806479 C C C C C C C C G G C G C C C C C C C C
1 chr1_47808658 0 47808658 A A A A A G A A A A A A A A A A A A A A
1 chr1_47817116 0 47817116 T T T T T T T T T T C T T T T T T T T T
1 chr1_47825471 0 47825471 G G G G G G G G A A A A G G G G G G G G
1 chr1_47832329 0 47832329 C C T T T T C C C C C C C C C C C C C C
1 chr1_47832623 0 47832623 G G G G G G G G G G G G G G G G A G G G
1 chr1_47844991 0 47844991 A A A A A A A A A A A T A A A A A A A A
1 chr1_47848739 0 47848739 C C C C C C C C A A A A C C C C C C C C
1 chr1_47851791 0 47851791 G G G G G G G G G G G G G G C C G G G G
1 chr1_47874398 0 47874398 T T T T T T T T T T T T C C T T T T T T
1 chr1_47894360 0 47894360 G G G G G G G G G G G G G G G G T T G G
1 chr1_47895302 0 47895302 G G G G G G G G A A A A G G G G G G G G
1 chr1_47896031 0 47896031 A A A A A A A A A A A A A A A A C C A A
1 chr1_47897160 0 47897160 G G G G G G G G A A A A G G G G G G G G
1 chr1_47902669 0 47902669 A A A A A A A A A A A A G G A A A A A A
1 chr1_47903877 0 47903877 G G A A A A G G A A A A G G G G G G G G
1 chr1_47904350 0 47904350 G G A A A A G G G G G G G G G G G G G G
1 chr1_47907722 0 47907722 T T A A A A T T T T T T T T T T T T T T
1 chr1_47922312 0 47922312 C C C C C C C T C C C C C C C C C C C C
1 chr1_47923698 0 47923698 A A A A A C A A A A A A A A A A A A A A
1 chr1_47929267 0 47929267 C C C C C C C C C C C T C C C C C C C C
1 chr1_47942609 0 47942609 A C C C C C C C C C C C C C C C C C C C
1 chr1_47944357 0 47944357 A A A A A A A G A A A A A A A A A A A A
1 chr1_47951282 0 47951282 G G G G G G G G C C C C G G G G G G G G
1 chr1_47951377 0 47951377 C C C C C C C C C T C C C C C C C C C C
1 chr1_47962571 0 47962571 C C C C C C C C T T T T C C C C C C C C
1 chr1_47964943 0 47964943 C C C C T T C C C C C C C C C C C C C C
1 chr1_47968179 0 47968179 T T T T T T T T T T T T T T T T C T T T
1 chr1_47970589 0 47970589 G G C C G G G G G G G G G G G G G G G G
1 chr1_47975783 0 47975783 T T T T C C T T T T T T T T T T T T T T
1 chr1_47979328 0 47979328 C C C C C C C C T T T T C C C C C C C C
1 chr1_47996877 0 47996877 C C C C C C C C C C C C G G C C C C C C
1 chr1_47999523 0 47999523 G G G G G G G G G G G G A A A A A A G G
1 chr1_48000223 0 48000223 C C C C C C C C C C C C C C A C C C C C
1 chr1_48007527 0 48007527 C C G G C C C C C C C C C C C C C C C C
1 chr1_48009643 0 48009643 G G G G G G G G A A A A G G G G G G G G
1 chr1_48027086 0 48027086 G G G G G G G G A G G G G G G G G G G G
1 chr1_48041416 0 48041416 G G A A A A G G G G G G A A A A A A G G
1 chr1_48045141 0 48045141 T T T T T T T T C C C C T T T T T T T T
1 chr1_48052463 0 48052463 G G G G G G G G A A A A G G G G G G G G
1 chr1_48058991 0 48058991 A A C C C C C C C C C C C C C C C C A A
1 chr1_48059695 0 48059695 G G G G G G G G G G G G G G G G A A G G
1 chr1_48071132 0 48071132 G G G G G G G G G G G G G G A G G G G G
1 chr1_48077984 0 48077984 G G G G G G G G T T T T G G G G G G G G
1 chr1_48088474 0 48088474 T T T T T T T T T T T T C C T T T T T T
1 chr1_48095258 0 48095258 T T C C C C C C C C C C C C C C C C C C
1 chr1_48100985 0 48100985 C C C C C C T T C C C C C C C C C C C C
1 chr1_48114657 0 48114657 C C C C C C C C C C C C C C C C C G C C
1 chr1_48118562 0 48118562 G G G G G G G G G G A A G G G G G G G G
1 chr1_48125483 0 48125483 A A A A A A A A A A A A A A A T A A A A
1 chr1_48127193 0 48127193 A A A A G G A A A A A A A A A A A A A A
1 chr1_48131332 0 48131332 G G T T G G G G G G G G G G G G G G G G
1 chr1_48138538 0 48138538 G G G G G G G G G G G G G G C C G G G G
1 chr1_48140026 0 48140026 C C C C C C C C C C C C C C C C T T C C
1 chr1_48151770 0 48151770 G G G G A G G G G G G G G G G G G G G G
1 chr1_48152096 0 48152096 G G G G G G G G C G G G G G G G G G G G
1 chr1_48161621 0 48161621 C C C T C C C C C C C C C C C C C C C C
1 chr1_48162399 0 48162399 A A A A A A A A G G G G A A A A A A A A
1 chr1_48166666 0 48166666 T T T T C T T T T T T T T T T T T T T T
1 chr1_48174668 0 48174668 T T T T T T T T T T T T T T C C T T T T
1 chr1_48193953 0 48193953 G G C G G G G G G G G G G G G G G G G G
1 chr1_48196448 0 48196448 C C C C C C C C G G G G C C C C C C C C
1 chr1_48198547 0 48198547 G G G G G G G G A A A A G G G G G G G G
1 chr1_48203849 0 48203849 G G A G G G G G G G G G G G G G G G G G
1 chr1_48218926 0 48218926 T T C T T T T T T T T T T T T T T T T T
1 chr1_48225250 0 48225250 A A A A A A A A G G G G A A A A A A A A
1 chr1_48225902 0 48225902 T T T T T T T T C C C C T T T T T T T T
1 chr1_48228933 0 48228933 T T T T T T T T T T T T C T T T T T T T
1 chr1_48235956 0 48235956 T T T T T T T T C C C C T T T T T T T T
1 chr1_48239017 0 48239017 G G G G G G G G A A A A G G G G G G G G
1 chr1_48242500 0 48242500 G G G G A G G G G G G G G G G G G G G G
1 chr1_48251746 0 48251746 T T T T T T T T T T T T C T T T T T T T
1 chr1_48252559 0 48252559 A A A A A A A A G G G G A A A A A A A A
1 chr1_48262496 0 48262496 C C C T C C C C C C C C C C C C C C C C
1 chr1_48273363 0 48273363 G G G G G G G G G G G G G G A A A A G G
1 chr1_48277737 0 48277737 G G G G A G G G G G G G G G G G G G G G
1 chr1_48287598 0 48287598 A A A A A A A A G G G G A A A A A A A A
1 chr1_48288026 0 48288026 C C C C C C C C C C C C C C C T C C C C
1 chr1_48289284 0 48289284 A A A A A A A A T T T T A A A A A A A A
1 chr1_48306248 0 48306248 G G G G G G G G A A A A G G G G G G G G
1 chr1_48306693 0 48306693 T T T T T T T T T T C C T T T T T T T T
1 chr1_48307807 0 48307807 C C C T C C C C C C C C C C C C C C C C
1 chr1_48316404 0 48316404 G G C C G G G G G G G G G G G G G G G G
1 chr1_48320837 0 48320837 A A A A A A A A A A A A A T A A A A A A
1 chr1_48321605 0 48321605 C C C C C G C C C C C C C C C C C C C C
1 chr1_48330783 0 48330783 G G G G G G G G G G G G A G G G G G G G
1 chr1_48345977 0 48345977 A A A A A A A A A A A A A T A A A A A A
1 chr1_48352279 0 48352279 G G G G G G G G G G G G A G G G G G G G
1 chr1_48356116 0 48356116 C C C C C C C C C C C C C T C C C C C C
1 chr1_48369135 0 48369135 T T T T T T T T C C C C T T T T T T T T
1 chr1_48370889 0 48370889 C C C C C T C C C C C C C C C C C C C C
1 chr1_48379986 0 48379986 G G A A G G G G G G G G G G G G G G G G
1 chr1_48381508 0 48381508 T T A A T T T T T T T T T T T T T T T T
1 chr1_48388461 0 48388461 T T T T T T T T T T T T C T T T T T T T
1 chr1_48389115 0 48389115 T T T T T T T T C T T T T T T T T T T T
1 chr1_48389206 0 48389206 A A A A A A A A A A A A A A A A G G A A
1 chr1_48393745 0 48393745 T T A A A T T T T T T T T T T T T T T T
1 chr1_48397406 0 48397406 C C C C C C C C T T T T C C C C C C C C
1 chr1_48407109 0 48407109 C C T T C C C C C C C C C C C C C C C C
1 chr1_48421549 0 48421549 A A A A A A A A A A A A G G G G G G A A
1 chr1_48428145 0 48428145 G G C C C G G G C C C C C C C C C C G G
1 chr1_48431519 0 48431519 G G G G A G G G G G G G G G G G G G G G
1 chr1_48432004 0 48432004 G G G G G G A G G G G G G G G G G G G G
1 chr1_48444692 0 48444692 A A A A A A A A A A A A A A C C A A A A
1 chr1_48448789 0 48448789 C C C C C C A C C C C C C C C C C C C C
1 chr1_48461251 0 48461251 C T C C C C C C C C C C C C C C C C C C
1 chr1_48462474 0 48462474 A G G G G G G G G G G G A G G G G G G G
1 chr1_48474865 0 48474865 G G G G G G G T G G G G G G G G G G G G
1 chr1_48480162 0 48480162 G G G G G G G G G G G G G G A G G G G G
1 chr1_48481309 0 48481309 G G G G G G G G A A A A G G G G G G G G
1 chr1_48489262 0 48489262 C C C C C C C C C C C C C C T T C C C C
1 chr1_48490049 0 48490049 C C C C C C C C C T C C C C C C C C C C
1 chr1_48490126 0 48490126 G G G G G G G G G G A G G G G G G G G G
1 chr1_48500189 0 48500189 G G G G G G G G C G G G G G G G G G G G
1 chr1_48504734 0 48504734 T T T T T T T T T T T T C T T T T T T T
1 chr1_48513793 0 48513793 T T T T T T T T G G G G T T T T T T T T
1 chr1_48514396 0 48514396 A A A A A G A A A A A A A A A A A A A A
1 chr1_48518078 0 48518078 C C C C C C C C T T T T C C C C C C C C
1 chr1_48518450 0 48518450 C C C C C C C C T T T T C C C C C C C C
1 chr1_48518914 0 48518914 C C C C C C T T C C C C C C C C C C C C
1 chr1_48527674 0 48527674 A A A A A G A A A A A A A A A A A A A A
1 chr1_48528746 0 48528746 G G A G G G G G G G G G G G G G G G G G
1 chr1_48538366 0 48538366 G G G G A G G G G G G G G G G G G G G G
1 chr1_48541173 0 48541173 A A A A A A A A A A A A A G G G A A A A
1 chr1_48542941 0 48542941 T T C T T T T T T T T T T T T T T T T T
1 chr1_48543126 0 48543126 T T C T T T T T T T T T T T T T T T T T
1 chr1_48547441 0 48547441 A A A A A A A A A G A G A A A A A A A A
1 chr1_48563021 0 48563021 G G G G G G G G C C C C G G G G G G G G
1 chr1_48575701 0 48575701 T T T T C C T T T T T T T T T T T T T T
1 chr1_48575955 0 48575955 A G G G G G G G G G G G G G G G G G G G
1 chr1_48579149 0 48579149 C C C C C T C C C C C C C C C C C C C C
1 chr1_48587386 0 48587386 T T T T T T T T C C C C T T T T T T T T
1 chr1_48589033 0 48589033 C C C C C T C C C C C C C C C C C C C C
1 chr1_48591540 0 48591540 C C C C C C C C T T T T C C C C C C C C
1 chr1_48597556 0 48597556 C C C C C C C C C C C C C G C C C C C C
1 chr1_48603160 0 48603160 T T T T T T T T T T T T T T T T A A T T
1 chr1_48615157 0 48615157 A A A A A A A A G G G G A A A A A A A A
1 chr1_48617775 0 48617775 G G G G G G G G G G G G G G A G G G G G
1 chr1_48629013 0 48629013 C C C C C C C C T T T T C C C C C C C C
1 chr1_48633821 0 48633821 G G G G G G G G G G G G A A G G A A G G
1 chr1_48642597 0 48642597 G G G G G G G G C C C C G G G G G G G G
1 chr1_48644694 0 48644694 A A A G A A A A A A A A A A A A A A A A
1 chr1_48658099 0 48658099 A A C C C C A A C C C C C C C C C C A A
1 chr1_48658418 0 48658418 G G G G G G G G G G G G A A G G G G G G
1 chr1_48661456 0 48661456 C C C C C T C C C C C C C C C C C C C C
1 chr1_48670988 0 48670988 A G G G G G G G G G G G G G G G G G G G
1 chr1_48681004 0 48681004 T T T T T T T T C C C C T T T T T T T T
1 chr1_48682319 0 48682319 A A A A A A A A A A A A A A A C A A A A
1 chr1_48699897 0 48699897 C C C C A C C C C C C C C C C C C C C C
1 chr1_48700263 0 48700263 A A A A G G A A A A A A A A A A A A A A
1 chr1_48707337 0 48707337 G G G G G G G G A A A A G G G G G G G G
1 chr1_48719852 0 48719852 T T T T T T T T A T T T T T T T T T T T
1 chr1_48728160 0 48728160 T T T T T T T T T T T T G T T T T T T T
1 chr1_48730460 0 48730460 T T T T T T T T T T T T T T C T T T T T
1 chr1_48730870 0 48730870 C C C C C C C C C C C C C C C C C T C C
1 chr1_48738162 0 48738162 C C T T T T C C T T T T T T T T T T C C
1 chr1_48740106 0 48740106 G G G G G G A A G G G G G G G G G G G G
1 chr1_48740220 0 48740220 C C C C C C C C T T T T C C C C C C C C
1 chr1_48741340 0 48741340 C C C C C C C C C C C C C C C C C T C C
1 chr1_48742018 0 48742018 A A A A A A A A A A A A A T A A A A A A
1 chr1_48743332 0 48743332 C C C C C C T T C C C C C C C C C C C C
1 chr1_48747651 0 48747651 A A A A A A A A A A A A A G A A A A A A
1 chr1_48756379 0 48756379 C C C C C C C C T T T T C C C C C C C C
1 chr1_48766471 0 48766471 G G A A A A G G G G G G G G G G G G G G
1 chr1_48772514 0 48772514 T T T T T T T T T T T T A T T T T T T T
1 chr1_48776302 0 48776302 C C C C C C C C C C C C C C T T C C C C
1 chr1_48776915 0 48776915 G G G G G G G G A A A A G G G G G G G G
1 chr1_48782029 0 48782029 C C C C C C C C T T T T C C C C C C C C
1 chr1_48785960 0 48785960 C C G G G G C C C C C C C C C C C C C C
1 chr1_48788092 0 48788092 G G G G G G G G G G G G A G G G G G G G
1 chr1_48788337 0 48788337 T T T T T T T T T T T T C T T T T T T T
1 chr1_48791819 0 48791819 G G G G G G G G G G G G G G G G A A G G
1 chr1_48800941 0 48800941 G G G G G G G G A A A A G G G G G G G G
1 chr1_48801915 0 48801915 C C C C C C T T C C C C C C C C C C C C
1 chr1_48804782 0 48804782 A A A A A A A A T T T T A A A A A A A A
1 chr1_48816792 0 48816792 G G G G G G G G A A A A G G G G G G G G
1 chr1_48821585 0 48821585 C T C C C C C C C C C C C C C C C C C C
1 chr1_48827451 0 48827451 G G A A G G G G G G G G G G G G G G G G
1 chr1_48855671 0 48855671 G G G G G G G G G G G G G G G G A G G G
1 chr1_48858401 0 48858401 G G A A A G G G G G G G G G G G G G G G
1 chr1_48862807 0 48862807 C C C C C C C C C C C C C C T T C C C C
1 chr1_48901597 0 48901597 T T T T T T T T T T T T T T T T C T T T
1 chr1_48905891 0 48905891 C C C C C G C C C C C C C C C C C C C C
1 chr1_48907378 0 48907378 A A A A A A A A G G G G A A A A A A A A
1 chr1_48910800 0 48910800 T T T T T T G T T T T T T T T T T T T T
1 chr1_48916223 0 48916223 G G G G G G G G G G G G A G G G G G G G
1 chr1_48918034 0 48918034 G G G G G G G G G G G G G G G G G T G G
1 chr1_48921938 0 48921938 T T T T T T T T T T T T T T A A T T T T
1 chr1_48935245 0 48935245 G G G G G G G G T T T T G G G G G G G G
1 chr1_48942925 0 48942925 A A A A A A G G A A A A A A A A A A A A
1 chr1_48961606 0 48961606 C C C C C C C C C C C T T T C C C C C C
1 chr1_48963168 0 48963168 T T T T C T T T T T T T T T T T T T T T
1 chr1_48963872 0 48963872 C C C C C C C C C C C C C C C C A C C C
1 chr1_48972473 0 48972473 A A A A A A A A A A A A A A A C A A A A
1 chr1_48972653 0 48972653 G G C G C G C G G G G G C C C G G G G G
1 chr1_48973004 0 48973004 C C A C A C C C C C C C C C C C C C C C
1 chr1_48974787 0 48974787 G G G G G G G G A A A A G G G G G G G G
1 chr1_48975023 0 48975023 T T T T T T T T T T T T T T T T C C T T
1 chr1_48977181 0 48977181 A A G G G G G G G G G G G G G G G G A A
1 chr1_48999733 0 48999733 C C C C C C C T C C C C C C C C C C C C
1 chr1_49006434 0 49006434 A A A G A G A A A A A A A A A A A A A A
1 chr1_49008813 0 49008813 T T T T T T T T C C C C T T T T T T T T
1 chr1_49013856 0 49013856 G G G G G G G G T T T T G G G G G G G G
1 chr1_49014433 0 49014433 G G G G G G G G G G G G A G G G G G G G
1 chr1_49016041 0 49016041 C C C C C T C C C C C C C C C C C C C C
1 chr1_49023306 0 49023306 G G G G G G G G G G G T G G G G G G G G
1 chr1_49032736 0 49032736 A A A A A A A A A A A A A G A A A A A A
1 chr1_49040682 0 49040682 A A A A A A A A A A A A A C A A A A A A
1 chr1_49054026 0 49054026 T T T T T T T T T T T T T T T T C T T T
1 chr1_49063235 0 49063235 G G G G G G G G G G G G G G A A G G G G
1 chr1_49072877 0 49072877 A A A A A A A A A A A G A A A A A A A A
1 chr1_49077853 0 49077853 A A A A A A A A G G G G A A A A A A A A
1 chr1_49093802 0 49093802 T T G G G T T T T T T T T T T T T T T T
1 chr1_49095636 0 49095636 C C C C C C C C T T T T C C C C C C C C
1 chr1_49100446 0 49100446 A A A A A A A A A A A A T T A A A A A A
1 chr1_49100767 0 49100767 A A A A A A A A A A A A A A A T A A A A
1 chr1_49105711 0 49105711 A G G G G G G G G G G G G G G G G G A A
1 chr1_49107141 0 49107141 T T T T T T T T T T T T T T G G T T T T
1 chr1_49107368 0 49107368 C C C C C C C C C T C C C C C C C C C C
1 chr1_49107574 0 49107574 G G G G G G G G A A A A G G G G G G G G
1 chr1_49107869 0 49107869 G G G G G G G G G G G G G G C C G G G G
1 chr1_49107986 0 49107986 A G A A A A A A A A A A A A A A A A A A
1 chr1_49119361 0 49119361 C C C C C T C C C C C C C C C C C C C C
1 chr1_49125488 0 49125488 C C C C C C C C C C C C C T C C C C C C
1 chr1_49132061 0 49132061 T T T T T T T T T T T T T T T T G G T T
1 chr1_49135889 0 49135889 A A A A A A A A A A A A A G A A A A A A
1 chr1_49145083 0 49145083 A A A A A A A A A A A G A A A A A A A A
1 chr1_49150101 0 49150101 C G C C G G G G C C C C C C C C C C G G
1 chr1_49151769 0 49151769 T T T T C T T T T T T T T T T T T T T T
1 chr1_49156776 0 49156776 A A A A A A A A G G G G A A A A A A A A
1 chr1_49162611 0 49162611 G G G G G G G G G G G G G G A G G G G G
1 chr1_49165970 0 49165970 T T T T T T T T T T A T T T T T T T T T
1 chr1_49171849 0 49171849 T T T T T T T T T T T T C T T T T T T T
1 chr1_49174010 0 49174010 C C C C C C C C A A A A C C C C C C C C
1 chr1_49175549 0 49175549 A A A A A A A A A A A A A A A C A A A A
1 chr1_49177417 0 49177417 A C A A A A A A A A A A A A A A A A C C
1 chr1_49180679 0 49180679 T T T T T T T T T T T T T T T T C C T T
1 chr1_49185653 0 49185653 T T T T T T T T G G G G T T T T T T T T
1 chr1_49190133 0 49190133 T T T T C T T T T T T T T T T T T T T T
1 chr1_49191044 0 49191044 G G G G G G G G G G G G A G G G G G G G
1 chr1_49208642 0 49208642 A A A A A A A A A A A A G G G G G G A A
1 chr1_49211892 0 49211892 A A A A A A A A A A G G A A A A A A A A
1 chr1_49216131 0 49216131 T T T T A T T T T T T T T T T T T T T T
1 chr1_49223844 0 49223844 C C C C C C C C C C C C C C C C T T C C
1 chr1_49225320 0 49225320 A A A A A A A A A G A A A A A A A A A A
1 chr1_49227372 0 49227372 A C A A A A A A A A A A A A A A A A A A
1 chr1_49234905 0 49234905 G G G G G G G G G G G G A A G G G G G G
1 chr1_49240468 0 49240468 G G G G C G G G G G G G G G G G G G G G
1 chr1_49242692 0 49242692 G G G G G G G G G G G G A A G G G G G G
1 chr1_49257719 0 49257719 T T T T T T T T T T T T C C T T T T T T
1 chr1_49258631 0 49258631 A G G G G G G G G G G G G G G G G G G G
1 chr1_49259163 0 49259163 A C C C C C C C C C C C C C C C C C C C
1 chr1_49260400 0 49260400 C C C C C C C C C C C C C C C C T T C C
1 chr1_49261968 0 49261968 G G A A A A G G G G G G G G G G G G G G
1 chr1_49266128 0 49266128 C C C C C C C C C C C C C C C C A A C C
1 chr1_49267058 0 49267058 C C C C C C C T C C C C C C C C C C C C
1 chr1_49271972 0 49271972 A A A A A A A A A A A A G G A A A A A A
1 chr1_49283732 0 49283732 T T T T T T T T C C C C T T T T T T T T
1 chr1_49308995 0 49308995 G G G G G G G G G G G G G G G G A G G G
1 chr1_49309034 0 49309034 G G G G G G G G A A A A G G G G G G G G
1 chr1_49320179 0 49320179 T T T T T T G T T T T T T T T T T T T T
1 chr1_49323061 0 49323061 T T C T T T T T T T T T T T T T T T T T
1 chr1_49323852 0 49323852 T T T T T T T T C T T T T T T T T T T T
1 chr1_49326570 0 49326570 G G G G C C G G G G G G G G G G G G G G
1 chr1_49352713 0 49352713 G G G G A A G G G G G G G G G G G G G G
1 chr1_49357723 0 49357723 A A A A A A A A T T A A A A A A A A A A
1 chr1_49358592 0 49358592 C C C C C C C C C C T T C C C C C C C C
1 chr1_49367762 0 49367762 A C A A A A A C A A A A A A A A A A A A
1 chr1_49382557 0 49382557 C C C C C C C C C C C C C T C C C C C C
1 chr1_49389905 0 49389905 C C A A C C C C C C C C C C C C C C C C
1 chr1_49392704 0 49392704 C C C C C T C C C C C C C C C C C C C C
1 chr1_49398401 0 49398401 T T T T C T T T T T T T T T T T T T T T
1 chr1_49405074 0 49405074 G G G G G G G G T T T T G G G G G G G G
1 chr1_49407724 0 49407724 C C C C C C C C T T T T C C C C C C C C
1 chr1_49408368 0 49408368 A A A A A A A A C C C C A A A A A A A A
1 chr1_49412771 0 49412771 A A A A A A A A A A A A A A A A C C A A
1 chr1_49418199 0 49418199 T T T T T T T T T T T T G T T T T T T T
1 chr1_49461126 0 49461126 C C C C C C C C T T T T C C C C C C C C
1 chr1_49469088 0 49469088 A A A A A A A A A A A A A A G G A A A A
1 chr1_49470418 0 49470418 T T C C T T T T T T T T T T T T T T T T
1 chr1_49471723 0 49471723 A G G G G G A G G G G G G G G G G G G G
1 chr1_49478285 0 49478285 A A A A A A A A G G G G A A A A A A A A
1 chr1_49478746 0 49478746 C C C C C C C C A A A A C C C C C C C C
1 chr1_49481621 0 49481621 C C C C C C C C C C C C C T C C C C C C
1 chr1_49484244 0 49484244 G G G G A G G G G G G G G G G G G G G G
1 chr1_49485702 0 49485702 C C C C C C C C C C C C C T C C C C C C
1 chr1_49491359 0 49491359 T T T T T T G T T T T T T T T T T T G G
1 chr1_49495196 0 49495196 A A G G A A A A A A A A A A A A A A A A
1 chr1_49509436 0 49509436 T T C C C C T T C C C C T T T T T T T T
1 chr1_49509892 0 49509892 G G G G G G G G A A A A G G G G G G G G
1 chr1_49516477 0 49516477 G G G G G G G G C C C C G G G G G G G G
1 chr1_49522995 0 49522995 G G G G G G G G C C C C G G G G G G G G
1 chr1_49532957 0 49532957 C C C C C C C C C C C C C T C C C C C C
1 chr1_49535380 0 49535380 A A A A A A A A A A A A A G A A A A A A
1 chr1_49544519 0 49544519 C C C C C C C C C C C C C C C C T T C C
1 chr1_49549380 0 49549380 A A A A A A A A A G A A A A A A A A A A
1 chr1_49564146 0 49564146 C C C C C C C C T T T T C C C C C C C C
1 chr1_49569245 0 49569245 T T T T T T T T A T T T T T T T T T T T
1 chr1_49582360 0 49582360 A A A A A A A A G G G G A A A A A A A A
1 chr1_49584408 0 49584408 A A A A A A A A G G G G A A A A A A A A
1 chr1_49603179 0 49603179 G G G G G G G G A G G G G G G G G G G G
1 chr1_49608103 0 49608103 C C T T T T T T T T T T T T T T T T T T
1 chr1_49613390 0 49613390 T T T T T T T T C C C C T T T T T T T T
1 chr1_49617755 0 49617755 C C C C C C C C C C T T C C C C C C C C
1 chr1_49619041 0 49619041 G G A A A A G G A A A A A A A A A A G G
1 chr1_49627500 0 49627500 C C C C C C C C C C C C C C C C A A C C
1 chr1_49641254 0 49641254 G G G G A G G G G G G G G G G G G G G G
1 chr1_49648347 0 49648347 G G G G G G C G G G G G G G G G G G G G
1 chr1_49653617 0 49653617 G G T T T T G G T T T T T T T T T T G G
1 chr1_49654468 0 49654468 G G G G G G G G G G G G T T G G G G G G
1 chr1_49663005 0 49663005 T T T T T T T T T T T T C C T T C C T T
1 chr1_49665887 0 49665887 T T T T T T T T G T G T T T T T T T T T
1 chr1_49667428 0 49667428 C C C C C C C C C C C C C T C C C C C C
1 chr1_49672937 0 49672937 C C C C C C C C A C C C C C C C C C C C
1 chr1_49673019 0 49673019 G G G G G G G G G G G G G G A A G G G G
1 chr1_49673998 0 49673998 C C C C C C C C C T C C C C C C C C C C
1 chr1_49674179 0 49674179 T T T T G G T T G G G G T T T T T T T T
1 chr1_49674630 0 49674630 C C C C C C C C G G G G C C C C C C C C
1 chr1_49675116 0 49675116 A A G G A A A A A A A A A A A A A A A A
1 chr1_49683226 0 49683226 G G G G G G G G A A A A G G G G G G G G
1 chr1_49688815 0 49688815 G G A A G G G G G G G G G G G G G G G G
1 chr1_49689332 0 49689332 G G G G G G G G C C C C G G G G G G G G
1 chr1_49693139 0 49693139 G G G G G T G G G G G G G G G G G G G G
1 chr1_49699808 0 49699808 C C C C C C C C A A A A C C C C C C C C
1 chr1_49725408 0 49725408 T T T T T T T T T T T T C T T T T T T T
1 chr1_49728998 0 49728998 G G T T T T G T T T T T T T T T T T T T
1 chr1_49733482 0 49733482 A A A A A A A A A A A G A A A A A A A A
1 chr1_49737746 0 49737746 G G G G G G G G A A A A G G G G G G G G
1 chr1_49739739 0 49739739 C C C C C C C C G G G G C C C C C C C C
1 chr1_49743637 0 49743637 A A A A A A A A G G G G A A A A A A A A
1 chr1_49747085 0 49747085 G G G G G G G G G G G G G G G G A G G G
1 chr1_49748107 0 49748107 G G A A A A G G A A A A A A A A A A G G
1 chr1_49751366 0 49751366 G G G G G G G G G G G G G G A A G G G G
1 chr1_49753853 0 49753853 A A A C A A A A A A A A A A A A A A A A
1 chr1_49755444 0 49755444 A A A A A A A A A A A G A A A A A A A A
1 chr1_49757425 0 49757425 T T T T T T T T C C C C T T T T T T T T
1 chr1_49757928 0 49757928 C C C C C T C C C C C C C C C C C C C C
1 chr1_49763128 0 49763128 G G A A G G G G G G G G G G G G G G G G
1 chr1_49783803 0 49783803 C C C C C C C C C C C T C C C C C C C C
1 chr1_49791248 0 49791248 C C C C C C C C C C C C C C C C T T C C
1 chr1_49792986 0 49792986 C C C C C C C C T T T T C C C C C C C C
1 chr1_49805370 0 49805370 A A A A A A A A A A A A A A C C A A A A
1 chr1_49810400 0 49810400 G G G G G G A G G G G G G G G G G G G G
1 chr1_49817151 0 49817151 G G G G A G G G G G G G G G G G G G G G
1 chr1_49829891 0 49829891 T T T T T T T T C C C C T T T T T T T T
1 chr1_49830951 0 49830951 A G G G G G G G G G G G G G G G G G G G
1 chr1_49832716 0 49832716 A A A A A A A A C C C C A A A A A A A A
1 chr1_49834527 0 49834527 C C C C C C C T C C C C C C C C C C C C
1 chr1_49837873 0 49837873 T T T T T T C T T T T T T T T T T T T T
1 chr1_49838212 0 49838212 G G G G G G G G G G G G G G C C G G G G
1 chr1_49842748 0 49842748 T T T T T T T T A A A A T T T T T T T T
1 chr1_49851559 0 49851559 A A C C A C A A A A A A A A A A A A A A
1 chr1_49853355 0 49853355 T T G G G G G T G G G G G G G G G G T T
1 chr1_49863290 0 49863290 G G G G G G G G G G G G A G G G G G G G
1 chr1_49863345 0 49863345 T T T T T T T T T T T T C T T T T T T T
1 chr1_49874943 0 49874943 T T T T C T T T T T T T T T T T T T T T
1 chr1_49876702 0 49876702 G G G G C G G G G G G G G G G G G G G G
1 chr1_49884616 0 49884616 C C C C T T C C C C C C C C C C C C C C
1 chr1_49884652 0 49884652 G G G G G G G G G G G G G G G G T T G G
1 chr1_49902778 0 49902778 G G G G G G G G G G G G A G G G G G G G
1 chr1_49903479 0 49903479 A A C C C C C C C C C C C C C C C C C C
1 chr1_49908138 0 49908138 C C C C C C C C G G G G C C C C C C C C
1 chr1_49914934 0 49914934 A A A A A A A A A A A A A T A A A A A A
1 chr1_49918505 0 49918505 C C C C C C C C C C C C C C T T C C C C
1 chr1_49919807 0 49919807 C C C C T T C C C C C C C C C C C C C C
1 chr1_49920775 0 49920775 C C C C T T C C C C C C C C C C C C C C
1 chr1_49926047 0 49926047 G G G G A G G G G G G G G G G G G G G G
1 chr1_49936820 0 49936820 A A G G G G A A G G G G G G G G G G A A
1 chr1_49939351 0 49939351 C C C C C C C C C C C C C C C C C T C C
1 chr1_49940601 0 49940601 G G G G G G G G G G G G A G G G G G G G
1 chr1_49942718 0 49942718 T T T T T T T T A A A A T T T T T T T T
1 chr1_49943696 0 49943696 C C C C C C C C G G C C C C C C C C C C
1 chr1_49945288 0 49945288 A G G G G G G G G G G G G G G G G G G G
1 chr1_49948640 0 49948640 T T T T T T T T T T T T C C T T T T T T
1 chr1_49950958 0 49950958 A A A A A A A A A A A A A A A T A A A A
1 chr1_49951700 0 49951700 C C C C C C C C T T T T C C C C C C C C
1 chr1_49952915 0 49952915 G G G G G G G G G G C C G G G G G G G G
1 chr1_49977553 0 49977553 T T T T T T T T T T T T C T T T T T T T
1 chr1_49989326 0 49989326 C C C C C C C C C C C C C C G G C C C C
1 chr1_49989962 0 49989962 T T T T T T T T T T T T T T T T A T T T
1 chr1_49990220 0 49990220 G G G G G G G G A A A A G G G G G G G G
1 chr1_49995406 0 49995406 C C C C C C C C C C C C C T C C C C C C
1 chr1_49999919 0 49999919 C C C C C C T T C C C C C C C C C C C C
1 chr1_50005077 0 50005077 T T T T T T T T T T T T C T T T T T T T
1 chr1_50012474 0 50012474 T T C C C C T T C C C C C C C C C C T T
1 chr1_50013502 0 50013502 T T T T T T T T T T T T C C C C C T T T
1 chr1_50013509 0 50013509 A A A A A A A A A A A A G G G G A G A A
1 chr1_50018115 0 50018115 G G G G G G G G C C C C G G G G G G G G
1 chr1_50029426 0 50029426 C C C C C C C C A A A A C C C C C C C C
1 chr1_50031103 0 50031103 G G G G G G G G T T G G G G G G G G G G
1 chr1_50032856 0 50032856 C C C C C C C C T T T T T T C T T T C C
1 chr1_50051028 0 50051028 G G G G G G G G G G C C G G G G G G G G
1 chr1_50051841 0 50051841 T T C C C T T T T T T T T T T T T T T T
1 chr1_50052965 0 50052965 T T T T T T T T C C C C T T T T T T T T
1 chr1_50064564 0 50064564 T T T T C T T T T T T T T T T T T T T T
1 chr1_50068627 0 50068627 A A A A A A A G A A A A A A A A A A A A
1 chr1_50074795 0 50074795 T T C C T T T T T T T T T T T T T T T T
1 chr1_50079168 0 50079168 A A A A A A A A A A A A A G A A A A A A
1 chr1_50080637 0 50080637 T T T T T T T T C C T T T T T T T T T T
1 chr1_50081864 0 50081864 C C C C C C C C G G C G C C C C C C C C
1 chr1_50086921 0 50086921 C C C C C C C C C C A C C C C C C C C C
1 chr1_50087378 0 50087378 C C C C C C C C C C C T C C C C C C C C
1 chr1_50087464 0 50087464 C C C C C C C C A A A A A A A A A A C C
1 chr1_50092177 0 50092177 C C C C C C C C A A A A C C C C C C C C
1 chr1_50099194 0 50099194 G G G G A A G G G G G G G G G G G G G G
1 chr1_50100621 0 50100621 C T T T T T T T T T T T T T T T T T T T
1 chr1_50103719 0 50103719 T T T T T T T T C C C C T T T T T T T T
1 chr1_50106050 0 50106050 C C C C C T C C C C C C C C C C C C C C
1 chr1_50119171 0 50119171 A G A A A A A G A A A A A A A A A A A A
1 chr1_50119265 0 50119265 A A G G G G A A G G G G G G G G G G A A
1 chr1_50123069 0 50123069 G G A A G G G G G G G G G G G G G G G G
1 chr1_50128216 0 50128216 T T C C T T T T T T T T T T T T T T T T
1 chr1_50129574 0 50129574 C C C C C C C C C C C C C C T T C C C C
1 chr1_50137517 0 50137517 C C C C C C C C A A A A C C C C C C C C
1 chr1_50143948 0 50143948 T T T T T T T T T T T T T T T T C C T T
1 chr1_50160992 0 50160992 C C C C C C C C C C C C G G C C C C C C
1 chr1_50161963 0 50161963 A C C C C C C C C C C C C C C C C C A A
1 chr1_50166751 0 50166751 T T T T T T T T T T T T C T T T T T T T
1 chr1_50167960 0 50167960 G G G G G G G G G G G G A A G G G G G G
1 chr1_50170496 0 50170496 T T T T T T C T T T T T T T T T T T T T
1 chr1_50174368 0 50174368 C C G G G G C C C C C C C C C C C C C C
1 chr1_50176842 0 50176842 T T T T T T T T T T T T T T C C T T T T
1 chr1_50182880 0 50182880 A A A A A A A A G G G G A A A A A A A A
1 chr1_50188652 0 50188652 T T T T T T T T T T T T T T T T G T T T
1 chr1_50191996 0 50191996 G G G G G G A G G G G G G G G G G G G G
1 chr1_50201968 0 50201968 C C T T T T C C C C C C C C C C C C C C
1 chr1_50202102 0 50202102 C C C C C C C C C C C C C C C C C T C C
1 chr1_50208499 0 50208499 A A A A A A A A A A A A A A A A C C A A
1 chr1_50217113 0 50217113 G G G G G G G G G G G G C G G G G G G G
1 chr1_50220105 0 50220105 C C C C C C C C C C C C C C T T C C C C
1 chr1_50225354 0 50225354 T T T T T T T T T T T T C T T T T T T T
1 chr1_50244381 0 50244381 C C C C C C C G C C C C C C C C C C C C
1 chr1_50255635 0 50255635 T T T T T T T T C C C C T T T T T T T T
1 chr1_50259958 0 50259958 A A A A A A A A A A A A A G A A A A A A
1 chr1_50283772 0 50283772 T T T T T T T T T T T T C C C T T T T T
1 chr1_50284573 0 50284573 C C C C C C C C C C C C C C C C C T C C
1 chr1_50288905 0 50288905 C C C C C C T T C C C C C C C C C C C C
1 chr1_50288990 0 50288990 A A A A A A C C A A A A A A A A A A A A
1 chr1_50289666 0 50289666 G G G G G G G G G G G G A G G G G G G G
1 chr1_50290999 0 50290999 C C C C C C C C C C C C C C C C A A C C
1 chr1_50303736 0 50303736 T T G G T T T T T T T T T T T T T T T T
1 chr1_50305317 0 50305317 G G G G G G G G A A G G G G G G G G G G
1 chr1_50306896 0 50306896 T T T T T T T T C C C C T T T T T T T T
1 chr1_50315470 0 50315470 A A A A A A A A T T T T A A A A A A A A
1 chr1_50321287 0 50321287 G G C G G G G G G G G G G G G G G G G G
1 chr1_50328814 0 50328814 C C C C C C C C C C C C C C C T C C C C
1 chr1_50344607 0 50344607 T T T T T T T T G G G T T T T T T T T T
1 chr1_50347539 0 50347539 C C C C C C C C C C C C C C C C T T C C
1 chr1_50355817 0 50355817 A A A A A A A A G G G G A A A A A A A A
1 chr1_50362958 0 50362958 T T A A T T T T A A A A A A A A A A T T
1 chr1_50378911 0 50378911 A A A A A A A A A A A A A A A A G G A A
1 chr1_50380361 0 50380361 G G G G G G G G A A A A G G G G G G G G
1 chr1_50382553 0 50382553 A A A A A A A A G G A A A A A A A A A A
1 chr1_50383810 0 50383810 T T T T T T T T G G T T T T T T T T T T
1 chr1_50385397 0 50385397 T T A A T T T T T T T T T T T T T T T T
1 chr1_50408978 0 50408978 C C C C C C C C C C C C C C C C G G C C
1 chr1_50412908 0 50412908 A A A A A A A A A A A A A A C C A A A A
1 chr1_50413614 0 50413614 C C C C T T C C C C C C C C C C C C C C
1 chr1_50427229 0 50427229 A G G G G G G G G G G G G G G G G G G G
1 chr1_50442777 0 50442777 G G G G G G G G A A A A G G G G G G G G
1 chr1_50448805 0 50448805 A A C C C C A A A A A A A A A A A A A A
1 chr1_50453808 0 50453808 G G G G G G G G G G G G T T G G G G G G
1 chr1_50460702 0 50460702 G G C G G G G G G G G G G G G G G G G G
1 chr1_50466373 0 50466373 A G G G G G G G G G G G G G G G G G G G
1 chr1_50482558 0 50482558 C C C C C C C C G G G G C C C C C C C C
1 chr1_50485880 0 50485880 C C C C C C C C T T T T C C C C C C C C
1 chr1_50487934 0 50487934 T T T T T T T T C C C C T T T T T T T T
1 chr1_50489145 0 50489145 G G C C G G G G G G G G G G G G G G G G
1 chr1_50492634 0 50492634 C C C C C C C C T T T T C C C C C C C C
1 chr1_50495888 0 50495888 C C C C C C C C T T T T C C C C C C C C
1 chr1_50496862 0 50496862 A A A A A A A A A A A A G G A A A A A A
1 chr1_50498171 0 50498171 A A A A A A A A A A A A A A A C A A A A
1 chr1_50501076 0 50501076 G G G G G G G G C C C C G G G G G G G G
1 chr1_50501536 0 50501536 G G G G G G G G G G G G G G G G A G G G
1 chr1_50503806 0 50503806 C C C C C C C C T T T T C C C C C C T T
1 chr1_50511462 0 50511462 C C C C A C C C C C C C C C C C C C C C
1 chr1_50511801 0 50511801 A A A A A A A A G G G G A A A A A A A A
1 chr1_50512122 0 50512122 A A G G A A A A A A A A A A A A A A A A
1 chr1_50513548 0 50513548 T T T T T T T T T T T T C T T T T T T T
1 chr1_50521803 0 50521803 T T T T T T T T T T C C T T T T T T T T
1 chr1_50521860 0 50521860 A A A A A A A A A A A C A A A A A A A A
1 chr1_50523664 0 50523664 C C C C C C C C C C C C C C C G C C C C
1 chr1_50528767 0 50528767 C C C C C C C C C C C C C C C C C T C C
1 chr1_50529637 0 50529637 A A A A A A A A A A A A A G A A A A A A
1 chr1_50530109 0 50530109 G G G G G G G G A A A A G G G G G G G G
1 chr1_50536347 0 50536347 C C C C C C C C T T T T C C C C C C C C
1 chr1_50536858 0 50536858 C C C C C C C C C C C C C T C C C C C C
1 chr1_50542056 0 50542056 G G G G G G G G G G G G A G G G G G G G
1 chr1_50547055 0 50547055 A A A A A A A A A A A G A A A A A A A A
1 chr1_50547152 0 50547152 T T T T T T T T T T T T C T T T T T T T
1 chr1_50548604 0 50548604 A A A A A A A A G G G G A A A A A A A A
1 chr1_50550613 0 50550613 T T G G T T T T T T T T T T T T T T T T
1 chr1_50550730 0 50550730 G G G G G G G G G G G G G G G G T T G G
1 chr1_50558604 0 50558604 A A G G A A A A A A A A A A A A A A A A
1 chr1_50559226 0 50559226 C C C C C G C C C C C C C C C C C C C C
1 chr1_50562748 0 50562748 G G G G G G G G A A A A G G G G G G G G
1 chr1_50566915 0 50566915 T T C T C C T T T T T T C C C C C C T T
1 chr1_50572126 0 50572126 G G G G G G G G G G C G G G G G G G G G
1 chr1_50573867 0 50573867 G G G G G G G G C C C C G G G G G G G G
1 chr1_50573885 0 50573885 A A A A A G A A A A A A A A A A A A A A
1 chr1_50575835 0 50575835 C T C C C C C T C C C C C C C C C C T T
1 chr1_50581854 0 50581854 G G G G G G G G G G G G C G G G G G G G
1 chr1_50582455 0 50582455 C C C C C C C C T T T T T T T T T T C C
1 chr1_50583697 0 50583697 T T T T T T T T T T T T C C C C T T T T
1 chr1_50585669 0 50585669 T T T T T T T T T T C T T T T T T T T T
1 chr1_50587607 0 50587607 A A A A A A A A G G G G A A A A A A A A
1 chr1_50594842 0 50594842 T T T T T T A A T T T T T T T T T T T T
1 chr1_50595444 0 50595444 A A A A A G A A A A A A A A A A A A A A
1 chr1_50613715 0 50613715 C C C T C C C C C C C C C C C C C C C C
1 chr1_50619613 0 50619613 G G G G A G G G G G G G G G G G G G G G
1 chr1_50620209 0 50620209 T T T T T T T T C C C C T T T T T T T T
1 chr1_50624773 0 50624773 C T T T T T C T T T T T T T T T T T T T
1 chr1_50625403 0 50625403 A A A A A A A A A A A A A G A A A A A A
1 chr1_50637348 0 50637348 C C C C C T C C C C C C C C C C C C C C
1 chr1_50638463 0 50638463 G G G G G G G G G G G G G G G G C C G G
1 chr1_50639628 0 50639628 A A A A A A A A G G G G A A A A A A A A
1 chr1_50639874 0 50639874 C C C C C C C C T T T T C C C C C C C C
1 chr1_50640907 0 50640907 A A A A A A A A A A A A A A A G A A A A
1 chr1_50642872 0 50642872 C C A A A A C C A A A A A A A A A A C C
1 chr1_50648534 0 50648534 C C C C C C C C C C C C C T T T C C C C
1 chr1_50649652 0 50649652 G G G G G G G G G G G G G G A G G G G G
1 chr1_50651253 0 50651253 C C C C C C C C C C C C A C C C C C C C
1 chr1_50655003 0 50655003 G G G G G G G G G G G G G G A G G G G G
1 chr1_50670918 0 50670918 C C C C C C A C C C C C C C C C C C C C
1 chr1_50670967 0 50670967 A A A A A A A C A A A A A A A A A A A A
1 chr1_50678291 0 50678291 T T T T T T T T T T T T T T T T C C T T
1 chr1_50684845 0 50684845 C C C C T T C C C C C C C C C C C C C C
1 chr1_50685160 0 50685160 G G G G G G G G A A A A G G G G G G G G
1 chr1_50699987 0 50699987 G G A G G G G G G G G G G G G G G G G G
1 chr1_50706439 0 50706439 G G G G G G G G A A A A A A A A A A G G
1 chr1_50707068 0 50707068 G G G G G G G G G G G G C C G G G G G G
1 chr1_50712649 0 50712649 G G G G G G G G G G G G G G G G A A G G
1 chr1_50714715 0 50714715 G G C C C C G G C C C C C C C C C C G G
1 chr1_50716550 0 50716550 A A A G A A A A A A A A A G G G G G A A
1 chr1_50717819 0 50717819 T T T T T T T T T T T T T T T T C T T T
1 chr1_50748216 0 50748216 G G G G G G G G G G G G G G G T G G G G
1 chr1_50749446 0 50749446 C C C C C T C C C C C C C C C C C C C C
1 chr1_50761996 0 50761996 A A A A A A A A A A A A A C A A A A A A
1 chr1_50768485 0 50768485 C C T T T T C C T T T T T T T T T T C C
1 chr1_50768793 0 50768793 A A A A A A A A A A A G A A A A A A A A
1 chr1_50772671 0 50772671 T T C C T T T T T T T T T T T T T T T T
1 chr1_50772866 0 50772866 A A A A A A A A A A A A A A A A A C A A
1 chr1_50778195 0 50778195 C C T T T T T T T T T T T T T T T T T T
1 chr1_50781242 0 50781242 C C C C C C C C C C C T C C C C C C C C
1 chr1_50782955 0 50782955 T T T T T T T T C C C C T T T T T T T T
1 chr1_50787175 0 50787175 C C C C C C C C A C C C C C C C C C C C
1 chr1_50787913 0 50787913 T T C C C C T T C C C C C C C C C C T T
1 chr1_50805295 0 50805295 A A A A A A A A A A A C A A A A A A A A
1 chr1_50805625 0 50805625 T T T T T T T T A A A A T T T T T T T T
1 chr1_50810475 0 50810475 C C C C C C C C T T T T C C C C C C C C
1 chr1_50812466 0 50812466 C C C C C C C C C C A C C C C C C C C C
1 chr1_50812675 0 50812675 G G A A A A G G G G G G G G G G G G G G
1 chr1_50815986 0 50815986 G G G G G G G G G G A G G G G G G G G G
1 chr1_50825164 0 50825164 A A A A A A A A A A A A A G A A A A A A
1 chr1_50837474 0 50837474 G G G G G G G G T T T T G G G G G G G G
1 chr1_50847285 0 50847285 C C C C C C C C C C C C C T C C C C C C
1 chr1_50850399 0 50850399 T T T T T T T T C C C C T T T T T T T T
1 chr1_50862393 0 50862393 T T T T T T T T G G G G T T T T T T T T
1 chr1_50864126 0 50864126 C C C C C T C C C C C C C C C C C C C C
1 chr1_50876314 0 50876314 A A A A A A A A G G G G A A A A A A A A
1 chr1_50877017 0 50877017 C C C C C C C C A A A A C C C C C C C C
1 chr1_50917208 0 50917208 A A A A A A A A G G G G A A A A A A A A
1 chr1_50918194 0 50918194 G G G G G G G G G G G G T T G G G G G G
1 chr1_50921353 0 50921353 A A A A A A A A A A A A G G G G G G A A
1 chr1_50923434 0 50923434 T T T T T T T T T T T T C T T T T T T T
1 chr1_50931413 0 50931413 A A A A A A A A A G A A A A A A A A A A
1 chr1_50935173 0 50935173 A A A A A A A A G G G G A A A A A A A A
1 chr1_50938203 0 50938203 T T T T T T G T T T T T T T T T T T T T
1 chr1_50938465 0 50938465 A A A A A A A A A A A A A A A A G G A A
1 chr1_50940791 0 50940791 A A G G A G A A A A A A A A A A A A A A
1 chr1_50941057 0 50941057 A A A A A G A A A A A A A A A A A A A A
1 chr1_50953861 0 50953861 C C C C C C C C C C C T C C C C C C C C
1 chr1_50954437 0 50954437 G G A A G G G G G G G G G G G G G G G G
1 chr1_50962224 0 50962224 C C G G G G C C C C C C C C C C C C C C
1 chr1_50962643 0 50962643 C G C C C C C C C C C C C C C C C C C C
1 chr1_50966891 0 50966891 A A A A A A A A A A A A C C A A A A A A
1 chr1_50979400 0 50979400 C C C C C C C C T T T T C C C C C C C C
1 chr1_50982864 0 50982864 C C C C C C C C C C C C C C C C C T C C
1 chr1_50985306 0 50985306 T T T T T T T T T T T T C T T T T T T T
1 chr1_50986578 0 50986578 C C C C T T C C C C C C C C C C C C C C
1 chr1_50991475 0 50991475 C C C C C C C C T T T T C C C C C C C C
1 chr1_50995264 0 50995264 G G A A A A G G A A A A A A A A A A G G
1 chr1_51007290 0 51007290 C C C C C C C C T T T T C C C C C C C C
1 chr1_51008766 0 51008766 T T T T T T T T C C C C T T T T T T T T
1 chr1_51009892 0 51009892 A A A A A A A A A A A A A A A C A A A A
1 chr1_51011137 0 51011137 A A A A A A A A A A A A A A A A A G A A
1 chr1_51013175 0 51013175 A A G G A G A A A A A A A A A A A A A A
1 chr1_51022865 0 51022865 A A A A A A A A A A A A A A A G A A A A
1 chr1_51037079 0 51037079 T T T T T T T T C C C C T T T T T T T T
1 chr1_51037513 0 51037513 G G G G G G G G A A A A G G G G G G G G
1 chr1_51041770 0 51041770 A A A G A G A A A A A A A A A A A A A A
1 chr1_51047183 0 51047183 A A A A A A A A A A A A A A A A G G A A
1 chr1_51051613 0 51051613 C C C C C C C C C C C C C C C C T T C C
1 chr1_51059478 0 51059478 G G G G C G G G G G G G G G G G G G G G
1 chr1_51062618 0 51062618 C C C C C C C C C C C C C T C C C C C C
1 chr1_51074144 0 51074144 C C C C C C C G C C C C C C C C C C C C
1 chr1_51074839 0 51074839 A A G G G G G G G G G G G G G G G G G G
1 chr1_51082022 0 51082022 C C C C C C C C C C C C C C C C G G C C
1 chr1_51082919 0 51082919 T T C T C C T T T T T T T T T T T T T T
1 chr1_51083594 0 51083594 C C C C C C C C T T T T C C C C C C C C
1 chr1_51085968 0 51085968 A A A A A A A A A A A A A A A A G G A A
1 chr1_51094889 0 51094889 C C C T C C C C C C C C C C C C C C C C
1 chr1_51107157 0 51107157 G G G G G G G G A A A A A A G G G G G G
1 chr1_51119449 0 51119449 C C C C C C C C C T T T C C C C C C C C
1 chr1_51120112 0 51120112 C C C C C C C C C T C C C C C C C C C C
1 chr1_51127112 0 51127112 G G C C C G G G C C C C C C C C C C G G
1 chr1_51135143 0 51135143 T T T T T T T T A A A A T T T T T T T T
1 chr1_51150846 0 51150846 C C C C C C C C T T T T C C C C C C C C
1 chr1_51155124 0 51155124 G G G G G G G G A A A A G G G G G G G G
1 chr1_51160438 0 51160438 C C C C C C C C C C C C T T C C C C C C
1 chr1_51163553 0 51163553 G G C C G G G G G G G G G G G G G G G G
1 chr1_51163815 0 51163815 A T T T T T T T T T T T T T T T T T T T
1 chr1_51164051 0 51164051 T T T T T T T T T T T T C T T T T T T T
1 chr1_51165342 0 51165342 C C C C C C C C C C C C C C C C A A C C
1 chr1_51168778 0 51168778 A A A A A A A A G G G G A A A A A A A A
1 chr1_51177855 0 51177855 G G G G G G G G G G G G A A A A A A G G
1 chr1_51178151 0 51178151 G G A A A A G G A A A A A A A A A A G G
1 chr1_51179601 0 51179601 A A A A A A A A A A A A G G A A G G A A
1 chr1_51182404 0 51182404 C C C C C C C C C C C C C C T T C C C C
1 chr1_51187575 0 51187575 G G G G G G G G G G G G G G G G A G G G
1 chr1_51188778 0 51188778 G G G G G G G G G G G G G G G G A G G G
1 chr1_51190519 0 51190519 A A A A A A A A A A G G A A A A A A A A
1 chr1_51191397 0 51191397 C C C C C C C C T T T T C C C C C C C C
1 chr1_51191938 0 51191938 C C C C C T C C C C C C C C C C C C T T
1 chr1_51198718 0 51198718 A A A A A A A A A A A A G G G G A A A A
1 chr1_51223874 0 51223874 C C C C C C C C C C C C C C C C C T C C
1 chr1_51224057 0 51224057 G G G G G G G G A A A A G G G G G G G G
1 chr1_51224610 0 51224610 T T T T T T T T G G G G T T T T T T T T
1 chr1_51224985 0 51224985 A A A A A A A A C C C C A A A A A A A A
1 chr1_51225566 0 51225566 A A A A A A A A A G A A A A A A A A A A
1 chr1_51245579 0 51245579 T T G G G G T T T T T T T T T T T T T T
1 chr1_51246685 0 51246685 G G G G G G G G G G G G G T G G G G G G
1 chr1_51254238 0 51254238 C C C C C C C C C G C C C C C C C C C C
1 chr1_51263015 0 51263015 G G A A G G G G G G G G A A A A A A G G
1 chr1_51263362 0 51263362 T T T T T T T T C C C C T T T T T T T T
1 chr1_51264402 0 51264402 A A A A A A A A G G G G A A A A A A A A
1 chr1_51279280 0 51279280 A A A A A A A A G G G G A A A A A A A A
1 chr1_51282924 0 51282924 T T T T T T T T G T T T T T T T T T T T
1 chr1_51291556 0 51291556 C C C C C C A C C C C C C C C C C C C C
1 chr1_51306988 0 51306988 T T T T T T T T T T T T T T T T G T T T
1 chr1_51308462 0 51308462 A A G G G G A A A A A A A A A A A A A A
1 chr1_51328899 0 51328899 C C C C C C C C C C C C T T C C C C C C
1 chr1_51332168 0 51332168 A A G G G G A A A A A A A A A A A A A A
1 chr1_51332881 0 51332881 C C C C C C C C C T T T C C C C C C C C
1 chr1_51333432 0 51333432 A A A A A A A A A A A A A A T T A A A A
1 chr1_51334566 0 51334566 G G G G G G G G A A A A G G G G G G G G
1 chr1_51346014 0 51346014 G G G G A A G G G G G G G G G G G G G G
1 chr1_51351872 0 51351872 A A A A A A A A A A A A A G A A A A A A
1 chr1_51353106 0 51353106 T T T T T T T T T T T T C C C C C C T T
1 chr1_51356201 0 51356201 T T T T T T T T T T T T T T T T C C T T
1 chr1_51369258 0 51369258 C C T T T T C C C C C C C C C C C C C C
1 chr1_51369654 0 51369654 T T T T T T T T T T T T T T C C T T T T
1 chr1_51385694 0 51385694 C C G G G G C C C C C C C C C C C C C C
1 chr1_51395200 0 51395200 G G G G G G G G G G G G G G G G A G G G
1 chr1_51396173 0 51396173 C C C C C C C C C C C C C T C C C C C C
1 chr1_51396407 0 51396407 A A A A A A A A A A A A A A A C A A A A
1 chr1_51408228 0 51408228 A A A A A A A A A G A A A A A A A A A A
1 chr1_51417384 0 51417384 C C C C C C C C C C C C G G C C C C C C
1 chr1_51417472 0 51417472 T T T T C T T T T T T T T T T T T T T T
1 chr1_51419820 0 51419820 T T G G G G T T T T T T T T T T T T T T
1 chr1_51421576 0 51421576 A A A A A A A A A A A A A A G G A A A A
1 chr1_51422963 0 51422963 C T T T T T T T T T T T T T T T T T T T
1 chr1_51435096 0 51435096 G G G G G G G G G G G T G G G G G G G G
1 chr1_51441788 0 51441788 A A A A A A A A C C C C A A A A A A A A
1 chr1_51441876 0 51441876 T T T T T T T T T T T T A T T T T T T T
1 chr1_51442727 0 51442727 C C T T T T C C T T T T T T T T T T C C
1 chr1_51443659 0 51443659 G G G G G G A A G G G G G G G G G G G G
1 chr1_51454461 0 51454461 G G G G G G G G C C C C G G G G G G G G
1 chr1_51454821 0 51454821 C C C C C C C C C C C C C C C T C C C C
1 chr1_51457336 0 51457336 G T G G G G G G G G G G G G G G G G G G
1 chr1_51460927 0 51460927 C T C C C C C C C C C C C C C C C C C C
1 chr1_51466808 0 51466808 G G A A A A G G G G G G G G G G G G G G
1 chr1_51468272 0 51468272 T T C C T T T T T T T T T T T T T T T T
1 chr1_51475840 0 51475840 C C C C C C C C G G G G C C C C C C C C
1 chr1_51481551 0 51481551 G G G G G G G G G G G G G G G T G G G G
1 chr1_51482375 0 51482375 C C C C C C C C T T T T C C C C C C C C
1 chr1_51485974 0 51485974 T T T T T T T T T T T T T T C T T T T T
1 chr1_51486760 0 51486760 T T T T T T T T C C C C T T T T T T T T
1 chr1_51493452 0 51493452 A A A A A A A A A G A A A A A A A A A A
1 chr1_51509196 0 51509196 G G G G G G G G G G G G C C G G G G G G
1 chr1_51515792 0 51515792 C C C C C C C C C C C C C C C C T T C C
1 chr1_51524656 0 51524656 G G G G G G G G C C C C G G G G G G G G
1 chr1_51525966 0 51525966 G G G G G G G G G G G G G G G T G G G G
1 chr1_51530656 0 51530656 A A A A A A A A A T A A A A A A A A A A
1 chr1_51537830 0 51537830 C C T T T T C C C C C C C C C C C C C C
1 chr1_51542594 0 51542594 C C C C C C C C C C C C C C C C T T C C
1 chr1_51549656 0 51549656 A A A A A G A A A A A A A A A A A A A A
1 chr1_51557261 0 51557261 C C C C C C C C T T T T C C C C C C C C
1 chr1_51561067 0 51561067 T T T T T T C T T T T T T T T T T T T T
1 chr1_51566276 0 51566276 T T T T T T C T T T T T T T T T T T T T
1 chr1_51575591 0 51575591 A A A A A A A A A T A A A A A A A A A A
1 chr1_51596927 0 51596927 C C C C C C C C T T T T C C C C C C C C
1 chr1_51600672 0 51600672 C C C C C T C C C C C C C C C C C C C C
1 chr1_51608834 0 51608834 G G G G A G G G G G G G G G G G G G G G
1 chr1_51612368 0 51612368 T T T T T T T T C C C C T T T T T T T T
1 chr1_51617056 0 51617056 A A A A A G A A A A A A A A A A A A A A
1 chr1_51623050 0 51623050 T T T T T T T T C T T T T T T T T T T T
1 chr1_51633584 0 51633584 C C C C C C C C C C C C C C C C C T C C
1 chr1_51635999 0 51635999 A A A A A A A A A G A A A A A A A A A A
1 chr1_51636069 0 51636069 T T T T T T T T T T C C T T T T T T T T
1 chr1_51637263 0 51637263 A G G G G G A G G G G G G G G G G G G G
1 chr1_51647831 0 51647831 G G A G G G G G G G G G G G G G G G G G
1 chr1_51648532 0 51648532 T T G T T T T T T T T T T T T T T T T T
1 chr1_51648641 0 51648641 G T G G G G G T G G G G G G G G G G G G
1 chr1_51657433 0 51657433 C C C C C C C C C C C C C C C C C G C C
1 chr1_51657675 0 51657675 A A A A A A A A A A A A A G A A A A A A
1 chr1_51658512 0 51658512 T T T T T T A T T T T T T T T T T T T T
1 chr1_51658801 0 51658801 C C C T C T C C C C C C C C C C C C C C
1 chr1_51669652 0 51669652 T T C C C T T T T T T T T T T T T T T T
1 chr1_51674316 0 51674316 G G G G C G G G G G G G C C C C G G G G
1 chr1_51676901 0 51676901 A A A A A A A A A A A A A A A A G G A A
1 chr1_51679832 0 51679832 A A A A A A A A A A A A A A A A A G A A
1 chr1_51683156 0 51683156 A A C C A C A A A A A A A A A A A A A A
1 chr1_51688148 0 51688148 C C C C C C C C C C C C C T C C C C C C
1 chr1_51689239 0 51689239 G G G G G G G G G G G G G G G G A G G G
1 chr1_51707943 0 51707943 A A A A A A A G A A A A A A A A A A A A
1 chr1_51712910 0 51712910 A A A A A A A A G G G G A A A A A A A A
1 chr1_51715038 0 51715038 A A A A A A A A A A A G A A A A A A A A
1 chr1_51720632 0 51720632 C C C C C C C C G G G G C C C C C C C C
1 chr1_51720994 0 51720994 G G G G G G G G A A A A G G G G G G G G
1 chr1_51722386 0 51722386 C C C C C C C C T T T T C C C C C C C C
1 chr1_51731302 0 51731302 C C C C C C C C A A A A C C C C C C C C
1 chr1_51732732 0 51732732 C C T T T T C C C C C C C C C C C C C C
1 chr1_51734133 0 51734133 A A A A A A A A G G G G A A A A A A A A
1 chr1_51750697 0 51750697 G G G G G G G G G G G G A G G G G G G G
1 chr1_51757370 0 51757370 G G G G G G G G G G G G C G G G G G G G
1 chr1_51764641 0 51764641 C C C T C C C C C C C C C C C C C C C C
1 chr1_51773588 0 51773588 A A A A A A A A A A A A A C A A A A A A
1 chr1_51773757 0 51773757 C C C T C C C C C C C C C C C C C C C C
1 chr1_51786353 0 51786353 C C C C C C C C T T T T C C C C C C C C
1 chr1_51792981 0 51792981 G G G G G G G G A A A A G G G G G G G G
1 chr1_51794799 0 51794799 C C T T T T C C C C C C C C C C C C C C
1 chr1_51794992 0 51794992 A T T T T T T T T T T T T T T T T T T T
1 chr1_51796235 0 51796235 T T A T T T T T T T T T T T T T T T T T
1 chr1_51797675 0 51797675 C C C C C C C C C C C C C C C C A C C C
1 chr1_51806740 0 51806740 G G G G G G G G G G G G G G A G G G G G
1 chr1_51808225 0 51808225 C C C C C C C C T T T T C C C C C C C C
1 chr1_51810689 0 51810689 C C C C C C C C T T T T C C C C C C C C
1 chr1_51813636 0 51813636 C C C C C C C C C C C C C T C C C C C C
1 chr1_51829492 0 51829492 T T T T C T T T T T T T T T T T T T T T
1 chr1_51830687 0 51830687 G G G G G G G G G G G G G G G G A G G G
1 chr1_51849431 0 51849431 G G G G G T G G G G G G G G G G G G G G
1 chr1_51849525 0 51849525 G G A G G G G G G G G G G G G G G G G G
1 chr1_51850662 0 51850662 A A G G G G G G G G G G G G G G G G A A
1 chr1_51850857 0 51850857 C C C C C C C C G G G G C C C C C C C C
1 chr1_51852760 0 51852760 C C C C C C C C C C C C C T C C C C C C
1 chr1_51859063 0 51859063 G G A A A G G G G G G G G G G G G G G G
1 chr1_51864538 0 51864538 T T T T T T T T T T T T C C C C C C T T
1 chr1_51868029 0 51868029 T T T T T T T T C C C C T T T T T T T T
1 chr1_51871239 0 51871239 C C T T T T C C C C T T C C C C C C C C
1 chr1_51879987 0 51879987 G G G G G G A G G G G G G G G G G G G G
1 chr1_51888389 0 51888389 G G G G G G G G A A A A G G G G G G G G
1 chr1_51890889 0 51890889 A A A A A C A A A A A A A A A A A A A A
1 chr1_51891369 0 51891369 C C C T C C C C C C C C C C C C C C C C
1 chr1_51892296 0 51892296 T T C T C C T T T T T T T T T T T T T T
1 chr1_51895516 0 51895516 C C C C C C C C T T T T C C C C C C C C
1 chr1_51896797 0 51896797 A A A A A A A A G G G G A A A A A A A A
1 chr1_51902553 0 51902553 C C C C C T C C C C C C C C C C C C C C
1 chr1_51903079 0 51903079 T T C C C C T T C C C C C C C C C C T T
1 chr1_51905089 0 51905089 A A A A A A A G A A A A A A A A A A A A
1 chr1_51912217 0 51912217 G G G G G G G G G G G G G G A A G G G G
1 chr1_51919887 0 51919887 G G G T G G G G G G G G G G G G G T G G
1 chr1_51920276 0 51920276 G G G G G G G G G G G G G G G G A A G G
1 chr1_51935214 0 51935214 G G G G G G G G G G G G G G A A G G G G
1 chr1_51935553 0 51935553 A A A A A A A A G G G G A A A A A A A A
1 chr1_51940603 0 51940603 G G A A A A G G A A A A A A A A A A G G
1 chr1_51958970 0 51958970 A A A A A A A A C C C C A A A A A A A A
1 chr1_51963814 0 51963814 T T T T C T T T T T T T T T T T T T T T
1 chr1_51968254 0 51968254 G G G G A G G G G G G G G G G G G G G G
1 chr1_51972174 0 51972174 G G G G G G G G C C C C G G G G G G G G
1 chr1_51975067 0 51975067 C T C C C C C C C C C C C C C C C T C C
1 chr1_51978526 0 51978526 C T C C C C T T C C C C C C C C C C C C
1 chr1_51980369 0 51980369 C T C C C C C C C C C C C C C C C C C C
1 chr1_51989796 0 51989796 A A A A A A A A G G G G A A A A A A A A
1 chr1_51991693 0 51991693 A A A A A A A A A A A C A A A A A A A A
1 chr1_51995572 0 51995572 T T T T T T T T T T T T T T T T G G T T
1 chr1_51998127 0 51998127 A A A A A A A A A A A A A C A A A A A A
1 chr1_52010216 0 52010216 G G G G G G G G G G G G C G G G G G G G
1 chr1_52030350 0 52030350 G G G G G G G G A A A G G G A A G G G G
1 chr1_52031034 0 52031034 A A A A A A A A G G A G A A A A A A A A
1 chr1_52036461 0 52036461 T T T T T T T T T T T T A A T T T T T T
1 chr1_52044245 0 52044245 A A A A A A A A A A A G A A A A A A A A
1 chr1_52047976 0 52047976 C C C C C C C T C C C C C C C C C C C C
1 chr1_52049896 0 52049896 G G G G G G G G G G G G G G G G G T G G
1 chr1_52050563 0 52050563 G G G G G G G G A A A A G G G G G G G G
1 chr1_52058494 0 52058494 A A A A A A A A G G G G A A A A A A A A
1 chr1_52062479 0 52062479 T T T T T T T T T T T T T T T T C C T T
1 chr1_52067352 0 52067352 T T T T C T T T T T T T T T T T T T T T
1 chr1_52068678 0 52068678 G G A G G G G G G G G G G G G G G G G G
1 chr1_52071876 0 52071876 G G G G A G G G G G G G G G G G G G G G
1 chr1_52071924 0 52071924 A A A A A A A G A A A A A A A A A A A A
1 chr1_52075059 0 52075059 T T T T T T G G T T T T T T T T T T T T
1 chr1_52078726 0 52078726 G T T T T T T T T T T T T T T T T T T T
1 chr1_52079558 0 52079558 A A A C C C A A A A A A A A A A A A A A
1 chr1_52079630 0 52079630 A A A A A A A A A A A A A A T T A A A A
1 chr1_52079906 0 52079906 C C C C C C C C T T T T C C C C C C C C
1 chr1_52081738 0 52081738 G T G G G G G G G G G G G G G G G G G G
1 chr1_52085716 0 52085716 T T A T A A T T T T T T T T T T T T T T
1 chr1_52086651 0 52086651 G G G G G G G G G G A A G G G G G G G G
1 chr1_52088721 0 52088721 T T T T C T T T T T T T T T T T T T T T
1 chr1_52091920 0 52091920 A A A A A A A A A A A G A A A A A A A A
1 chr1_52092743 0 52092743 A A G G G G A A G G G G G G G G G G A A
1 chr1_52093314 0 52093314 A C C C C C C C C C C C C C C C C C C C
1 chr1_52096153 0 52096153 G G G G G G G G C C C C G G G G G G G G
1 chr1_52096325 0 52096325 C C C C C C C C T T T T C C C C C C C C
1 chr1_52097141 0 52097141 G G C G G G G G G G G G G G G G G G G G
1 chr1_52097461 0 52097461 T T T T T T T T T T T T T T C C T T T T
1 chr1_52100325 0 52100325 C C C C C C C C C C C C C C G G C C C C
1 chr1_52101657 0 52101657 G G G G G G G G G G G G G G G G A A G G
1 chr1_52103717 0 52103717 T T T T T T T T T T T T C T T T T T T T
1 chr1_52105010 0 52105010 G G G G G G G G G G G G G G A A A A G G
1 chr1_52110438 0 52110438 A A A A A A A A T T T T A A A A A A A A
1 chr1_52111540 0 52111540 T T T T T T T T C C C C T T T T T T T T
1 chr1_52114997 0 52114997 C C C C C C C C C C C C C C C C T T C C
1 chr1_52117169 0 52117169 C C C C C C C C C C C C G G C C C C C C
1 chr1_52120968 0 52120968 A A A A G G A A A A A A A A A A A A A A
1 chr1_52141658 0 52141658 A G G G G G G G G G G G G G G G G G G G
1 chr1_52143636 0 52143636 A A A A A A A A A A A A A A A A G G A A
1 chr1_52151405 0 52151405 C C C C C C C C T T T T C C C C C C C C
1 chr1_52151628 0 52151628 G G G G G G G G G G A G G G G G G G G G
1 chr1_52152917 0 52152917 T T T T T T T T C C C C T T T T T T T T
1 chr1_52156122 0 52156122 C C C C C C C C A A A A C C C C C C C C
1 chr1_52160497 0 52160497 T T T T T T T T C C C C T T T T T T T T
1 chr1_52168398 0 52168398 C C C C C C C C C C C C T T C C C C C C
1 chr1_52170634 0 52170634 T T T T T T T T T T T T A A T T T T T T
1 chr1_52182204 0 52182204 A A A A A A A A C C C C A A A A A A A A
1 chr1_52189779 0 52189779 A A A A A A A A G G G G A A A A A A A A
1 chr1_52202436 0 52202436 T T T T T T T T T T T T C T T T T T T T
1 chr1_52202919 0 52202919 A A A A G G A A A A A A A A A A A A A A
1 chr1_52208026 0 52208026 G G G G G G G G G G G G A A G G G G G G
1 chr1_52218903 0 52218903 G G A A G G G G G G G G G G G G G G G G
1 chr1_52224751 0 52224751 G G G G G G G G A G G G G G G G G G G G
1 chr1_52236010 0 52236010 T T T T C C T T T T T T T T T T T T T T
1 chr1_52241511 0 52241511 G G G G G G G G G G G G A A G G G G G G
1 chr1_52243247 0 52243247 C C C C C C C C C C C C C C G G C C C C
1 chr1_52245627 0 52245627 T T A A A A T T A A A A A A A A A A T T
1 chr1_52286002 0 52286002 T T T T T T T T T T T T C T T T T T T T
1 chr1_52289127 0 52289127 C C C C C C C C C C C T C C C C C C C C
1 chr1_52294206 0 52294206 G G G G G G G G G G G G A G G G G G G G
1 chr1_52308073 0 52308073 C C C C C C C C C C C T C C C C C C C C
1 chr1_52311220 0 52311220 C C C C C C C C T T T T C C C C C C C C
1 chr1_52315572 0 52315572 G G G G G G G G G G G G A G G G G G G G
1 chr1_52317431 0 52317431 C C C C C C C C C T C C C C C C C C C C
1 chr1_52320071 0 52320071 T T T T T T T T G G G G T T T T T T T T
1 chr1_52325307 0 52325307 G G A G G G G G G G G G G G G G G G G G
1 chr1_52357689 0 52357689 C C C C C C C C C C C C C C G G C C C C
1 chr1_52367730 0 52367730 A A G G A G A A A A A A A A A A A A A A
1 chr1_52377702 0 52377702 C C C C C C C C C T C C C C C C C C C C
1 chr1_52404323 0 52404323 C C C C C C C C C C C C C G C C C C C C
1 chr1_52421574 0 52421574 G G G G G G G G G G G G C C G G G G G G
1 chr1_52440635 0 52440635 T T T T T T T T G G G G T T T T T T T T
1 chr1_52448516 0 52448516 C C C C C C C C C C A C C C C C C C C C
1 chr1_52450189 0 52450189 C C C C C C C C C C G G C C C C C C C C
1 chr1_52464786 0 52464786 T T C C C C T T T T T T T T T T T T T T
1 chr1_52482051 0 52482051 C C C C C C C C T T T T C C C C C C C C
1 chr1_52492427 0 52492427 T T T T T T T T T T T T A A T T T T T T
1 chr1_52501355 0 52501355 T T T T T T T T T T T T T T T T C C T T
1 chr1_52503028 0 52503028 T T T T T T T T C C C C T T T T T T T T
1 chr1_52506714 0 52506714 G G G G G G G G G G G G G G C C G G G G
1 chr1_52518570 0 52518570 C C T T T T T T T T T T T T T T T T C C
1 chr1_52525724 0 52525724 A A A A A A A A G G G G A A A A A A A A
1 chr1_52530853 0 52530853 A C C C C C C C C C C C C C C C C C C C
1 chr1_52541773 0 52541773 A A A A A A A A G G G G A A A A A A A A
1 chr1_52542518 0 52542518 G G G G G G G G G G A A G G G G G G G G
1 chr1_52544760 0 52544760 T T T T T T T T T T T T C C T T C C T T
1 chr1_52564793 0 52564793 C C C T C C C C C C C C C C C C C C C C
1 chr1_52575783 0 52575783 T T T T T T T T T T T T A T T T T T T T
1 chr1_52577787 0 52577787 G G G G G G G G A A A A G G G G G G G G
1 chr1_52577835 0 52577835 G G G G G G G G G G G G G G A G G G G G
1 chr1_52584516 0 52584516 C C C C C T C C C C C C C C C C C C C C
1 chr1_52584816 0 52584816 C C T T C T C C C C C C C C C C C C C C
1 chr1_52585758 0 52585758 A A A A A A A A A A A A G G A A A A A A
1 chr1_52610369 0 52610369 G G G G G G G G G G G G A A G G G G G G
1 chr1_52619351 0 52619351 G G G G G G G G C C C C G G G G G G G G
1 chr1_52620489 0 52620489 G G G G G G G G G G C G G G G G G G G G
1 chr1_52639999 0 52639999 G G G G G G G G G G G G A A G G G G G G
1 chr1_52662107 0 52662107 G G G G G G G G A A A A G G G G G G G G
1 chr1_52676868 0 52676868 A A G G G G A A A A A A A A A A A A A A
1 chr1_52680023 0 52680023 T T T T T T T T T T T T T T T T C C T T
1 chr1_52701043 0 52701043 A A C C C C A A C C C C C C C C C C A A
1 chr1_52705722 0 52705722 G G G G G G G G A A A A G G G G G G G G
1 chr1_52707396 0 52707396 T T C C C C T T C C C C C C C C C C T T
1 chr1_52709006 0 52709006 G G G G G G G G A A A A G G G G G G G G
1 chr1_52712365 0 52712365 C C C C C C C C C C C C C C C C C T C C
1 chr1_52712449 0 52712449 T T G G G G T T T T T T T T T T T T T T
1 chr1_52715970 0 52715970 C C C C C C C C C C C C C C T T C C C C
1 chr1_52727135 0 52727135 G G G G G G G G C G G G G G G G G G G G
1 chr1_52731123 0 52731123 C C C C C C C C C C C C T T C C C C C C
1 chr1_52731720 0 52731720 C C C C C C T T C C C C C C C C C C C C
1 chr1_52744064 0 52744064 G G G G G G G G G T G G G G G G G G G G
1 chr1_52744457 0 52744457 A A A A A A A A A C A A C C A A A A A A
1 chr1_52746662 0 52746662 C C A A A A C C C C C C C C C C C C C C
1 chr1_52747956 0 52747956 G G G G G G G G G G G G G G G G A G G G
1 chr1_52766472 0 52766472 C C C C C C C C T T T T C C C C C C C C
1 chr1_52769149 0 52769149 C C C C C C A A C C C C C C C C C C C C
1 chr1_52772051 0 52772051 G G G G G G G G A A A A G G G G G G G G
1 chr1_52772781 0 52772781 C C C C C C T T C C C C C C C C C C C C
1 chr1_52773676 0 52773676 G G G G G G G G G G G T G G G G G G G G
1 chr1_52778825 0 52778825 C C C C C C C C G G G G C C C C C C C C
1 chr1_52782623 0 52782623 G G A A A A G G A A A A A A A A A A G G
1 chr1_52792723 0 52792723 A A A A A A A A G G G G A A A A A A A A
1 chr1_52795033 0 52795033 C C C C C C C C A C C C C C C C C C C C
1 chr1_52800554 0 52800554 A A A A A A A A G G G G A A A A A A A A
1 chr1_52809483 0 52809483 G G G G G G G G A A A A G G G G G G G G
1 chr1_52814620 0 52814620 C C C T C C C C C C C C C C C C C C C C
1 chr1_52823977 0 52823977 C C C C C G C C C C C C C C C C C C C C
1 chr1_52829785 0 52829785 G G G G A G G G G G G G G G G G G G G G
1 chr1_52838160 0 52838160 G G G G G G G G A A A A G G G G G G G G
1 chr1_52840534 0 52840534 A A A A A A A A A A A T A A A A A A A A
1 chr1_52841231 0 52841231 A A A A A A A A A A A G A A A A A A A A
1 chr1_52841305 0 52841305 A G G G G G G G G G G G G G G G G G G G
1 chr1_52854069 0 52854069 T T G G G G T T G G G G G G G G G G T T
1 chr1_52858087 0 52858087 A A C C A A A A A A A A A A A A A A A A
1 chr1_52865613 0 52865613 G G G G G G G G A G G G G G G G G G G G
1 chr1_52875540 0 52875540 C C C C A C C C C C C C C C C C C C C C
1 chr1_52880674 0 52880674 T T T T T T T T C C C C T T T T T T T T
1 chr1_52885184 0 52885184 G G G G G G G G G G G G G G G G A A G G
1 chr1_52887083 0 52887083 T T C C C C T T C C C C C C C C C C T T
1 chr1_52887590 0 52887590 G G G G G G G G G G G G G G A A G G G G
1 chr1_52892307 0 52892307 T T T T T T T T C T T T T T T T T T T T
1 chr1_52897605 0 52897605 A A A A A A A A A A A A A G A A A A A A
1 chr1_52902956 0 52902956 G G G G G G G G G G G G G G G G A A G G
1 chr1_52903264 0 52903264 A A A A A G A A A A A A A A A A A A A A
1 chr1_52904384 0 52904384 G G G G G G G G G G G G G G A A G G G G
1 chr1_52912147 0 52912147 C C T T C C C C C C C C C C C C C C C C
1 chr1_52918340 0 52918340 G G A A A G G G G G G G G G G G G G G G
1 chr1_52919569 0 52919569 T T T T T T T T T T T T T T C C T T T T
1 chr1_52923360 0 52923360 T T T T T T T T T T T T C T T T T T T T
1 chr1_52924622 0 52924622 G G G G G G G G G G G G G T G G G G G G
1 chr1_52936345 0 52936345 C C C C C C C C T T T T C C C C C C C C
1 chr1_52937778 0 52937778 C T C C C T C C C C C C C C C C C C C C
1 chr1_52941895 0 52941895 G G G G A G G G G G G G G G G G G G G G
1 chr1_52944286 0 52944286 A A G G G G A A A A A A A A A A A A A A
1 chr1_52950993 0 52950993 A A A A A A A A G G G G A A A A A A A A
1 chr1_52952309 0 52952309 T T T T T T T T C C C C T T T T T T T T
1 chr1_52959904 0 52959904 T T T T T T T T C T T T T T T T T T T T
1 chr1_52959932 0 52959932 C C C C C T C C C C C C C C C C C C C C
1 chr1_52962455 0 52962455 A A G G G G A A A A A A G G G G G G A A
1 chr1_52969256 0 52969256 T T T T T T T T T T T T T T T T G T T T
1 chr1_52969350 0 52969350 C C C C C C C C C C C C C C G G C C C C
1 chr1_52969989 0 52969989 T T T T T T T T C C C C T T T T T T T T
1 chr1_52973506 0 52973506 C C G G G G G G G G G G G G G G G G C C
1 chr1_52977716 0 52977716 C C C C C C T T C C C C C C C C C C C C
1 chr1_52981882 0 52981882 A A A A A A A A G G G G A A A A A A A A
1 chr1_52988804 0 52988804 C T C C C C C C C C C C C C C C C C C C
1 chr1_52989800 0 52989800 G G G G G G G G G G A G G G G G G G G G
1 chr1_52990502 0 52990502 G G G G G T G G G G G G G G G G G G G G
1 chr1_52991061 0 52991061 T T C C C C T T T T T T C C C C C C T T
1 chr1_53000827 0 53000827 A A A A A A A A T T T T A A A A A A A A
1 chr1_53003946 0 53003946 A A G G G G A A G G G G G G G G G G A A
1 chr1_53006350 0 53006350 A A A A A A A A G G G G A A A A A A A A
1 chr1_53009002 0 53009002 C T C C C C C C C C C C C C C C C C T T
1 chr1_53013915 0 53013915 C C C C C C C C C C C C T T C C C C C C
1 chr1_53013958 0 53013958 C C C C C C C C T T C T C C C C C C C C
1 chr1_53018272 0 53018272 C C C C C C C C T T T T C C C C C C C C
1 chr1_53021345 0 53021345 G G G G C G G G G G G G G G G G G G G G
1 chr1_53025427 0 53025427 C C C C C C C C C C C C C C A C C C C C
1 chr1_53033733 0 53033733 G G G G G G G G G G G G G G G G A G G G
1 chr1_53044790 0 53044790 G G G G G G G G A A A A G G G G G G G G
1 chr1_53047046 0 53047046 A A A A A A A A G G G G A A A A A A A A
1 chr1_53049994 0 53049994 A G A A A A A A A A A A A A A A A A A A
1 chr1_53051020 0 53051020 A A A A A A A A G G G G A A A A A A A A
1 chr1_53051352 0 53051352 G G G G G G G G G G G G A G G G G G G G
1 chr1_53052106 0 53052106 C C C C C C C C C C C C C C C C C T C C
1 chr1_53054939 0 53054939 C C C C C C C C T T T T C C C C C C C C
1 chr1_53062771 0 53062771 C C A A A C C C C C C C C C C C C C C C
1 chr1_53075510 0 53075510 T T T T T T T T C C C C T T T T T T T T
1 chr1_53076420 0 53076420 C C C C C C C C C T C C C C C C C C C C
1 chr1_53077253 0 53077253 T T T T T T T T C C C C T T T T T T T T
1 chr1_53086907 0 53086907 A A A A A A A A A A A A A C A A A A A A
1 chr1_53088367 0 53088367 C C C C C C C C G G G G C C C C C C C C
1 chr1_53098294 0 53098294 A C A A A A A A A A A A A A A A A A A A
1 chr1_53098462 0 53098462 T T C C T T T T T T T T T T T T T T T T
1 chr1_53103238 0 53103238 G G A A A A G G A A A A A A A A A A G G
1 chr1_53124279 0 53124279 G G G G C G G G G G G G G G G G G G G G
1 chr1_53126908 0 53126908 C C C C C C C C C C C C C C T T C C C C
1 chr1_53127220 0 53127220 G G G G G G G G A A A A G G G G G G G G
1 chr1_53127539 0 53127539 A A A A A A A A G G G G A A A A A A G G
1 chr1_53130299 0 53130299 C C C C C C C C T T T T C C C C C C C C
1 chr1_53131818 0 53131818 C C C C C C C C T T T T C C C C C C C C
1 chr1_53142862 0 53142862 C C C C C C C C C C C C C T C C C C C C
1 chr1_53147957 0 53147957 C C C C C C C C C C C C A C C C C C C C
1 chr1_53149087 0 53149087 C T C C C C C C C C C C C C C C C C C C
1 chr1_53166257 0 53166257 C C C C C C C C C T C C C C C C C C C C
1 chr1_53171035 0 53171035 T T T T T T T T C C C C T T C C T T T T
1 chr1_53179079 0 53179079 G G G G G G A A G G G G G G G G G G G G
1 chr1_53190035 0 53190035 C C C C C C C C C C C C C C C C C T C C
1 chr1_53191305 0 53191305 T T T T C T T T T T T T T T T T T T T T
1 chr1_53201010 0 53201010 C C C C C C C C C C C C C C T T C C C C
1 chr1_53218809 0 53218809 C C C C C C C C C T C T C C C C C C C C
1 chr1_53222064 0 53222064 A G A A A A A G A A A A A A A A A A A A
1 chr1_53222823 0 53222823 T T T T T T T T T T T T C T T T C C T T
1 chr1_53239566 0 53239566 G G T T T T G G G G G G G G G G G G G G
1 chr1_53250673 0 53250673 T T T T T T T T T T T T T T C T T T T T
1 chr1_53253958 0 53253958 G G G G G T G G G G G G G G G G G G G G
1 chr1_53255655 0 53255655 C C C C C C C C C C C C T T C C T T C C
1 chr1_53268780 0 53268780 A A A G A A A A A A A A A A A A A A A A
1 chr1_53283675 0 53283675 G G G G G G G G G G G G G G G G A A G G
1 chr1_53291778 0 53291778 A A A A A A A A A A A A A A C C A A A A
1 chr1_53292200 0 53292200 C C C C C C C C C C C C T T C C C C C C
1 chr1_53300792 0 53300792 C C C C C C C C T T T T C C C C C C C C
1 chr1_53303642 0 53303642 C C C C C C C C T T T T C C C C C C C C
1 chr1_53304809 0 53304809 C C T T T T C C T T T T T T T T T T C C
1 chr1_53307458 0 53307458 G G A A A A G G A A A A A A A A A A G G
1 chr1_53321336 0 53321336 G G G G G G G G A A A A G G G G G G G G
1 chr1_53323101 0 53323101 T T A A A T T T T T T T T T T T T T T T
1 chr1_53335032 0 53335032 G G G G G G G G A A A A G G G G G G A A
1 chr1_53337529 0 53337529 A A A A A A A A A A A A A A A G A A A A
1 chr1_53356542 0 53356542 A A A A A A A A A A A A A A A A T T A A
1 chr1_53366957 0 53366957 T T T T T T T T T T T T T T T T C T T T
1 chr1_53373357 0 53373357 T T T T T T T T T T T T T T C T T T T T
1 chr1_53376448 0 53376448 T T T T T T T T T T C T T T T T T T T T
1 chr1_53401613 0 53401613 T T T T C T T T T T T T T T T T T T T T
1 chr1_53410758 0 53410758 A A A A A A A A A A A A A G A A A A A A
1 chr1_53412243 0 53412243 G G G G G G G G G G G G G G C G G G G G
1 chr1_53414666 0 53414666 T T C C C T T T T T T T T T T T T T T T
1 chr1_53418563 0 53418563 T T T T T T T T T T T T T T G T T T T T
1 chr1_53419586 0 53419586 T T T T T T T T T T T T C C T T T T T T
1 chr1_53420262 0 53420262 T T G G G G G T G G G G G G G G G G T T
1 chr1_53430606 0 53430606 G G G G G G G G G G G G G G A G G G G G
1 chr1_53433884 0 53433884 G G G G G G G G G G G G A A G G G G G G
1 chr1_53441013 0 53441013 C C C C C C A A C C C C C C C C C C C C
1 chr1_53443986 0 53443986 C C C C C C T T C C C C C C C C C C C C
1 chr1_53444714 0 53444714 A A A A A A A A A T A T A A A A A A A A
1 chr1_53447756 0 53447756 C C C C C C C C C T C C C C C C C C C C
1 chr1_53454317 0 53454317 C C C T C T C C C C C C C C C C C C C C
1 chr1_53454557 0 53454557 A A A G A A A A A A A A A A A A A A A A
1 chr1_53454709 0 53454709 G G G G G G G G G G G G G G G G G T G G
1 chr1_53459230 0 53459230 G G G G G G A G G G G G G G G G G G G G
1 chr1_53466068 0 53466068 C C C T C C C C C C T T C C C C C C C C
1 chr1_53477489 0 53477489 A A A A A A A A A A A A A G A A A A A A
1 chr1_53488169 0 53488169 G G G G G G G G A G G G G G G G G G G G
1 chr1_53490877 0 53490877 A A A G A A A A A A A A A A A A A A A A
1 chr1_53503662 0 53503662 G G G G G G G G C G G G G G G G G G G G
1 chr1_53508877 0 53508877 G G G G G G G G A A A A G G G G G G G G
1 chr1_53523753 0 53523753 G G T T T T G G T T T T T T T T T T G G
1 chr1_53529981 0 53529981 G G C G G G G G G G G G G G G G G G G G
1 chr1_53530242 0 53530242 A A A A A A A A A A A A A A G G A A A A
1 chr1_53538591 0 53538591 G G G G G G G G G G G G G G C G G G G G
1 chr1_53538592 0 53538592 G G G G G G G G G G G G G G G G A A G G
1 chr1_53547337 0 53547337 G G G G G G G G C C C C G G G G G G G G
1 chr1_53549067 0 53549067 G G G G G G G G A A A A G G G G G G G G
1 chr1_53550574 0 53550574 C C C C C C C C T T T T C C C C C C C C
1 chr1_53560865 0 53560865 G G A G A G G G G G G G G G G G G G G G
1 chr1_53561708 0 53561708 C C C C C C C C C C C C C C C C T T C C
1 chr1_53570042 0 53570042 G G A G G G G G G G G G G G G G G G G G
1 chr1_53571229 0 53571229 G G G G G G G G G G C C G G G G G G G G
1 chr1_53578770 0 53578770 T T T T T T T T C C C C T T T T T T T T
1 chr1_53580258 0 53580258 C C C C C C C C C T C C C C C C C C C C
1 chr1_53591997 0 53591997 T T G G T T T T T T T T T T T T T T T T
1 chr1_53593360 0 53593360 C C C C C C C C C C C C C T C C C C C C
1 chr1_53593909 0 53593909 A A A A A A A A A A A A A A A A G G A A
1 chr1_53595685 0 53595685 C C C C C C C C C C C C C C C T C C C C
1 chr1_53597394 0 53597394 A A A A A A A A G G G G A A A A A A A A
1 chr1_53608047 0 53608047 G G G G G G G G A A A A G G G G G G G G
1 chr1_53614584 0 53614584 G G G G G G G G G G A G G G G G G G G G
1 chr1_53625761 0 53625761 C C C C C C C C T T T T C C C C C C C C
1 chr1_53626176 0 53626176 C C C C C C C C C C C C C C C T C C C C
1 chr1_53645461 0 53645461 C C C C C C C C C C C T C C C C C C C C
1 chr1_53647113 0 53647113 T T T T T T T T C C C T T T T T T T T T
1 chr1_53648988 0 53648988 C C C C C C C C C G C C C C C C C C C C
1 chr1_53652126 0 53652126 G G G G G G G G C G C G G G G G G G G G
1 chr1_53665986 0 53665986 A A A A A A A A A A A A T T A A A A A A
1 chr1_53666119 0 53666119 G G G G G G G G G G G G G G G G A A G G
1 chr1_53677168 0 53677168 A G A A A A G G A A A A A A A A A A A A
1 chr1_53686506 0 53686506 A A A A A A A A A G A A A A A A A A A A
1 chr1_53686785 0 53686785 T T T T T T T T T T T T A T T T T T T T
1 chr1_53687114 0 53687114 A A A A A A A A A A A A A G A A A A A A
1 chr1_53687651 0 53687651 G G G G G G G G G G G G G G G G C C G G
1 chr1_53702871 0 53702871 T T T T T T T T C C C C T T T T T T T T
1 chr1_53704728 0 53704728 C C C C C C C C T T T T C C C C C C C C
1 chr1_53707149 0 53707149 C T C C C C C C C C C C C C C C C C C C
1 chr1_53708437 0 53708437 A A G G G G A A G G G G G G G G G G G G
1 chr1_53713021 0 53713021 A A A G A A A A A A A A A A A A A A A A
1 chr1_53723574 0 53723574 C C C C C C C C C C C C C T C C C C C C
1 chr1_53725518 0 53725518 A A G G A A A A A A A A A A A A A A A A
1 chr1_53729259 0 53729259 T T T T T T T T C T T T T T T T T T T T
1 chr1_53732917 0 53732917 G G G G G G G G G G G G G T G G G G G G
1 chr1_53733956 0 53733956 A T T T T T T T T T T T T T T T T T T T
1 chr1_53739541 0 53739541 T T T T T T T T T T T T T T C T T T T T
1 chr1_53755677 0 53755677 A A A A A A A A A A A A A C A A A A A A
1 chr1_53755823 0 53755823 T T C C C C T T C C C C C C C C C C T T
1 chr1_53776630 0 53776630 A A A A A A A A G G G G A A A A A A A A
1 chr1_53778773 0 53778773 T T T T T T T T C C C C T T T T T T T T
1 chr1_53799275 0 53799275 A A A A A A A A A A A G A A A A A A A A
1 chr1_53801340 0 53801340 T T T T T T T T C T T T T T T T T T T T
1 chr1_53811442 0 53811442 C C C C C C C C T T T T C C C C C C C C
1 chr1_53829208 0 53829208 C C A C C C C C C C C C C C C C C C C C
1 chr1_53858225 0 53858225 C C A A A A C C A A A A A A A A A A C C
1 chr1_53868548 0 53868548 A G G G G G G G G G G G G G G G G G A A
1 chr1_53878883 0 53878883 T T T T T T T T C C C C T T T T T T T T
1 chr1_53881932 0 53881932 C G G G G G C C G G G G G G G G G G G G
1 chr1_53888307 0 53888307 G G G G T T G G G G G G G G G G G G G G
1 chr1_53888639 0 53888639 G G A G G G G G G G G G G G G G G G G G
1 chr1_53894263 0 53894263 A A A A A G A A A A A A A A A A A A A A
1 chr1_53895371 0 53895371 G G G G G G G G A A A G G G G G G G G G
1 chr1_53898546 0 53898546 G G G G A G G G G G G G G G G G G G G G
1 chr1_53916297 0 53916297 G G G G G G G G A A A A G G G G G G G G
1 chr1_53928472 0 53928472 A A A A A A A A A A G G A A A A A A A A
1 chr1_53931513 0 53931513 A A A A A G A A A A A A A A A A A A A A
1 chr1_53931529 0 53931529 C C C C C C C C T T T T C C C C C C C C
1 chr1_53934843 0 53934843 T T T T T T T T A A A A T T T T T T T T
1 chr1_53940076 0 53940076 A A A A A G A A A A A A A A A A A A A A
1 chr1_53940110 0 53940110 C C C C C C C C C C C C C C T T C C C C
1 chr1_53941024 0 53941024 G G G G G G G G A A A A G G G G G G G G
1 chr1_53945408 0 53945408 C C C C C C C C C C C C A C C C C C C C
1 chr1_53950063 0 53950063 G G A G G G G G G G G G G G G G G G G G
1 chr1_53950173 0 53950173 C C C C C C C C C C C C C T C C C C C C
1 chr1_53950485 0 53950485 G G G G G G A G G G G G G G G G G G G G
1 chr1_53955304 0 53955304 A A A A A A A A A A A A G G A A A A A A
1 chr1_53968723 0 53968723 T T C C T T T T T T T T T T T T T T T T
1 chr1_53980948 0 53980948 T T T T T T T T T T T T A A A A A A T T
1 chr1_53983238 0 53983238 C C C C C C C C C C C C C C G G C C C C
1 chr1_53986462 0 53986462 A A A A A A A A G G G G A A A A A A A A
1 chr1_53995554 0 53995554 C C C C C C C C T T T T C C C C C C C C
1 chr1_53996886 0 53996886 A A A A A A A A A A A A A A A G A A A A
1 chr1_54000543 0 54000543 T T T T T T T T C C C C T T T T T T T T
1 chr1_54032185 0 54032185 C C C T C C C C C C C C C C C C C C C C
1 chr1_54036267 0 54036267 C C C C C T C C C C C C C C C C C C C C
1 chr1_54036660 0 54036660 G G G G A G G G G G G G G G G G G G G G
1 chr1_54038796 0 54038796 G G G G G G G G A G A G G G G G G G G G
1 chr1_54040155 0 54040155 A A A A A T A A A A A A A A A A A A A A
1 chr1_54044930 0 54044930 C C C C C C C C C C C C C C T T C C C C
1 chr1_54069385 0 54069385 C C T T T T C C C T T T C C C C C C C C
1 chr1_54076294 0 54076294 C C C C C C C C C C C C C C C C C T C C
1 chr1_54087124 0 54087124 G G G G G G G G G G G G G G A A G G G G
1 chr1_54088438 0 54088438 G G G G G G G G G G A G G G G G G G G G
1 chr1_54111225 0 54111225 A A A A A A A A G G A G A A A A A A A A
1 chr1_54116183 0 54116183 T T C C T T T T T T T T T T T T T T T T
1 chr1_54120244 0 54120244 G G A A A A G G A A A A A A A A A A G G
1 chr1_54123147 0 54123147 G G A A G G G G G G G G G G G G G G G G
1 chr1_54123272 0 54123272 C C T T T T C C C C C C C C C C C C C C
1 chr1_54123701 0 54123701 T T T T T T T T A A A A T T T T T T T T
1 chr1_54124985 0 54124985 A A A A A A A A G G G G A A A A A A A A
1 chr1_54129003 0 54129003 C C C C T T C C C C C C C C C C C C C C
1 chr1_54141239 0 54141239 C C C C C C C C C C C C G G C C C C C C
1 chr1_54141699 0 54141699 C C T T C C C C C C C C C C C C C C C C
1 chr1_54142373 0 54142373 A A A A A A A A A G A G A A A A A A A A
1 chr1_54161755 0 54161755 G G G G G G G G G G G G G G A A A G G G
1 chr1_54214818 0 54214818 C C C C C C C C C C C C C C C C T T C C
1 chr1_54218084 0 54218084 G G G G G G G G G G G G A G G G A A G G
1 chr1_54218607 0 54218607 A A A A A A A A A A A A A G A A A A A A
1 chr1_54220303 0 54220303 G G G G G G G G A A A A G G G G G G G G
1 chr1_54226166 0 54226166 G G G G G G G G C C C G G G G G G G G G
1 chr1_54247186 0 54247186 A A A A A A A A G G G G G G G G A A A A
1 chr1_54254946 0 54254946 G G G G G G G G G G G G A G A G G G G G
1 chr1_54258134 0 54258134 C C C C C T C C C C C C C C C C C C C C
1 chr1_54258973 0 54258973 C C G G C G C C C C C C C C C C C C C C
1 chr1_54259895 0 54259895 G G G G G G A A G G G G G G G G G G G G
1 chr1_54273469 0 54273469 T T T T T T T T C T T T T T T T T T T T
1 chr1_54274947 0 54274947 C C C C C C C C G G G G G G C C C C C C
1 chr1_54302566 0 54302566 C C C C C C C C C G C C C C C C C C C C
1 chr1_54312032 0 54312032 T T A A A A T T A A A A T T T T T T T T
1 chr1_54312201 0 54312201 G G G G G G G G G G G G A G G G G G G G
1 chr1_54312539 0 54312539 A A A A A A A A A A A A G G G G G G A A
1 chr1_54333201 0 54333201 C C C C C C C C C C C C C C C T C C C C
1 chr1_54342758 0 54342758 A A A A A A A A G G G G A A A A A A A A
1 chr1_54346564 0 54346564 T T C T C T T T T T T T T T T T T T T T
1 chr1_54357988 0 54357988 T T C T C T T T T T T T T T T T T T T T
1 chr1_54373039 0 54373039 A G A A A G A G A A A A G G A G G G A A
1 chr1_54385142 0 54385142 T T T T T T T T C C C C T T T T T T T T
1 chr1_54389797 0 54389797 A A A A A A A A G G G G A A A A A A A A
1 chr1_54410192 0 54410192 T T T T T T T T C C C C T T T T T T T T
1 chr1_54418924 0 54418924 G G G G G G G G A G G G G G G G G G G G
1 chr1_54423987 0 54423987 T T T T C T T T T T T T T T T T T T T T
1 chr1_54448098 0 54448098 G G G G G G G G C C C C G G G G G G G G
1 chr1_54456775 0 54456775 A A A A A A A A A A A A A A A G A A A A
1 chr1_54457894 0 54457894 G G A A A A G G G G G G G G G G G G G G
1 chr1_54461474 0 54461474 C T T T T T T T T T T T T T T T T T T T
1 chr1_54461548 0 54461548 C C C C C C C C C C C C C C A A C C C C
1 chr1_54468278 0 54468278 T T T T C T T T T T T T T T T T T T T T
1 chr1_54477720 0 54477720 G G G G G G G G G G G G G T G G G G G G
1 chr1_54478574 0 54478574 T T T T T T T T T T T T T T C T T T T T
1 chr1_54480641 0 54480641 C C C C C C C C C C C C C C C C A A C C
1 chr1_54487463 0 54487463 C C C C C C C C C C C C T T C C C C C C
1 chr1_54501793 0 54501793 C C C C C T C C C C C C C C C C C C C C
1 chr1_54503951 0 54503951 T T T T T T T T T T T T T T T T C T T T
1 chr1_54504621 0 54504621 C C C C C T C C C C C C C C C C C C C C
1 chr1_54510683 0 54510683 G G G G C G G G G G G G G G G G G G G G
1 chr1_54511931 0 54511931 C C C C C C C C C C C C C C C T C C C C
1 chr1_54515144 0 54515144 T T C C T T T T T T T T T T T T T T T T
1 chr1_54517315 0 54517315 C T C C C C T T C C C C C C C C C C T T
1 chr1_54520198 0 54520198 G G G G G G G G G G G G G G A G G G G G
1 chr1_54525589 0 54525589 A A A A A A A A A G A A A A A A A A A A
1 chr1_54529256 0 54529256 A A A A A A A A A A A A A G A A A A A A
1 chr1_54533938 0 54533938 T T T T T T T T T T T T T T C T T T T T
1 chr1_54545245 0 54545245 T T T T T T T T T T T T C T T T C C T T
1 chr1_54547986 0 54547986 T T T T T T T T A A T T T T T T T T T T
1 chr1_54550244 0 54550244 G G A A A A G G A A A A A A A A A A A A
1 chr1_54565188 0 54565188 A A A C A C A A A A A A A A A A A A A A
1 chr1_54576945 0 54576945 A A A A A A A A A A A A A A G G A A A A
1 chr1_54597067 0 54597067 T T T T T T T T A A A A T T T T T T T T
1 chr1_54608607 0 54608607 A A A A A A A A A T A A A A A A A A A A
1 chr1_54614027 0 54614027 C C C C C C C C C C C C C C C C G G C C
1 chr1_54623733 0 54623733 C C T T T T C C T T T T T T T T T T C C
1 chr1_54635421 0 54635421 C C C C C C C C C C C T C C C C C C C C
1 chr1_54647796 0 54647796 C C C C C C C C C C C C C C C C T T C C
1 chr1_54651093 0 54651093 T T T T T T T T T T T T T T G T T T T T
1 chr1_54652139 0 54652139 T T T T T T T T C C C C T T T T T T T T
1 chr1_54656442 0 54656442 T T T T T T T T T T C T T T T T T T T T
1 chr1_54664262 0 54664262 A A A A G G A A A A A A A A A A A A A A
1 chr1_54665311 0 54665311 C C C C C C C C T T T T C C C C C C T T
1 chr1_54688475 0 54688475 T T T T T T T T C C C C T T T T T T T T
1 chr1_54690480 0 54690480 C C C C C C T T C C C C C C C C C C C C
1 chr1_54720626 0 54720626 T T T T T T T T C C C C T T T T T T T T
1 chr1_54721820 0 54721820 C C C C A C C C C C C C C C C C C C C C
1 chr1_54723116 0 54723116 T T C T C T T T T T T T T T T T T T T T
1 chr1_54727743 0 54727743 T T T T G T T T T T T T T T T T T T T T
1 chr1_54732005 0 54732005 T T T T T T T T A A A A T T T T T T T T
1 chr1_54748466 0 54748466 C C C C C C C C C C C T C C C C C C C C
1 chr1_54751141 0 54751141 G G G T T T G G G G G G G G G G G G G G
1 chr1_54752464 0 54752464 G G G G G G G G G G G G A A G G A A G G
1 chr1_54754088 0 54754088 G G A G G G G G G G G G G G G G G G G G
1 chr1_54759862 0 54759862 T T T T C T T T T T T T T T T T T T T T
1 chr1_54765430 0 54765430 T T T T T T T T T T G T T T T T T T T T
1 chr1_54768223 0 54768223 C C C G C C C C C C C C C C C C C C C C
1 chr1_54768273 0 54768273 C C C C C C C C T T T T C C C C C C C C
1 chr1_54770772 0 54770772 C C G G G G C C G G G G G G G G G G C C
1 chr1_54778445 0 54778445 A A A A A A A A G G G G A A A A A A A A
1 chr1_54780504 0 54780504 A A A A A T A A A A A A A A A A A A A A
1 chr1_54781362 0 54781362 A A A A A A A A G G G G A A A A A A A A
1 chr1_54795357 0 54795357 A A A A A A A A A A A A A C A A A A A A
1 chr1_54805394 0 54805394 G G G G G G G G C C C C G G G G G G G G
1 chr1_54808714 0 54808714 A A G G G G A A G G G G G G G G G G A A
1 chr1_54819047 0 54819047 A A A A A A A A T T T T A A A A A A A A
1 chr1_54821807 0 54821807 G G G G G G G G T T T T G G G G G G G G
1 chr1_54824614 0 54824614 T T T T T T T T T T T T T T G G T T T T
1 chr1_54824678 0 54824678 C C C C C C C C C C C C C C A C C C C C
1 chr1_54827343 0 54827343 G G G G G G G G G G G G G G G G A G G G
1 chr1_54843514 0 54843514 G G G G G G G G G G G T G G G G G G G G
1 chr1_54848140 0 54848140 C C C C C T C C C C C C C C C C C C C C
1 chr1_54852915 0 54852915 A A A A A A A A G G G G A A A A A A A A
1 chr1_54854031 0 54854031 C C C C C C C C G G G G C C C C C C C C
1 chr1_54856608 0 54856608 C C C C C C C C C C C C C T C C C C C C
1 chr1_54859759 0 54859759 G G G G G G G G G G G G C C C C C C G G
1 chr1_54859791 0 54859791 C C C C C C C C C C C T C C C C C C C C
1 chr1_54864181 0 54864181 G G G G G G G G G G G G A G G G G G G G
1 chr1_54865787 0 54865787 A A A G A A A A A A A A A A A A A A A A
1 chr1_54870798 0 54870798 C C C T T T C C C C C C C C C C C C C C
1 chr1_54886627 0 54886627 A A A G A A A A A A A A A A A A A A A A
1 chr1_54892826 0 54892826 T T T T T T T T C C C C T T T T T T T T
1 chr1_54905384 0 54905384 C C C C C C C C T T T T C C C C C C C C
1 chr1_54905894 0 54905894 T T T T T T G T T T T T T T T T T T T T
1 chr1_54919491 0 54919491 A A A A A A A A G G G G A A A A A A A A
1 chr1_54925287 0 54925287 A A T T A T A A A A A A A A A A A A A A
1 chr1_54930296 0 54930296 G G G G G G G G G G G G G G A G G G G G
1 chr1_54931296 0 54931296 G G G G G G G G G G C G G G G G G G G G
1 chr1_54936898 0 54936898 C C T T C C C C C C C C C C C C C C C C
1 chr1_54936937 0 54936937 A A A A A A A A G G G G A A A A A A A A
1 chr1_54939881 0 54939881 G G G G G G G G A A A A G G G G G G G G
1 chr1_54940164 0 54940164 A A G G G G G G G G G G G G G G G G A A
1 chr1_54944795 0 54944795 T T T T T T G T T T T T G G G G G G T T
1 chr1_54957442 0 54957442 A A A A A A A A A A A A A G A A A A A A
1 chr1_54962237 0 54962237 T T T T T T T T T T T T G G T T T T T T
1 chr1_54962294 0 54962294 T T C C C C T T C C C C C C C C C C T T
1 chr1_54962422 0 54962422 C C C C A C C C C C C C C C C C C C C C
1 chr1_54963850 0 54963850 G G G G G G G G A A A A G G G G G G G G
1 chr1_54970300 0 54970300 C C C C C C C C C T C C C C C C C C C C
1 chr1_55001223 0 55001223 A A A A A A A A A T A A A A A A A A A A
1 chr1_55001291 0 55001291 T T T T G T T T T T T T T T T T T T T T
1 chr1_55005545 0 55005545 C C C C C C C C C C A C C C C C C C C C
1 chr1_55005733 0 55005733 T T T T T T C T T T T T T T T T T T T T
1 chr1_55008901 0 55008901 A A A A A A A A G G G G A A A A A A A A
1 chr1_55009805 0 55009805 C C C C C C C C C T T T C C C C C C C C
1 chr1_55012940 0 55012940 T T T T C C T T T T T T T T T T T T T T
1 chr1_55018344 0 55018344 C C T T T T T T T T T T T T T T T T C C
1 chr1_55019330 0 55019330 G G A A A G G G G G G G G G G G G G G G
1 chr1_55024133 0 55024133 T T T T T T T T T T T T T T T T C T T T
1 chr1_55036953 0 55036953 T T T T T T T T G T T T T T T T T T T T
1 chr1_55037651 0 55037651 G G G G G G G G A A A A G G G G G G G G
1 chr1_55039568 0 55039568 T T T T T T T T T T T T T T C C T T T T
1 chr1_55039976 0 55039976 T T T T T T T T G T T T T T T T T T T T
1 chr1_55049853 0 55049853 A A A A A A A A A A A A A A C C A A A A
1 chr1_55050171 0 55050171 T T T T T T T T C C C C T T T T T T T T
1 chr1_55052803 0 55052803 C C C C C C C C A A A A C C C C C C C C
1 chr1_55066080 0 55066080 G G G G G G G G A A A A G G G G G G G G
1 chr1_55070561 0 55070561 C C C C T T C C C C C C C C C C C C C C
1 chr1_55077704 0 55077704 G G G G G G G G G G G G G G A A G G G G
1 chr1_55085583 0 55085583 T T T T T T T T T T T T T T T T C T T T
1 chr1_55096765 0 55096765 G G G G G T G G G G G G G G G G G G G G
1 chr1_55100364 0 55100364 C C C C C C C C C C C T C C C C C C C C
1 chr1_55105965 0 55105965 A A A A A A C C A A A A A A A A A A C C
1 chr1_55108962 0 55108962 C C C C C C C C C C C C C T C C C C C C
1 chr1_55109675 0 55109675 C C C C C C C C T T T T C C C C C C C C
1 chr1_55114451 0 55114451 C C C C C C C C C C C C T T C C C C C C
1 chr1_55118486 0 55118486 T T T T T T T T T T T T T T C C T T T T
1 chr1_55120568 0 55120568 G G G G G G G G G G G G A A G G G G G G
1 chr1_55127576 0 55127576 A A A A A G A A A A A A A A A A A A A A
1 chr1_55137737 0 55137737 C C C C C C C C C C C T C C C C C C C C
1 chr1_55145562 0 55145562 G G G G G G G G A A A A G G G G G G G G
1 chr1_55151641 0 55151641 G G G G G G G G G G G G G T G G G G G G
1 chr1_55152186 0 55152186 T T G G G G T T G G G G G G G G G G T T
1 chr1_55156246 0 55156246 G G G G G T G G G G G G G G G G G G G G
1 chr1_55157093 0 55157093 A A A A A A A A A A A A A A A A A G A A
1 chr1_55163453 0 55163453 G G G G G G G G A A A A G G G G G G G G
1 chr1_55163908 0 55163908 A A C C A A A A A A A A A A A A A A A A
1 chr1_55183848 0 55183848 C C C C C C C C T T T T C C C C C C C C
1 chr1_55185627 0 55185627 G G G G G G G G T T T T T T T T T T G G
1 chr1_55190703 0 55190703 C C C C C C C C A C C C C C C C C C C C
1 chr1_55196214 0 55196214 T T T T T T T T T T T T T T A A T T T T
1 chr1_55204007 0 55204007 C C C C C C C C C C C C C C C T C C C C
1 chr1_55207576 0 55207576 G G G G G G G G G G G G A G G G G G G G
1 chr1_55216866 0 55216866 T T T T T T T T C C C C T T T T T T T T
1 chr1_55220883 0 55220883 G G T T T T G G T T T T T T T T T T G G
1 chr1_55223837 0 55223837 C C C C C C C C C C C C C C T T C C C C
1 chr1_55223935 0 55223935 G G G G G G G G A A A A G G G G G G G G
1 chr1_55230058 0 55230058 C C C C C C C C C C C C C C C C A C C C
1 chr1_55233190 0 55233190 T T C C C C T T C C C C C C C C C C T T
1 chr1_55233596 0 55233596 G G G G G G G G A G A G G G G G G G G G
1 chr1_55236000 0 55236000 T T T T C T T T T T T T T T T T T T T T
1 chr1_55243719 0 55243719 G G G G G G G G G G G G G G C C G G G G
1 chr1_55249127 0 55249127 A A A A A A A A A A A A G G G G G G A A
1 chr1_55250347 0 55250347 A A A G A G A A A A A A A A A A A A A A
1 chr1_55255116 0 55255116 A A A A A A A A G G G G A A A A A A A A
1 chr1_55258356 0 55258356 T T G T G G T T T T T T T T T T T T T T
1 chr1_55264517 0 55264517 A A A A A A A A G G G G A A A A A A A A
1 chr1_55270625 0 55270625 A A A A A A A A A A A A A G A A A A A A
1 chr1_55270982 0 55270982 T T T T T T T T C T C C T T T T T T T T
1 chr1_55271589 0 55271589 G G T T T T G G T T T T T T T T T T G G
1 chr1_55272293 0 55272293 C C C C C C C C C T C T C C C C C C C C
1 chr1_55290727 0 55290727 T T T T T T T T C C C C T T T T T T T T
1 chr1_55294258 0 55294258 C C C C C C C C C G C G C C C C C C C C
1 chr1_55297484 0 55297484 C C C C C C C C C C C C C C T T C C C C
1 chr1_55323634 0 55323634 A A A A A A A A A A A A A A T T A A A A
1 chr1_55326178 0 55326178 T T T T C C T T T T T T T T T T T T T T
1 chr1_55332129 0 55332129 A G A A A A A A A A A A A A A A A A A A
1 chr1_55338376 0 55338376 T T T T T T T T T T T T T T A T T T T T
1 chr1_55340895 0 55340895 C C C C C C C C C C C C T T T T T T C C
1 chr1_55345916 0 55345916 A A A A A A A A G G G G A A A A A A A A
1 chr1_55358736 0 55358736 T T A T T T T T T T T T T T T T T T T T
1 chr1_55361042 0 55361042 A A A C A A A A A A A A A A A A A A A A
1 chr1_55363138 0 55363138 T T T T T T T T C C C C T T T T T T T T
1 chr1_55366925 0 55366925 A G A A A A A A A A A A A A A A A A A A
1 chr1_55370899 0 55370899 C C C C C C C C G G G G C C C C C C C C
1 chr1_55383157 0 55383157 C C C C C C C C C C C C C T C C C C C C
1 chr1_55386969 0 55386969 A A A G A G A A A A A A A A A A A A A A
1 chr1_55389226 0 55389226 C C C T C C C C C C C C C C C C C C C C
1 chr1_55396696 0 55396696 G G G G G G G G G G G G G G G G T T G G
1 chr1_55403518 0 55403518 A A A A A A A A A A A A G G A A G G A A
1 chr1_55407912 0 55407912 C C C C C T C C C C C C C C C C C C C C
1 chr1_55411948 0 55411948 A A A A A A G G A A A A A A A A A A A A
1 chr1_55419968 0 55419968 A A A A A A A A A A A A A A A A G G A A
1 chr1_55432511 0 55432511 A A A A A A A A G G G G G G G G G G A A
1 chr1_55432558 0 55432558 C C T T C T C C T T T T T T T T T T C C
1 chr1_55435354 0 55435354 A G G G G G G G G G G G A G G G G G G G
1 chr1_55438159 0 55438159 A A A A A A A G A A A A A A A A A A A A
1 chr1_55438456 0 55438456 G G G G G G G G C C C C G G G G G G G G
1 chr1_55439179 0 55439179 T T T T T T T T C C C C T T T T T T T T
1 chr1_55439304 0 55439304 C C C C C C C C T T T T C C C C C C C C
1 chr1_55439388 0 55439388 C C C C C T C C C C C C C C C C C C C C
1 chr1_55439629 0 55439629 C C C C C C C C C C C C C C T T C C C C
1 chr1_55447426 0 55447426 G G G G G G G G G G G G G G G G A A G G
1 chr1_55447644 0 55447644 G G G G G G G G A A A A A G G G G G G G
1 chr1_55452599 0 55452599 A A A T A A A A A A A A A A A A A A A A
1 chr1_55454414 0 55454414 T T T T T T T T C C C C T T T T T T T T
1 chr1_55455764 0 55455764 C C C T T T C C C C C C C C C C C C C C
1 chr1_55470882 0 55470882 G G G G G G G G G G G G G G G G A G G G
1 chr1_55481299 0 55481299 T T T T T T T T T T C T T T T T T T T T
1 chr1_55494816 0 55494816 A A G G G G A A A A A A A G A A A A A A
1 chr1_55501090 0 55501090 A A A A A A A A C C C C C C C C C C A A
1 chr1_55511658 0 55511658 G G G G G G G G G G G G G G A G G G G G
1 chr1_55522206 0 55522206 C C C C C C C C C C C C C C C C A C C C
1 chr1_55529161 0 55529161 G G G G G G G G G G G G G G A G G G G G
1 chr1_55530383 0 55530383 T T T T T T T T T T T T T T T T G G T T
1 chr1_55531325 0 55531325 A A A A A A A A A A A A A A A G A A A A
1 chr1_55535221 0 55535221 C C C C C C C C C C C C C T C C C C C C
1 chr1_55539666 0 55539666 C C C C C C C C C C C C C C C T C C C C
1 chr1_55546218 0 55546218 C C C C C C C C C T C C C C C C C C T T
1 chr1_55565539 0 55565539 G G G G G G G G G G G G G G G G T T G G
1 chr1_55565994 0 55565994 C C C C C C C C C C C C T T C C T T C C
1 chr1_55580767 0 55580767 A A T T A T A A A A A A A A A A A A A A
1 chr1_55591908 0 55591908 T T T T T T T T C C C C T T T T T T T T
1 chr1_55595990 0 55595990 C C T T C C C C C C C C C C C C C C C C
1 chr1_55598917 0 55598917 A A A A A A A A A A A A A A A A C C A A
1 chr1_55600643 0 55600643 T T T T T T T T C C C C T T T T T T T T
1 chr1_55616668 0 55616668 C C C C C C C C C C C C C C C C C T C C
1 chr1_55618202 0 55618202 A G G G G G G G G G G G G G G G G G G G
1 chr1_55619536 0 55619536 T T T T T T T T T T T T T T T T C T T T
1 chr1_55624845 0 55624845 T T T T T T T T T T T T C T T T T T T T
1 chr1_55625352 0 55625352 G G G G G G G G G G G G G G G G A G G G
1 chr1_55633844 0 55633844 G T G G G G G G G G G G G G G G G G G G
1 chr1_55638231 0 55638231 A A A A A A A A A A A T A A A A A A A A
1 chr1_55639011 0 55639011 G G G G G G G G C C C G G G G G G G G G
1 chr1_55642593 0 55642593 G G G G G G G G A G A G G G G G G G G G
1 chr1_55652058 0 55652058 A G A G G G A A G G G G A A A A A A A A
1 chr1_55660707 0 55660707 A G A A A A A A A A A A A A A A A A A A
1 chr1_55673867 0 55673867 T T T T C T T T T T T T T T T T T T T T
1 chr1_55679716 0 55679716 A A A A A A A A A A A A A A A G A A A A
1 chr1_55682340 0 55682340 G T T T T T T T T T T T T T T T T T T T
1 chr1_55685424 0 55685424 C C C C C C T T C C C C C C C C C C C C
1 chr1_55691067 0 55691067 T T A T T T T T T T T T T T T T T T T T
1 chr1_55691682 0 55691682 G G G G G G G G G T G G G G G G G G G G
1 chr1_55693953 0 55693953 C C C C C C C C C C C C C C C C G G C C
1 chr1_55698982 0 55698982 G G G G G G G G A G G G G G G G G G G G
1 chr1_55701531 0 55701531 C T T T T T T T T T T T T T T T T T C C
1 chr1_55701665 0 55701665 C C C C C T C C T T T T T T T T T T C C
1 chr1_55703270 0 55703270 G G G G G G G G G G G G G G C C G G G G
1 chr1_55708574 0 55708574 T T T T T T T T G G G G T T T T T T T T
1 chr1_55715124 0 55715124 C C C C C C C C C C C C C T C C C C C C
1 chr1_55716005 0 55716005 G G G G G T G G G G G G G G G G G G G G
1 chr1_55717412 0 55717412 C C C C C C C C C C C C C T C C C C C C
1 chr1_55722101 0 55722101 A G A A A A A A A A A A A A A A A A A A
1 chr1_55730357 0 55730357 T T G G G G T T T T T T T T T T T T T T
1 chr1_55730828 0 55730828 A A A A A A A A G G G G A A A A A A A A
1 chr1_55730999 0 55730999 A A A A A A A A G G G G A A A A A A A A
1 chr1_55734752 0 55734752 T T T T T T T T G G G T T T T T T T T T
1 chr1_55744587 0 55744587 T T T T T T T T T T T T C T T T C C T T
1 chr1_55751491 0 55751491 G G A A A A G G G G G G G G G G A G G G
1 chr1_55751657 0 55751657 C C C C C C C C T T T T C C C C C C C C
1 chr1_55753575 0 55753575 A A A A A A A A A A A A A A A A G G A A
1 chr1_55754430 0 55754430 C C C C C C C C C T C C C C C C C C C C
1 chr1_55757401 0 55757401 T T T T C T T T T T T T T T T T T T T T
1 chr1_55759387 0 55759387 C C C C C T C C C C C C C C C C C C C C
1 chr1_55764458 0 55764458 A A A A A A A A C C C C A A A A A A A A
1 chr1_55767773 0 55767773 C C C C C C C C C C C C C C C C C T C C
1 chr1_55769829 0 55769829 A A A A A A A A G G G G A A A A A A A A
1 chr1_55771548 0 55771548 C C T T C C C C C C C C C C C C C C C C
1 chr1_55775065 0 55775065 C C C C C C C C A A A A C C C C C C C C
1 chr1_55781322 0 55781322 G G G G A G G G G G G G G G G G G G G G
1 chr1_55792305 0 55792305 C C C C C C C C C C C C C T C C C C C C
1 chr1_55806645 0 55806645 C C C C C C C C C C C C C C C C T T C C
1 chr1_55811915 0 55811915 C C C C C C C C C C T T C C C C C C C C
1 chr1_55832271 0 55832271 T T T T G T T T T T T T T T T T T T T T
1 chr1_55836195 0 55836195 T T T T T T T T T T T T T T T T G T T T
1 chr1_55870504 0 55870504 A A A A A A A A A A A A G G G G A A A A
1 chr1_55874814 0 55874814 A A A A A A A A C C C C A A A A A A A A
1 chr1_55874829 0 55874829 C C C C C C C C T T T T C C C C C C C C
1 chr1_55889533 0 55889533 G G A G G G G G G G G G G G G G G G G G
1 chr1_55895540 0 55895540 A G G G A G G G A A A A A A A A A A G G
1 chr1_55904635 0 55904635 C C C C C C C C C G C C C C C C C C C C
1 chr1_55908119 0 55908119 C C C C C C C C G G G G C C C C C C C C
1 chr1_55914629 0 55914629 G G G G A G G G G G G G G G G G G G G G
1 chr1_55914794 0 55914794 T T T T T T T T T T T T G G T T T T T T
1 chr1_55916244 0 55916244 A A A A A A A A A A A A A C A A A A A A
1 chr1_55919617 0 55919617 C C C C C T C C C C C C C C C C C C C C
1 chr1_55920180 0 55920180 T T C C C T T T T T T T T T T T T T T T
1 chr1_55928431 0 55928431 A G G G G G G G G G G G G G G G G G A A
1 chr1_55931595 0 55931595 T T T T G T T T T T T T T T T T T T T T
1 chr1_55941428 0 55941428 G G G G G G G G A G A A G G G G G G G G
1 chr1_55947612 0 55947612 C C T T C T C C C C C C C C C C C C C C
1 chr1_55954286 0 55954286 A A T T A T A A A A A A A A A A A A A A
1 chr1_55956809 0 55956809 T T C C C C T T T T T T T T T T T T T T
1 chr1_55961476 0 55961476 C C T T C C C C C C C C C C C C C C C C
1 chr1_55962224 0 55962224 T T T T T T T T T T T T T T T T G T T T
1 chr1_55965127 0 55965127 G G A A A A G G G G G G G G G G A G G G
1 chr1_55966052 0 55966052 G G G G G G G G G G G G A G G G G G G G
1 chr1_55967748 0 55967748 G G T T T T G G T T T T T T T T T T G G
1 chr1_55970918 0 55970918 C C C C C C C C C C C C T T C C C C C C
1 chr1_55970989 0 55970989 A C A A A A A A A A A A A A A A A A C C
1 chr1_55972282 0 55972282 T T C C C C T T T T T T T T T T T T T T
1 chr1_55974343 0 55974343 C C C C C C G G C C C C C C C C C C C C
1 chr1_55976911 0 55976911 T T T T T T T T C C C C T T T T T T T T
1 chr1_55986809 0 55986809 C G G G G G C C G G G G G G G G G G C C
1 chr1_55991891 0 55991891 G G G G G G G G T T T T G G G G G G G G
1 chr1_55997839 0 55997839 T T T T T T T T C C C C T T T T T T T T
1 chr1_56000427 0 56000427 G G G G G G G G G G G G G G G G A A G G
1 chr1_56010452 0 56010452 C C C C C C C C C C C C C C C C T T C C
1 chr1_56027153 0 56027153 T T T T T T T T G G G G T T T T T T T T
1 chr1_56028435 0 56028435 C C G G G G C C G G G G G G G G G G C C
1 chr1_56030550 0 56030550 G G G G G G G G G G G G A G G G G G G G
1 chr1_56034439 0 56034439 A A A A A A A A A A A A A C A A A A A A
1 chr1_56042650 0 56042650 G G G G G G G G A G G G G G G G G G G G
1 chr1_56044751 0 56044751 C C C C C C C C C C C C C T C C C C C C
1 chr1_56046115 0 56046115 C T T T T T T T T T T T T T T T T T T T
1 chr1_56046358 0 56046358 T T T T T T T T T T T T T T T T C C T T
1 chr1_56052639 0 56052639 C C C C C C C C C C C C C C C C C G C C
1 chr1_56052998 0 56052998 G G A A A A A A A A A A A A A A A A A A
1 chr1_56058205 0 56058205 G G G G G G G G G G G G G G G G A G G G
1 chr1_56063028 0 56063028 A A A A A T A A A A A A A A A A A A A A
1 chr1_56067906 0 56067906 C C C C C C C C C C C C C C T T C C C C
1 chr1_56082264 0 56082264 G G G G G G G G A A A A G G G G G G G G
1 chr1_56086994 0 56086994 C C C C C T C C C C C C C C C C C C C C
1 chr1_56096367 0 56096367 G G G G G T G G G G G G G G G G G G G G
1 chr1_56106517 0 56106517 A A A A A A A A G G G G A A A A A A A A
1 chr1_56110244 0 56110244 A A A A A A A A A A A A G G G G G G A A
1 chr1_56118778 0 56118778 A A A A A A A A G G G G A A A A A A A A
1 chr1_56142088 0 56142088 G G G G C G G G G G G G G G G G G G G G
1 chr1_56155692 0 56155692 A A A A A A A A A A A A A G A A A A A A
1 chr1_56168183 0 56168183 C C C C C C C C C C C C A A C C C C C C
1 chr1_56193762 0 56193762 T T T T T T T T T T T T T T C T T T T T
1 chr1_56194087 0 56194087 C C C C C C C C T T T T C C C C C C C C
1 chr1_56200889 0 56200889 C C C C C C C C T T T T C C C C C C C C
1 chr1_56207321 0 56207321 A A A A A A A A G G G G A A A A A A A A
1 chr1_56212550 0 56212550 T T T T T T T T C T T T T T T T T T T T
1 chr1_56215863 0 56215863 T T T T A T T T T T T T T T T T T T T T
1 chr1_56224706 0 56224706 G G C C C C G G G G G G G G G G G G G G
1 chr1_56234941 0 56234941 C C C C C C C C C T C T C C C C C C C C
1 chr1_56239170 0 56239170 C C C C C C C C C C C C C C C C T T C C
1 chr1_56243763 0 56243763 A A A A A A A A C C C C A A A A A A A A
1 chr1_56254114 0 56254114 G G G G G G G G A G G G G G G G G G G G
1 chr1_56255092 0 56255092 A A A A A G A A A A A A A A A A A A A A
1 chr1_56256145 0 56256145 C C C C C T C C C C C C C C C C C C C C
1 chr1_56257307 0 56257307 G G G G G G G G A A A A G G G G A A G G
1 chr1_56258496 0 56258496 T T T T T T T T C C C C T T T T T T T T
1 chr1_56267079 0 56267079 A A A A A G A A A A A A A A A A A A A A
1 chr1_56271547 0 56271547 T T C T T T T T T T T T T T T T T T T T
1 chr1_56285190 0 56285190 T T C C C C T T C C C C C T C C C C T T
1 chr1_56299750 0 56299750 A A G G G G A A G G G G G G G G G G A A
1 chr1_56301862 0 56301862 C C C C C C T T C C C C C C C C C C C C
1 chr1_56302890 0 56302890 A A A A A A A A G G G G A A A A A A A A
1 chr1_56302920 0 56302920 T T T T T T T T T T T T T T T T C T T T
1 chr1_56306275 0 56306275 C C C C C C C C A A A A C C C C C C C C
1 chr1_56310479 0 56310479 G G A A A A G G G G G G G G G G G G G G
1 chr1_56311512 0 56311512 G G G G A G G G G G G G G G G G G G G G
1 chr1_56313512 0 56313512 C C C C C C C C C C C C C T C C C C C C
1 chr1_56320217 0 56320217 A A C C C C A A C C C C C C C C C C A A
1 chr1_56333053 0 56333053 T T T T T T C T T T T T T T T T T T T T
1 chr1_56353425 0 56353425 G G G G G G G G C C C C G G G G G G G G
1 chr1_56363337 0 56363337 G G G G A G G G G G G G G G G G G G G G
1 chr1_56364251 0 56364251 A A A A A A A A C C C C A A A A A A A A
1 chr1_56367659 0 56367659 T T T T T T T T T T T T T T T T C T T T
1 chr1_56380354 0 56380354 G G G G G G G G G G G G G G G G A G G G
1 chr1_56383435 0 56383435 A A A A A A A A A A A G A A A A A A A A
1 chr1_56386747 0 56386747 T T T T T T T T C T T T T T T T T T T T
1 chr1_56396581 0 56396581 C C C C C C C C A A A A C C C C C C C C
1 chr1_56397669 0 56397669 G G G G G G G G G G G G G G A A G G G G
1 chr1_56418451 0 56418451 A C A A A A A A A A A A A A A A A A A A
1 chr1_56450657 0 56450657 T T T T T T T T C C C C T T T T T T T T
1 chr1_56463153 0 56463153 C C C C C C C C C C C C C C A A C C C C
1 chr1_56472473 0 56472473 G G G G G G G G A G G G G G G G G G G G
1 chr1_56473749 0 56473749 C C C C C C C C C C C C T T C C C C C C
1 chr1_56484976 0 56484976 A A C C C C A A A A A A A A A A A A A A
1 chr1_56486739 0 56486739 G G G G G G G G G G G G C C C C C C G G
1 chr1_56488181 0 56488181 A A G G G G A A A A A A A A A A A A A A
1 chr1_56488888 0 56488888 T T T T G T T T T T T T T T T T T T T T
1 chr1_56488995 0 56488995 G G G G G G G G G G G G A A A A A A G G
1 chr1_56493993 0 56493993 A A A A A A A A A A A A A A A A T T A A
1 chr1_56495324 0 56495324 C T T T T T C C T T T T T T T T T T C C
1 chr1_56501799 0 56501799 G G G G G G G G G G G G G G A A G G G G
1 chr1_56512605 0 56512605 G G G G G G G G G G G G A G G G G G G G
1 chr1_56519510 0 56519510 C G C C C C C C C C C C C C C C C C C C
1 chr1_56520051 0 56520051 G G G G G G G G G G G G G G G G A G G G
1 chr1_56521465 0 56521465 C C A C C C C C C C C C C C C C C C C C
1 chr1_56524641 0 56524641 G G G G G G G G G G G G G G G G T T G G
1 chr1_56525696 0 56525696 T T C C C C T T T T T T C C C C C C T T
1 chr1_56556447 0 56556447 A A A A A A A A T T T T A A A A A A A A
1 chr1_56560798 0 56560798 A A A A A A A A G G G G A A A A A A A A
1 chr1_56561186 0 56561186 A G G G G G G G A A A A G G G G G G A A
1 chr1_56570080 0 56570080 A A A A A A A A G G G G A A A A A A A A
1 chr1_56573711 0 56573711 T T T T T T T T C C C C T T T T T T T T
1 chr1_56581488 0 56581488 C C C C C C C C C G C C C C C C C C C C
1 chr1_56586179 0 56586179 A A A A A A A A T T T T A A A A A A A A
1 chr1_56587507 0 56587507 C C C C C T C C C C C C C C C C C C C C
1 chr1_56590989 0 56590989 A A G G G G A A A A A A A A A A A A A A
1 chr1_56606022 0 56606022 A A A A A A A A A A A A G G G G G G A A
1 chr1_56607587 0 56607587 G G G G G G G G A A A A G G G G G G G G
1 chr1_56613342 0 56613342 G G G G G G G G G G G G A G G G G G G G
1 chr1_56616434 0 56616434 A A A A A A A A A A A A A A A A G G A A
1 chr1_56627634 0 56627634 G G G G G G G G G G G G A G G G G G G G
1 chr1_56628507 0 56628507 A A A A A G A A A A A A A A A A A A A A
1 chr1_56630309 0 56630309 A A G G G G A A A A A A A A A A A A A A
1 chr1_56634579 0 56634579 A A A A A A A A A G A G A A A A A A A A
1 chr1_56635037 0 56635037 T T C C C C T T T T T T T T T T T T T T
1 chr1_56640988 0 56640988 A A A A A A A A G G G G A A A A A A A A
1 chr1_56641900 0 56641900 A A A A A A A A A C A A A A A A A A A A
1 chr1_56644171 0 56644171 C C C C C C C C C T C C C C C C C C C C
1 chr1_56663521 0 56663521 T T T T T T T T C C C C T T T T T T T T
1 chr1_56668898 0 56668898 C C C C C C C C C C C T C C C C C C C C
1 chr1_56676150 0 56676150 G G G G G G G G G G G G G G G G A G G G
1 chr1_56688324 0 56688324 C C C C C C C C T T T T C C C C C C C C
1 chr1_56698141 0 56698141 T T T T T T T T T T T T T T C T T T T T
1 chr1_56700634 0 56700634 G G A A A A G G G G G G G G G G G G G G
1 chr1_56702309 0 56702309 G G G G G G A G G G G G A G G G G G G G
1 chr1_56707065 0 56707065 C C C C C C C C C C C C C C G G C C C C
1 chr1_56708569 0 56708569 C C C C C C C G C C C C C C C C C C C C
1 chr1_56709030 0 56709030 C C C C C C C C C C C C C C C T C C C C
1 chr1_56732604 0 56732604 T T T T C T T T T T T T T T T T T T T T
1 chr1_56735524 0 56735524 C C C C C G C C C C C C C C C C C C C C
1 chr1_56748192 0 56748192 A A T T T T A A A A A A A A A A A A A A
1 chr1_56749807 0 56749807 G G A A A A G G G G G G G G G G G G G G
1 chr1_56756141 0 56756141 A A A A A A G G A A A A A A A A A A A A
1 chr1_56788892 0 56788892 T T A A A T T T T T T T T T T T T T T T
1 chr1_56800793 0 56800793 C C C C C C C C C C C C G G C C C C C C
1 chr1_56806670 0 56806670 G G G G G G G G G G G G G G G G A G G G
1 chr1_56814769 0 56814769 C C C C C C C C T T T T C C C C C C C C
1 chr1_56826500 0 56826500 G G G G G G G G G G G G G G G G A G G G
1 chr1_56839402 0 56839402 G G G G G G G G G G G G A G G G G G G G
1 chr1_56841739 0 56841739 G G G G G G G G T T T T G G G G G G G G
1 chr1_56846877 0 56846877 G G A A G G G G G G G G G G G G G G G G
1 chr1_56855015 0 56855015 G G G G G G G G G G G G G T G G G G G G
1 chr1_56863324 0 56863324 C C C C C C C C C C C C T T T T T T C C
1 chr1_56864722 0 56864722 C C C C C C C C C C C C C C C T C C C C
1 chr1_56866110 0 56866110 T T T T T T G T T T T T T T T T T T T T
1 chr1_56872581 0 56872581 C C C C C C C C G G G G C C C C C C C C
1 chr1_56890667 0 56890667 C C C C C C C C C T C C C C C C C C C C
1 chr1_56893597 0 56893597 A A A A A A A A A A A A A A A A A G A A
1 chr1_56894377 0 56894377 C C C C C C C C C C C C C C C C T T C C
1 chr1_56896431 0 56896431 T T C C C C T T T T T T T T T T T T T T
1 chr1_56897676 0 56897676 C C C C C C C C C C C C T T C C C C C C
1 chr1_56900325 0 56900325 G G A G G G G G G G G G G G G G G G G G
1 chr1_56902208 0 56902208 T T T T T T T T G G G G T T T T T T T T
1 chr1_56906098 0 56906098 T T C C C C T T T T T T T T T T T T T T
1 chr1_56917938 0 56917938 C C C C C T C C C C C C C C C C C C C C
1 chr1_56947950 0 56947950 A A A A A A A A A A A A A A A A G G A A
1 chr1_56949789 0 56949789 A A A A A A A A A A A A A A A A T T A A
1 chr1_56956781 0 56956781 C T C C C C C C C C C C C C C C C C C C
1 chr1_56967656 0 56967656 G G G G G T G G G G G G G G G G G G G G
1 chr1_56972176 0 56972176 A A A A A A A A A A A A A A A C A A A A
1 chr1_56977911 0 56977911 C C C C C C C C C C C C T T T T T T C C
1 chr1_56978480 0 56978480 G G G G G T G G G G G G G G G G G G G G
1 chr1_56980091 0 56980091 G G G G G G G G T T T T G G G G G G G G
1 chr1_56985276 0 56985276 A A A A A G A A A A A A A A A A A A A A
1 chr1_57023825 0 57023825 T T T T T T T T A A A A T T T T T T T T
1 chr1_57031786 0 57031786 C C C C C C C C C C C C T T C C C C C C
1 chr1_57034590 0 57034590 T T T T T T T T T T T T T T T T C T T T
1 chr1_57064511 0 57064511 T T T T T T T T T T T T G G T T T T T T
1 chr1_57066429 0 57066429 A A A A A A A A G G G G A A A A A A A A
1 chr1_57074678 0 57074678 G G G G G G G G A G G G G G G G G G G G
1 chr1_57081475 0 57081475 C C C C C C C C C C C C T T C C C C C C
1 chr1_57099496 0 57099496 G G G G G G A G G G G G G G G G G G G G
1 chr1_57100082 0 57100082 T T T T C T T T T T T T T T T T T T T T
1 chr1_57101197 0 57101197 G G G G G G G G G G G G A G G G G G G G
1 chr1_57101860 0 57101860 A A A A A A A A A A A A A G A A A A A A
1 chr1_57108545 0 57108545 A A G G G G A A G G G G G G G G G G A A
1 chr1_57113871 0 57113871 C C C C C C C C C C C C T T C C C C C C
1 chr1_57121197 0 57121197 T T C C C C T T C C C C C C C C C C T T
1 chr1_57121288 0 57121288 A A G G G G A A A A A A A A A A A A A A
1 chr1_57121709 0 57121709 A A A A A A A A C C C C A A A A A A A A
1 chr1_57126263 0 57126263 T T T T T T T T C C C C T T T T T T T T
1 chr1_57128326 0 57128326 T T T T T T T T C C C C T T T T T T T T
1 chr1_57135852 0 57135852 G G G G G G G G G G G G G G A G G G G G
1 chr1_57137859 0 57137859 G G A A A A G G G G G G A A G G G G G G
1 chr1_57138633 0 57138633 G G G G G G G G G G G G G G A G G G G G
1 chr1_57144083 0 57144083 G G G G G G G G G G G G A G G G G G G G
1 chr1_57144852 0 57144852 A A A A A A A A A A A A A A A A G G A A
1 chr1_57157243 0 57157243 A A A A A A A A G G G G A A A A A A A A
1 chr1_57184793 0 57184793 C C C C C C C C C C C C C C C C T T C C
1 chr1_57193888 0 57193888 C C C C C C C T C C C C C C C C C C C C
1 chr1_57194511 0 57194511 A A A A A A A A G G G G A A A A A A A A
1 chr1_57220619 0 57220619 C C C C C C C C G G G G C C C C C C C C
1 chr1_57221653 0 57221653 C C G G G G C C G G G G G G G G G G C C
1 chr1_57239061 0 57239061 T T T T T T T T C C C C T T T T T T T T
1 chr1_57255875 0 57255875 G T T T T T T T T T T T T T T T T T T T
1 chr1_57256213 0 57256213 C C C C T T C C C C C C C C C C C C C C
1 chr1_57257831 0 57257831 G G G G G G G G A A A A G G G G G G G G
1 chr1_57260871 0 57260871 G G G G G G G G A A A A G G G G G G G G
1 chr1_57270949 0 57270949 T T T T T T T T G G G G T T T T T T T T
1 chr1_57273772 0 57273772 A A A A A A A A G G G G A A A A A A A A
1 chr1_57274123 0 57274123 C C C C C C C C T T T T C C C C C C C C
1 chr1_57276612 0 57276612 A A A A T T A A A A A A A A A A A A A A
1 chr1_57279241 0 57279241 A A A A T T A A A A A A A A A A A A A A
1 chr1_57282813 0 57282813 A A A A A A A A G G G G A A A A A A A A
1 chr1_57286273 0 57286273 T T T T T T T T T T T T C C T T T T T T
1 chr1_57302870 0 57302870 C C C C C T C C C C C C C C C C C C C C
1 chr1_57306041 0 57306041 T T T T T T T T C C C C T T T T T T T T
1 chr1_57314148 0 57314148 G G A A A A A A G G G G G G G G G G G G
1 chr1_57318823 0 57318823 T T T T T T T T T T T T T T C C T T T T
1 chr1_57319010 0 57319010 C C C C C C C C T T T T C C C C C C C C
1 chr1_57321520 0 57321520 G G G G G G A A G G G G G G G G G G G G
1 chr1_57322340 0 57322340 G G A A A A G G G G G G A A A A A A G G
1 chr1_57323310 0 57323310 C C T T C C C C C C C C C C C C C C C C
1 chr1_57323382 0 57323382 G G G G G G G G G G G G G G G G T T G G
1 chr1_57323546 0 57323546 A A G G G G A A G G G G G G G G G G A A
1 chr1_57327844 0 57327844 A A A A A A A A G G G G A A A A A A A A
1 chr1_57329453 0 57329453 G G G G G G G G G G G G A A A A A A G G
1 chr1_57329680 0 57329680 G G G G G G G G G G G G G G G G C C G G
1 chr1_57332069 0 57332069 C C A A A A C C C C C C C C C C C C C C
1 chr1_57338360 0 57338360 T T T T T T T T T T T T C T C C T T T T
1 chr1_57339514 0 57339514 C C C C C C C C C C C C C C C C A A C C
1 chr1_57342042 0 57342042 G G G G C C G G G G G G G G G G G G G G
1 chr1_57346799 0 57346799 G G G G G G G G T T T T G G G G G G G G
1 chr1_57349692 0 57349692 A A T T T T A A T T T T T T T T T T A A
1 chr1_57349982 0 57349982 T T T T T T T T C C C C T T T T T T T T
1 chr1_57354947 0 57354947 T T T T T T T T T T C T T T T T T T T T
1 chr1_57366404 0 57366404 A A A A A A A A C C C C A A A A A A A A
1 chr1_57369190 0 57369190 T T T T T T T T T T A T T T T T T T T T
1 chr1_57375362 0 57375362 G G G G G G G G G G G G A G G G G G G G
1 chr1_57376342 0 57376342 A A A A A A A A G G G G A A A A A A A A
1 chr1_57378660 0 57378660 G G A A A A G G G G G G G G G G G G G G
1 chr1_57385731 0 57385731 C C C C C C C C C T C C C C C C C C C C
1 chr1_57386373 0 57386373 T T T T T T T T C C C C T T T T T T T T
1 chr1_57389284 0 57389284 T T T T T T T T T T T T C C T T T T T T
1 chr1_57418522 0 57418522 G G A A A A G G A A A A A A A A A A G G
1 chr1_57423356 0 57423356 C C C C C G C C C C C C C C C C C C C C
1 chr1_57433854 0 57433854 C C C C C C C C T T T T C C C C C C C C
1 chr1_57437520 0 57437520 C C C C C C C C C C C C C T C C C C C C
1 chr1_57448539 0 57448539 A A A A A A A A G G G G A A A A A A A A
1 chr1_57458868 0 57458868 C T C C C C C C C C C C C C C C C C C C
1 chr1_57459188 0 57459188 G G G G G G G G T T T T G G G G G G G G
1 chr1_57459863 0 57459863 G G G G G G G G A A A A G G G G G G G G
1 chr1_57463232 0 57463232 C C G G G G C C G G G G C C C C C C C C
1 chr1_57466665 0 57466665 A A A A A A A A A A A G G G A A A A A A
1 chr1_57469948 0 57469948 A A A A A A A A A A A A A A A A G G A A
1 chr1_57472711 0 57472711 A A A A A A A A A A A A A A A A G G A A
1 chr1_57478599 0 57478599 C C C C C C C C A C C C C C C C C C C C
1 chr1_57480510 0 57480510 C C C C C C C C C C C C C T C C T T C C
1 chr1_57482698 0 57482698 G G G G G G G G G G G G G G A A G G G G
1 chr1_57482744 0 57482744 C C C C C C T T C C C C C C C C C C C C
1 chr1_57489311 0 57489311 G G G G G G C C G G G G G G G G G G G G
1 chr1_57495211 0 57495211 A A A A A A A A C C C C A A A A A A A A
1 chr1_57495642 0 57495642 G G G G G G G G C G C G G G G G G G G G
1 chr1_57500959 0 57500959 T T T T T T T T G T T T T T T T T T T T
1 chr1_57509937 0 57509937 G G A A A A G G A A A A A A A A A A G G
1 chr1_57513137 0 57513137 G G G G G G G G G G G G G T T T T T G G
1 chr1_57517502 0 57517502 C C C C C C C C C C C C C T C C C C C C
1 chr1_57520190 0 57520190 A A A A A A A A A A A A G G A A A A A A
1 chr1_57522552 0 57522552 C T C C C C C C C C C C C C C C C C C C
1 chr1_57526363 0 57526363 C C C C C C C C C C C C C T C C C C C C
1 chr1_57527082 0 57527082 T T T T T T T T T T T T C C C C C C T T
1 chr1_57527480 0 57527480 T T T T T T T T T T T T C T T T T T T T
1 chr1_57529060 0 57529060 C C T T T T C C C C C C C C C C C C C C
1 chr1_57529081 0 57529081 A A A A A A A A G G G G A A A A A A A A
1 chr1_57533523 0 57533523 A A A A A A A A G G G G A A A A A A A A
1 chr1_57534985 0 57534985 A A A A A A A A A C A C A A A A A A A A
1 chr1_57536811 0 57536811 T T T T T T T T T T C T T T T T T T T T
1 chr1_57537598 0 57537598 C C C C C C C C C C C C A C C C C C C C
1 chr1_57539718 0 57539718 C C C C C C C C C T C T C C C C C C C C
1 chr1_57541116 0 57541116 G G G G G G G G G G G G A G G G G G G G
1 chr1_57544291 0 57544291 A A A A A A A A C C C C A A A A A A A A
1 chr1_57548976 0 57548976 C C T T T T C T T T T T T T T T T T C C
1 chr1_57551284 0 57551284 A A A A A A A A G G G G A A A A A A A A
1 chr1_57551738 0 57551738 C C C C C C C C C C C T C C C C C C C C
1 chr1_57552894 0 57552894 T T C C C C T T C C C C C C C C C C T T
1 chr1_57553412 0 57553412 T T T T T T T T G G G G T T T T T T T T
1 chr1_57555851 0 57555851 C C C C C C C C C C C C C C C C T T C C
1 chr1_57556472 0 57556472 T T G G T T T T T T T T T T T T T T T T
1 chr1_57558331 0 57558331 G G G G G G A G G G G G G G G G G G G G
1 chr1_57562781 0 57562781 A A A A A A A A C C C C A A A A A A A A
1 chr1_57565293 0 57565293 A A A A A A A A A A A A G G A A A A A A
1 chr1_57577288 0 57577288 G G G G G G G G G G G G G G A A G G G G
1 chr1_57579052 0 57579052 G G G G G G G G G G G G G T G G G G G G
1 chr1_57581188 0 57581188 T T T T T T T T C T C C T T T T T T T T
1 chr1_57582232 0 57582232 C C C C C C C C C C C G C C C C C C C C
1 chr1_57584677 0 57584677 C C C C C C C C T T T T C T C C T T C C
1 chr1_57587716 0 57587716 G G G G G G G G G G G G A G G G G G G G
1 chr1_57588037 0 57588037 C C C C T T C C C C C C C C C C C C C C
1 chr1_57594007 0 57594007 C C C C T T C C C C C C C C C C C C C C
1 chr1_57594352 0 57594352 C C C C C C C C C C C T C C C C C C C C
1 chr1_57597462 0 57597462 C C C C C C C C C C C C C C C C T T C C
1 chr1_57598086 0 57598086 A A A A G G A A A A A A A A A A A A A A
1 chr1_57598108 0 57598108 C C C C C C C C T T C C C C C C C C C C
1 chr1_57606919 0 57606919 T T T T T T T T C C C C T T T T T T T T
1 chr1_57610668 0 57610668 G G A A G G G G G G G G G G G G G G G G
1 chr1_57613003 0 57613003 G G G G G G G G A A A A G G G G G G G G
1 chr1_57624292 0 57624292 G G G G G G G G G G G G A G G G G G G G
1 chr1_57629187 0 57629187 G G G G A A G G G G G G G G G G G G G G
1 chr1_57629621 0 57629621 A A A A A A A A G G G G A A A A A A A A
1 chr1_57630000 0 57630000 C C A A A A A C A A A A A A A A A A A A
1 chr1_57633224 0 57633224 T T A T T T T T T T T T T T T T T T T T
1 chr1_57638376 0 57638376 C C C C C C C C G G G G C C C C C C C C
1 chr1_57640481 0 57640481 A A A A A A A A G G G G A A A A A A A A
1 chr1_57647086 0 57647086 A A C C A A A A A A A A A A A A A A A A
1 chr1_57647699 0 57647699 A A G G A A A A G G G G A A A A A A A A
1 chr1_57648908 0 57648908 A A A A A A A A G G G G A A A A A A A A
1 chr1_57649569 0 57649569 C C C C C C C C C C C G C C C C C C C C
1 chr1_57655874 0 57655874 G G G G G G G G G G G G A G G G G G G G
1 chr1_57658909 0 57658909 A A A A A A A A A A A A A A A G A A A A
1 chr1_57659068 0 57659068 C C T T C T C C C C C C C C C C C C C C
1 chr1_57661438 0 57661438 A A A A A A A A A A A A A A G G A A A A
1 chr1_57663698 0 57663698 T T T T T T T T T T T T A T T T T T T T
1 chr1_57664035 0 57664035 G G G G G G G G G G G G A A G G A A G G
1 chr1_57665626 0 57665626 C C G G C G C C C C C C C C C C C C C C
1 chr1_57670402 0 57670402 C C T T T T C C C C C C C C C C C C C C
1 chr1_57671666 0 57671666 G G G G G G G T G G G G G G G G G G G G
1 chr1_57674896 0 57674896 C C C C C C C C C C C C C C T T C C C C
1 chr1_57675909 0 57675909 G G G G G G G G T T T T G G G G G G G G
1 chr1_57681766 0 57681766 G G G G T T G G G G G G G G G G G G G G
1 chr1_57687886 0 57687886 G G G G G G G G G G G G A G G G G G G G
1 chr1_57690005 0 57690005 T T T T T T T T C C C C T T T T T T T T
1 chr1_57697126 0 57697126 G G G G G G G G A A A A G G G G G G G G
1 chr1_57697252 0 57697252 G G G G G G G G G G A G G G G G G G G G
1 chr1_57710681 0 57710681 C C C C C C C C T T T T C C C C C C C C
1 chr1_57733736 0 57733736 T T T T T T T T G G G G T T T T T T T T
1 chr1_57736168 0 57736168 A A A A A A A A G G A G A A A A A A A A
1 chr1_57738200 0 57738200 C C C C C C C C C T C C C C C C C C C C
1 chr1_57740220 0 57740220 T T C C T T T T C C C C T T T T T T T T
1 chr1_57740460 0 57740460 G G G G G G G G T T G T G G G G G G G G
1 chr1_57743191 0 57743191 C C C C C C C C C C C C T T C C C C C C
1 chr1_57745816 0 57745816 G G G G A A G G G G G G G G G G G G G G
1 chr1_57758855 0 57758855 G G G G G G G G G G G G G G G G G T G G
1 chr1_57763201 0 57763201 A A A G A A A A A A A A A A A A A A A A
1 chr1_57766813 0 57766813 C C T T T T C C C C C C T T T T T T C C
1 chr1_57768336 0 57768336 C C C C C C C C T T T T C C C C C C C C
1 chr1_57769298 0 57769298 C C C C C C C C C T C C C C C C C C C C
1 chr1_57782170 0 57782170 G G G G G G G G T T T T G G G G G G G G
1 chr1_57791432 0 57791432 G G G G G G G G A A A A G G G G G G G G
1 chr1_57811053 0 57811053 C C C C C C C C C C C C C C C T C C C C
1 chr1_57812148 0 57812148 G G A A G G G G G G G G G G G G G G G G
1 chr1_57813558 0 57813558 G G G G G G G G G G G G G G G G A A G G
1 chr1_57819679 0 57819679 G G G G G G G G A A A A G G G G G G G G
1 chr1_57821684 0 57821684 C C C C C C C C C C C C C T C C C C C C
1 chr1_57827108 0 57827108 G G A A G G G G G G G G G G G G G G G G
1 chr1_57827791 0 57827791 G G G G G G G G C C C C G G G G G G G G
1 chr1_57830665 0 57830665 G G G G G G G G G G G G G G G G C C G G
1 chr1_57832747 0 57832747 C C C C C T C C C C C C C C C C C C C C
1 chr1_57838741 0 57838741 A A A A A A A A T T T T A A A A A A A A
1 chr1_57842708 0 57842708 G G G G G G G G G G G G G G A G G G G G
1 chr1_57848990 0 57848990 C C C C C C C C G G C G C C C C C C C C
1 chr1_57857383 0 57857383 G G G G G G G G G G G G G G G G A A G G
1 chr1_57859455 0 57859455 A A A A A A A A C C C C A A A A A A A A
1 chr1_57860043 0 57860043 T T T T T T T T T T T T C T T T T T T T
1 chr1_57867466 0 57867466 C C C C C T C C C C C C C C C C C C C C
1 chr1_57868247 0 57868247 C C C C C C C C C C C C C C C C C T C C
1 chr1_57871828 0 57871828 G G C G G G G G G G G G G G G G G G G G
1 chr1_57873575 0 57873575 G G C C C C G G G G G G G G G G G G G G
1 chr1_57873953 0 57873953 A A G G G G A A G G G G G G G G G G A A
1 chr1_57879100 0 57879100 A A C C C C A A A A A A A A A A A A A A
1 chr1_57885889 0 57885889 C C G G G G C C C C C C C C C C C C C C
1 chr1_57886006 0 57886006 C C C C C C C C C C C C A A C C C C C C
1 chr1_57896472 0 57896472 A A A A A A A A A A A A A A A A G G A A
1 chr1_57897766 0 57897766 C C C C C C C C C C C C C C C T C C C C
1 chr1_57899102 0 57899102 A A C C C C A A C C C C C C C C C C A A
1 chr1_57902710 0 57902710 T T T T T T T T T T T T T T C T T T T T
1 chr1_57903205 0 57903205 T T T T T T T T T T T T C T T T T T T T
1 chr1_57906943 0 57906943 T T T T T T T T C C C C T T T T T T T T
1 chr1_57906959 0 57906959 C C C C C C C C T T T T C C C C C C C C
1 chr1_57914753 0 57914753 C C A A A A C C A A A A A A A A A A C C
1 chr1_57915284 0 57915284 A A A A A A A A T T T T A A A A A A A A
1 chr1_57918705 0 57918705 C C C C C C C C C C C C A C C C C C C C
1 chr1_57921564 0 57921564 T T T T T T T T C T T T T T T T T T T T
1 chr1_57922078 0 57922078 G G T T T T G G T T T T T T T T T T G G
1 chr1_57924511 0 57924511 G G G G A G G G G G G G G G G G G G G G
1 chr1_57925538 0 57925538 C C C C C C C C C C C C C C C C C T C C
1 chr1_57927755 0 57927755 C C C C C T C C C C C C C C C C C C C C
1 chr1_57932244 0 57932244 G G G G G G G G G G G G G G C G G G G G
1 chr1_57936165 0 57936165 C C A A A A C C C C C C A A A A A A C C
1 chr1_57939950 0 57939950 T T T T T T T T T T T T T T T T C C T T
1 chr1_57942238 0 57942238 A A A A A A A A A A A A A T A A A A A A
1 chr1_57946577 0 57946577 G G G G G G G G G G G G G G A A G G G G
1 chr1_57951471 0 57951471 A A A A A A A A A A A A A A A A T T A A
1 chr1_57964744 0 57964744 A G G G G G G G G G G G G G A A G G G G
1 chr1_57966202 0 57966202 T T T T T T T T T T T T T T T T C T T T
1 chr1_57966604 0 57966604 G G G G G G G G C C C G G G G G G G G G
1 chr1_57973179 0 57973179 C C C C C C C C C C C C C C C C T T C C
1 chr1_57976062 0 57976062 T T C C C C C T C C C C C C C C C C C C
1 chr1_57977247 0 57977247 T T C C C C C T C C C C C C C C C C T T
1 chr1_57978532 0 57978532 G G G G G G G G G G G G G G G G A A G G
1 chr1_57978804 0 57978804 G G G G G G G G G G G G A A G G G G G G
1 chr1_57982945 0 57982945 C C C C C C C C C C C C C T C C C C C C
1 chr1_57989239 0 57989239 C C C C C C C C C C C G C C C C C C C C
1 chr1_57992140 0 57992140 A A C C A C A A A A A A A A A A A A A A
1 chr1_57993148 0 57993148 T T T T T T T T T T T T T T T T G T T T
1 chr1_57994899 0 57994899 G G G G G G G G A A A A G G G G G G G G
1 chr1_57994950 0 57994950 C C C C C C C C C C C C C C T T C C C C
1 chr1_57996334 0 57996334 G G G G A G G G G G G G G G G G G G G G
1 chr1_57997285 0 57997285 G G G G G G G G A A A G G G G G G G G G
1 chr1_57998107 0 57998107 G G T T T T G T T T T T T T T T T T G G
1 chr1_58002010 0 58002010 A A A A A A A A G G G G A A A A A A A A
1 chr1_58004261 0 58004261 A A A A A A A A G G G G A A A A A A A A
1 chr1_58004733 0 58004733 T T T T T T T T T T T T T T T T C C T T
1 chr1_58007729 0 58007729 G G G G G G G G A G G G G G G G G G G G
1 chr1_58009867 0 58009867 G G G G A G G G G G G G G G G G G G G G
1 chr1_58012036 0 58012036 C T C C C C C T C C C C C C C C C C T T
1 chr1_58018517 0 58018517 A A A A A A A A G G G G A A A A A A A A
1 chr1_58021044 0 58021044 A A A A A A A A A G A A A A A A A A A A
1 chr1_58028206 0 58028206 G G G G G G G G G G G G G G A A G G G G
1 chr1_58032451 0 58032451 A A A A A A A A T T T T A A A A A A A A
1 chr1_58035394 0 58035394 T T C C C T T T T T T T T T T T T T T T
1 chr1_58045317 0 58045317 C C C C C C C C C C C T C C C C C C C C
1 chr1_58046856 0 58046856 C C T T C C C C C C C C C C C C C C C C
1 chr1_58046906 0 58046906 G G G G G G G G G G G G A A G G G G G G
1 chr1_58050571 0 58050571 C C C C C C C C C C C C C T C C C C C C
1 chr1_58050861 0 58050861 C C C C C C C C A A A A C C C C C C C C
1 chr1_58053196 0 58053196 G G G G G G G G A G G G G G G G G G G G
1 chr1_58054726 0 58054726 T T T T T T T T C C C C T T T T T T T T
1 chr1_58057162 0 58057162 G G G G G G G G A G A A G G G G G G G G
1 chr1_58058917 0 58058917 C C C C C C C C C C C C A C C C C C C C
1 chr1_58060061 0 58060061 C C C C C C C C C C C C C T C C C C C C
1 chr1_58060968 0 58060968 G G G G G G G G G G G G A G G G G G G G
1 chr1_58061777 0 58061777 A A A A A A A A A A A A A A A A A G A A
1 chr1_58067965 0 58067965 C C C C C C C C C C C C C T T T T T C C
1 chr1_58068205 0 58068205 A A A A A A A A A G A A A A A A A A A A
1 chr1_58068589 0 58068589 C C C C C C C C C C T T C C C C C C C C
1 chr1_58069017 0 58069017 C C C C C C C C C C C C C T C C C C C C
1 chr1_58069283 0 58069283 G G G G G G A G G G G G G G G G G G G G
1 chr1_58076159 0 58076159 G G T T G G G G G G G G G G G G G G G G
1 chr1_58083409 0 58083409 G G G G G G G G G G G G G G A A G G G G
1 chr1_58084327 0 58084327 C C C C C C C C C T C T C C C C C C C C
1 chr1_58089833 0 58089833 G G G G G G G G G G G G G G A A G G G G
1 chr1_58093786 0 58093786 A A A A A A A A A A A A A A A A A C A A
1 chr1_58094433 0 58094433 G G G G G G G G A A A A G G G G G G G G
1 chr1_58105508 0 58105508 G G G G G G G G G G G G A G G G A A G G
1 chr1_58106067 0 58106067 T T T T T T T T C C C C T T T T T T T T
1 chr1_58109723 0 58109723 C C A A A A C C A A A A A A A A A A C C
1 chr1_58112733 0 58112733 A A G G G G A A G G G G G G G G G G A A
1 chr1_58114847 0 58114847 C C T T C C C C C C C C C C C C C C C C
1 chr1_58119980 0 58119980 C C C C C C C C C C C C C C T T C C C C
1 chr1_58131759 0 58131759 G G G G G G G G G G G G G G G G A A G G
1 chr1_58133059 0 58133059 T T T T T T T T T T T T C T T T T T T T
1 chr1_58137935 0 58137935 T T T T T T T T A A A A T T T T T T T T
1 chr1_58139156 0 58139156 A A G G G G A A A A A A A A A A A A A A
1 chr1_58139245 0 58139245 A A G G A A A A A A A A A A A A A A A A
1 chr1_58140154 0 58140154 C C C C C C C C T T T T C C C C C C C C
1 chr1_58149814 0 58149814 C C C C C C C C C C C C C C C C T T C C
1 chr1_58150549 0 58150549 C C C C C C C C C C C C C C T T C C C C
1 chr1_58158914 0 58158914 A G G G G G G G G G A G G G G G G G G G
1 chr1_58163768 0 58163768 G G G G A G G G G G G G G G G G G G G G
1 chr1_58167322 0 58167322 C C C C C C C C T T T T C C C C C C C C
1 chr1_58171084 0 58171084 A A A A A A A A A A A A A A A A G G A A
1 chr1_58173751 0 58173751 A A A A A A A A A A A A A A A A A G A A
1 chr1_58174547 0 58174547 C C C C C C C C C C C C T T T T C C C C
1 chr1_58177694 0 58177694 C C C C C C C C C C C C T T C C C C C C
1 chr1_58179030 0 58179030 G G G G G G G G C C C C G G G G G G G G
1 chr1_58180631 0 58180631 T T C C T T T T T T T T T T T T T T T T
1 chr1_58181540 0 58181540 G G G G G G G G A A A A G G G G G G G G
1 chr1_58191323 0 58191323 G G G G G G G G A A A A G G G G G G G G
1 chr1_58193666 0 58193666 A A C C A C A A A A A A A A A A A A A A
1 chr1_58196986 0 58196986 T T T T T T T T T T G T T T T T T T T T
1 chr1_58198623 0 58198623 C C C C C C C C C C C C C C C C C G C C
1 chr1_58201719 0 58201719 G G G G G G G G A A A A G G G G G G G G
1 chr1_58210134 0 58210134 C C C C C C C C T T T T C C C C C C C C
1 chr1_58211935 0 58211935 A A A A A A A A A A A A A G A A A A A A
1 chr1_58219398 0 58219398 C C C C C C C C C C C C C C C C C T C C
1 chr1_58221313 0 58221313 T T T T T T T T C C C C T T T T T T T T
1 chr1_58224572 0 58224572 G G G G G G G G A G A A G G G G G G G G
1 chr1_58226024 0 58226024 T T T T T T T T T T T T C T T T T T T T
1 chr1_58226063 0 58226063 C C C C C T C C C C C C C C C C C C C C
1 chr1_58235381 0 58235381 G G A A A A A A A A A A A A A A A A G G
1 chr1_58236928 0 58236928 C C T T C C C C C C C C C C C C C C C C
1 chr1_58239867 0 58239867 C C C C C C A A C C C C C C C C C C C C
1 chr1_58248982 0 58248982 G G G G G G G G T T T T G G G G G G G G
1 chr1_58280678 0 58280678 C C C C C C C C C C C C C T C C C C C C
1 chr1_58281836 0 58281836 G G G G G G G G G G G G G G G G A A G G
1 chr1_58281863 0 58281863 A A A A A A A A A A A A A C A A A A A A
1 chr1_58287924 0 58287924 T T T T T T T T T T C T C C T T C C T T
1 chr1_58288194 0 58288194 G T G G G G G G G G G G G G G G G G G G
1 chr1_58294994 0 58294994 G G G G G G G G G G C G G G G G G G G G
1 chr1_58295448 0 58295448 A A A A A A A A A A A G A A A A A A A A
1 chr1_58299142 0 58299142 A A A A A A A A A A A A A G A A A A A A
1 chr1_58305372 0 58305372 C C C C C C C C C C C C C C C C G G C C
1 chr1_58305662 0 58305662 C C C C C C C C C C C T C C C C C C C C
1 chr1_58308032 0 58308032 G G G G G G A G G G G G G G G G G G G G
1 chr1_58315821 0 58315821 T T A T T T T T T T T T T T T T T T T T
1 chr1_58321207 0 58321207 A A A G A G A A A A A A A A A A A A A A
1 chr1_58324805 0 58324805 A A A A A A A A A A A A A A A A G G A A
1 chr1_58334959 0 58334959 A G A A A A A A A A A A A A A A A A A A
1 chr1_58335137 0 58335137 A A A A A A A A G G G G A A A A A A A A
1 chr1_58340064 0 58340064 T T T T T T T T T T T T T T G G T T T T
1 chr1_58342304 0 58342304 C C C C C T C C C C C C C C C C C C C C
1 chr1_58351066 0 58351066 T T T T T T T T C C C C T T T T T T T T
1 chr1_58354012 0 58354012 T T T T T T T T T T T T T T T T A A T T
1 chr1_58356383 0 58356383 C T C C C C C C C C C C C C C C C C C C
1 chr1_58359228 0 58359228 G G G G G G G G A G G G G G G G G G G G
1 chr1_58370310 0 58370310 G G G G G G G G G G G G C C G G G G G G
1 chr1_58373709 0 58373709 G G G G G G G G G G G G G G G G A G G G
1 chr1_58380350 0 58380350 G G G G G G G G G G G G G G G G A G G G
1 chr1_58380686 0 58380686 C T C C C C C C C C C C C C C C C C C C
1 chr1_58389647 0 58389647 A A A A A A A A A A A A A C A A A A A A
1 chr1_58390625 0 58390625 G G G G G G G G T T T T G G G G G G G G
1 chr1_58390663 0 58390663 C C C C C C C C C C C C C C T T C C C C
1 chr1_58395338 0 58395338 T T T T T T T T T T T T C T T T T T T T
1 chr1_58397384 0 58397384 G G T T T T G T T T T T T T T T T T G G
1 chr1_58405236 0 58405236 C C C C C C C C G G G G C C C C C C C C
1 chr1_58405458 0 58405458 G G G G G G G G G G G G C G G G G G G G
1 chr1_58412993 0 58412993 T T T T T T T T T T T T T T C T T T T T
1 chr1_58422878 0 58422878 T T T T T T T T A A A A T T T T T T T T
1 chr1_58429328 0 58429328 T T T T T T C T T T T T T T T T T T T T
1 chr1_58429906 0 58429906 T T T T T T T T T T T T T T T T C C T T
1 chr1_58433099 0 58433099 G G G G G G G G A A A A G G G G G G G G
1 chr1_58433156 0 58433156 A A A A A A A A C C C C A A A A A A A A
1 chr1_58437785 0 58437785 G G G G G G G G G G G G A A G G G G G G
1 chr1_58438057 0 58438057 G G A A A A A A A A A A A A A A A A G G
1 chr1_58439758 0 58439758 C T C C C C C C C C C C C C C C C C T T
1 chr1_58442046 0 58442046 C C G G C C C C C C C C C C C C C C C C
1 chr1_58443781 0 58443781 G G G G G G G G G G G G G G G G A A G G
1 chr1_58446082 0 58446082 A A A A A A A A G G G G A A A A A A A A
1 chr1_58447514 0 58447514 C C C C C C T T C C C C C C C C C C C C
1 chr1_58448396 0 58448396 T T T T T T T T T T T T T T T T C C T T
1 chr1_58455306 0 58455306 T T T T T T T T G G G G T T T T T T T T
1 chr1_58460705 0 58460705 C C T T T T C C T T T T T T T T T T C C
1 chr1_58461580 0 58461580 C C C C C C C C C T C C C C C C C C C C
1 chr1_58464770 0 58464770 T T T T T T T T T T C T T T T T T T T T
1 chr1_58471747 0 58471747 T T T T T T T T T T T T A T T T T T T T
1 chr1_58474729 0 58474729 T T T T T T C C T T T T T T T T T T T T
1 chr1_58481375 0 58481375 G G G G G G G G G G G G A G G G G G G G
1 chr1_58487736 0 58487736 C T T T T T T T T T T T T T T T T T T T
1 chr1_58492882 0 58492882 T T T T T T T T C C C C T T T T T T T T
1 chr1_58503410 0 58503410 C C C C C C C C C C C C C T C C C C C C
1 chr1_58510518 0 58510518 A A A A A A A A A A A A A A A A G G A A
1 chr1_58520257 0 58520257 G G G G G G G G G G G G G G G G A G G G
1 chr1_58522772 0 58522772 C C C C C C C C C C C C A C C C C C C C
1 chr1_58523929 0 58523929 C C C C C C C C T T T T C C C C C C C C
1 chr1_58526435 0 58526435 G G G G G G A G G G G G G G G G G G G G
1 chr1_58528692 0 58528692 G G A A A A G G G G G G A A A A A A G G
1 chr1_58535407 0 58535407 C C T T T T T T T T T T T T T T T T T T
1 chr1_58535660 0 58535660 T T C C C T T T T T T T T T T T T T T T
1 chr1_58537485 0 58537485 C C C C C C C C C C C C C C C T C C C C
1 chr1_58537598 0 58537598 C C C C C C C C C C C T C C C C C C C C
1 chr1_58540997 0 58540997 G G G G G G G G G G C G G G G G G G G G
1 chr1_58544651 0 58544651 C C C C C C C C C C C C C C G G C C C C
1 chr1_58544752 0 58544752 G G G G G G G G G G G G G G G G A A G G
1 chr1_58546588 0 58546588 C C C C C C C C G G G G C C C C C C C C
1 chr1_58549382 0 58549382 G G G G G G G G G G G G C G G G G G G G
1 chr1_58553725 0 58553725 G G A A G G G G G G G G G G G G G G G G
1 chr1_58555031 0 58555031 T T T T T T T T G G G G T T T T T T T T
1 chr1_58555866 0 58555866 A A A A A A A A G G G G A A A A A A A A
1 chr1_58560094 0 58560094 G G G G G G G G G G G G A A G G G G G G
1 chr1_58560115 0 58560115 C C C C C C C C C C C T C C C C T T C C
1 chr1_58564684 0 58564684 C C C C C C C C C C C C C T C C C C C C
1 chr1_58564818 0 58564818 C C C C C C C C C C C C T T T T T T C C
1 chr1_58567749 0 58567749 T T T T T T T T C C C C T T T T T T T T
1 chr1_58568132 0 58568132 G G G G C G G G G G G G G G G G G G G G
1 chr1_58571230 0 58571230 A G G G G G G G A G G G G G G G G G G G
1 chr1_58572493 0 58572493 A A A A A A A A A A A A A A G G A A A A
1 chr1_58573843 0 58573843 C C C C C C C C T T T T C C C C C C C C
1 chr1_58574892 0 58574892 C C C C C C C C T T T T C C C C C C C C
1 chr1_58584013 0 58584013 C C C C C C C C T T T T C C C C C C C C
1 chr1_58586590 0 58586590 G G G G G G G G G G G G G G A G G G G G
1 chr1_58587178 0 58587178 A A A A A A A A G G G G G G A A G G A A
1 chr1_58592475 0 58592475 C T C C C C C C C C C C C C C C C C C C
1 chr1_58593158 0 58593158 C C C C C C C C C C C C C C C T T T C C
1 chr1_58596414 0 58596414 G G G G G G G G A A A A G G G G G G G G
1 chr1_58601742 0 58601742 G G G G G G G G G G G G C G G G G G G G
1 chr1_58601817 0 58601817 C C C C C C C C T T T T C C C C C C C C
1 chr1_58603010 0 58603010 G G C G C C G G G G G G G G G G G G G G
1 chr1_58605551 0 58605551 A G G G G G G G G G G G G G G G G G G G
1 chr1_58606539 0 58606539 G G G G G G G G G G G G C G G G G G G G
1 chr1_58606990 0 58606990 A A A A A A A A A A A A G G A A A A A A
1 chr1_58608645 0 58608645 C C C T C T C C C C C C C C C C C C C C
1 chr1_58616363 0 58616363 C T C C C C C C C C C C C C C C C C C C
1 chr1_58616560 0 58616560 C C C T C C C C C C C C C T C C C C C C
1 chr1_58618570 0 58618570 C C C T C C C C C C C C C C C C C C C C
1 chr1_58628722 0 58628722 G G G G T T G G T T T T G G G G T T G G
1 chr1_58630149 0 58630149 T T T T T T T T C C C C T T T T T T T T
1 chr1_58634247 0 58634247 G G G G G G G G G G G G A G G G G G G G
1 chr1_58640647 0 58640647 C C C C C C C C C C C C C T C C C C C C
1 chr1_58642764 0 58642764 G G C G G G G G G G G G G G G G G G G G
1 chr1_58649652 0 58649652 C C C C C C C T C C C C C C C C C C C C
1 chr1_58651152 0 58651152 G G G G G G G G A A A A G G A A G G G G
1 chr1_58651992 0 58651992 T T T T T T T T A A A A A A A A A A T T
1 chr1_58661249 0 58661249 C C C C C C C C C C C C C T C C C C C C
1 chr1_58662653 0 58662653 G G A G G G G G G G G G G G G G G G G G
1 chr1_58665287 0 58665287 A A A A A A A A G G A G A A A A A A A A
1 chr1_58671098 0 58671098 C C C T C C C C C C C C C C C C C C C C
1 chr1_58671679 0 58671679 C C C C C C C C C C C C C C T T C C C C
1 chr1_58691125 0 58691125 T T T T T T C C T T T T T T T T T T T T
1 chr1_58695860 0 58695860 A A A A A A A A A A A A A A A A A G A A
1 chr1_58695895 0 58695895 G G G G G G G G G G G G A A A A A A G G
1 chr1_58696854 0 58696854 G G G G G G C C G G G G G G G G G G G G
1 chr1_58700377 0 58700377 T T C T T T T T T T T T T T T T T T T T
1 chr1_58708435 0 58708435 C C C C C C C C C C C C C C T T C C C C
1 chr1_58711225 0 58711225 C C C C C C C C C T C C C C C C C C C C
1 chr1_58712780 0 58712780 G G G G G G G G A A A A G G G G G G G G
1 chr1_58714153 0 58714153 C C C G C C C C C C C C C C C C C C C C
1 chr1_58714417 0 58714417 C C C C C C C C C C C C C C C T C C C C
1 chr1_58714838 0 58714838 G G G G G G G G G G G G G G G G A A G G
1 chr1_58721890 0 58721890 C C C C C C C C T T T T C C C C C C C C
1 chr1_58722233 0 58722233 A A A A A A A A A A A A A G A A A A A A
1 chr1_58723639 0 58723639 C C C C C C C C C C C C C C C C T T C C
1 chr1_58724310 0 58724310 T T C C C C C C C C C C C C C C C C T T
1 chr1_58727518 0 58727518 C C C T C C C C C C C C C C C C C C C C
1 chr1_58730411 0 58730411 G G G G G G G G G G G G C G G G G G G G
1 chr1_58731981 0 58731981 C C C C C C C C A C C C C C C C C C C C
1 chr1_58734076 0 58734076 G G G G G G G G A A A A G G G G G G G G
1 chr1_58735403 0 58735403 T T T T T T T T T T C T T T T T T T T T
1 chr1_58739830 0 58739830 C C C C C C C C C C C C C C C C T T C C
1 chr1_58741157 0 58741157 C G G G G G G G G G G G G G G G G G G G
1 chr1_58748037 0 58748037 G G A G G G G G G G G G G G G G G G G G
1 chr1_58748756 0 58748756 T T C C C C T T C C C C C C C C C C T T
1 chr1_58748857 0 58748857 C T C C C C C C C C C C C C C C C C C C
1 chr1_58752037 0 58752037 C C C C C C C C G G G G C C C C C C C C
1 chr1_58752314 0 58752314 G G G G G G G G G G G G G G T T G G G G
1 chr1_58752456 0 58752456 A A A A A A A A G G G G A A A A A A A A
1 chr1_58752757 0 58752757 C C C C A C C C C C C C C C C C C C C C
1 chr1_58754397 0 58754397 A A A C A A A A A A A A A A A A A A A A
1 chr1_58761976 0 58761976 G G G G G G A A G G G G G G G G G G G G
1 chr1_58762755 0 58762755 C C C C C C C C C C C C C C C C A A C C
1 chr1_58763539 0 58763539 C C C C T T C C C C C C C C C C C C C C
1 chr1_58765551 0 58765551 G G G G G G G G A A A A G G G G G G G G
1 chr1_58774739 0 58774739 G G T T T T G G T T T T T T T T T T T T
1 chr1_58778629 0 58778629 C C C C C C C C T T T T C C C C C C C C
1 chr1_58789396 0 58789396 C C C C C C C C T T T T C C C C C C C C
1 chr1_58794373 0 58794373 A A A A A A A A A A A A A A A A G G A A
1 chr1_58799067 0 58799067 C C C C C C C C C C C C C T C C C C C C
1 chr1_58799298 0 58799298 C C C C C C C C T T T T C T C C C C C C
1 chr1_58799993 0 58799993 G G A A A A G G G G G G A A A A A A G G
1 chr1_58802077 0 58802077 A A G G G G A A G G G G G G G G G G A A
1 chr1_58806094 0 58806094 T T T T T T T T C C C C T T T T T T T T
1 chr1_58806801 0 58806801 T T T T T T T T T T T T T T C C T T T T
1 chr1_58813131 0 58813131 A A A A A A A G A A A A A A A A A A A A
1 chr1_58813204 0 58813204 A A A A A A A A A A G G A A A A A A A A
1 chr1_58818710 0 58818710 C C C C C C C T C C C C C C C C C C C C
1 chr1_58821594 0 58821594 C C C C C C C C C T C C C C C C C C C C
1 chr1_58821982 0 58821982 C C C C C C C C C T T T C C C C C C C C
1 chr1_58822832 0 58822832 C C C C C C C C C C T T C C C C C C C C
1 chr1_58826668 0 58826668 C C C C C C C C C G C C C C C C C C C C
1 chr1_58826685 0 58826685 C C C C C G C C C C C C C C C C C C C C
1 chr1_58844253 0 58844253 G G G G A G G G G G G G G G G G G G G G
1 chr1_58854162 0 58854162 A A A A A C A A A A A A A A A A A A A A
1 chr1_58863966 0 58863966 T T T T T T T T G G G G T T T T T T T T
1 chr1_58868400 0 58868400 G G G G G G G G G G G G A G G G G G G G
1 chr1_58873320 0 58873320 A A A A A G A A A A A A A A A A A A A A
1 chr1_58874875 0 58874875 G G T T G G G G G G G G G G G G G G G G
1 chr1_58879268 0 58879268 A A A A A A A A A A A A A A A A A G A A
1 chr1_58883453 0 58883453 C C C C C C C C G G G G G G G G G G C C
1 chr1_58884290 0 58884290 G G G G G G G G G G G G T T T T T T G G
1 chr1_58885333 0 58885333 A A A A A A A A G G G G G G G G G G A A
1 chr1_58890651 0 58890651 A A A A A A A A G G G G A A A A A A A A
1 chr1_58891253 0 58891253 G G G G G G G G A A A A G G G G G G G G
1 chr1_58896201 0 58896201 C C C C C C C C C C T T C C C C C C C C
1 chr1_58901618 0 58901618 T T T T T T T T T T T T A A A A T T T T
1 chr1_58917519 0 58917519 C C C C C C C C C C C C C T C C C C C C
1 chr1_58922802 0 58922802 C C C C C C C C A A A A C C C C C C C C
1 chr1_58939721 0 58939721 G G A A G G G G G G G G G G G G G G G G
1 chr1_58940553 0 58940553 G G G G G G G G A A A A G G G G G G G G
1 chr1_58942344 0 58942344 C C C C C C C C C C C T C C C C C C C C
1 chr1_58956993 0 58956993 G G G G G G G G A A A A G G G G G G G G
1 chr1_58962041 0 58962041 G G G G G G G G A A A A A G A A A A G G
1 chr1_58963223 0 58963223 C C C C C C C C C C C C C C C C T T C C
1 chr1_58966310 0 58966310 C C C C C C C C C C C C A C C C C C C C
1 chr1_58966827 0 58966827 G G G G G G G G A G G G G G G G G G G G
1 chr1_58974753 0 58974753 C C C C C C C C C C C T C C C C C C C C
1 chr1_58975696 0 58975696 G G C C C C G G G G G G G G G G G G G G
1 chr1_58976167 0 58976167 A A A A G G A A A A A A G G G G G G A A
1 chr1_58984169 0 58984169 G G G G G G G G G G G G G G A G G G G G
1 chr1_58985104 0 58985104 A A A A A A A A G G G G A A A A A A A A
1 chr1_58986697 0 58986697 C C C C C C C C G G G G C C C C C C C C
1 chr1_58989818 0 58989818 C C C C C C C C C C C C C G C C C C C C
1 chr1_58990255 0 58990255 T T T T T T T T C C C C C C C C C C T T
1 chr1_58993069 0 58993069 G G A G A G G G G G G G G G G G G G G G
1 chr1_59000715 0 59000715 A A A C C C A A A A A A A A A A A A A A
1 chr1_59001446 0 59001446 G G C C C C C C C C C C C C C C C C C C
1 chr1_59003327 0 59003327 C C C C C C C C T T C C C C C C C C C C
1 chr1_59003931 0 59003931 C C C C C C C C C C C C C C C C T T C C
1 chr1_59005822 0 59005822 C C C C C C C C A C A C C C C C C C C C
1 chr1_59009882 0 59009882 A A A C A A A A A A A A A A A A A A A A
1 chr1_59011285 0 59011285 C C C C C C C C C C C C C C C G C C C C
1 chr1_59014905 0 59014905 C C C G C C C C C C C C C C C C C C C C
1 chr1_59016591 0 59016591 A A A A A A A A G G G G A A A A A A A A
1 chr1_59019031 0 59019031 A A A A A A A A C C C C A A A A A A A A
1 chr1_59027795 0 59027795 A A A A A A A A G G G G A A A G A A A A
1 chr1_59028130 0 59028130 T T C C C C C T C C C C C C C C C C T T
1 chr1_59031488 0 59031488 G G G G G G G G A A A A G G G G G G G G
1 chr1_59032407 0 59032407 T T T T T T T T T T C T T T T T T T T T
1 chr1_59033760 0 59033760 G G G G G G G T G G G G G G G G G G G G
1 chr1_59036567 0 59036567 A A A A A A A A G G G G A A A A A A A A
1 chr1_59039198 0 59039198 C C A A A A C C C C C C C C C C C C C C
1 chr1_59040837 0 59040837 G G G G G G G G G G G G G G A G G G G G
1 chr1_59044325 0 59044325 A A A A A A A A G G G G A A A A A A A A
1 chr1_59046671 0 59046671 G G G G G G G G G G A A G G G G G G G G
1 chr1_59046857 0 59046857 C C C C C C C C C C C C C T C C C C C C
1 chr1_59048188 0 59048188 C C C C C C C T C C C C C C C C C C C C
1 chr1_59049993 0 59049993 G G G G G G G G G G G G G G A G G G G G
1 chr1_59058871 0 59058871 G G A G G G G G G G G G A A A A A A G G
1 chr1_59059985 0 59059985 C C C C C C C C C C C C C T C C C C C C
1 chr1_59064402 0 59064402 C G G G G G G G G G G G G G G G G G G G
1 chr1_59069437 0 59069437 A A A A A A A A A A A A A A A A C C A A
1 chr1_59070780 0 59070780 C C C C C C C C T T T T C C C C C C C C
1 chr1_59072065 0 59072065 C C C C C C C C C C C C T T C C C C C C
1 chr1_59078129 0 59078129 C C C C C C C C C T C T C C C C C C C C
1 chr1_59078780 0 59078780 G G G G G G G G G G G G G G G G A A G G
1 chr1_59081616 0 59081616 G G A G A A G G G G G G A A A A G G G G
1 chr1_59083116 0 59083116 G G G G G G G G G G G G G G G G G T G G
1 chr1_59083126 0 59083126 C C C T C C C C C C C C C C C C C C C C
1 chr1_59085196 0 59085196 C C C C T T C C C C C C C C C C C C C C
1 chr1_59094990 0 59094990 T T T T T T T T T T T T T T T T C T T T
1 chr1_59101486 0 59101486 C C C C C C C C C C C C C C C C T T C C
1 chr1_59104481 0 59104481 G G G G G G G G T T T T G G G G G G G G
1 chr1_59105062 0 59105062 T T T T T T T T T T T T T T C T T T T T
1 chr1_59107223 0 59107223 C C C C C C A A A A A A A A A A A A C C
1 chr1_59120815 0 59120815 G G G G G G G G A G A G G G G G G G G G
1 chr1_59125555 0 59125555 G G G G G G G G A A A A G G G G G G G G
1 chr1_59125560 0 59125560 C C C C C C C C C C C C C T C C T T C C
1 chr1_59134082 0 59134082 T T C C C C T T T T T T T T T T T T T T
1 chr1_59135862 0 59135862 G G G G G G G G G G G G G G A G G G G G
1 chr1_59136229 0 59136229 C C C C C C C C C C C C G G G G G G C C
1 chr1_59136879 0 59136879 C C C C C C C C G G G G C C C C C C C C
1 chr1_59138861 0 59138861 A A A G A A A A A A A A A A A A A A A A
1 chr1_59140519 0 59140519 C C C C C C C G C C C C C C C C C C C C
1 chr1_59142280 0 59142280 C C C C C C C C C C C C C C A C C C C C
1 chr1_59144610 0 59144610 C C C C C C C C T T T T C C C C C C C C
1 chr1_59145284 0 59145284 G G G G G G G G A A A A G G G G G G G G
1 chr1_59146121 0 59146121 C C C T T T C C C C C C C C C C C C C C
1 chr1_59146571 0 59146571 T T T T A A T T T T T T T T T T T T T T
1 chr1_59146837 0 59146837 T T T T T T T T G G G G T T T T T T T T
1 chr1_59148144 0 59148144 C C A C A A C C C C C C C C C C C C C C
1 chr1_59151617 0 59151617 C T C C C C C C C C C C C C C C C C C C
1 chr1_59159210 0 59159210 T T T T T T T T T T T T T T T T A T T T
1 chr1_59159750 0 59159750 A A A A A A A A A G A G A A A A A A A A
1 chr1_59162521 0 59162521 C T C C C C C C C C C C C C T T C C C C
1 chr1_59166463 0 59166463 G G G G G G G G T T T T G G G G G G G G
1 chr1_59166576 0 59166576 T T T T T T T T T T T T T T C C T T T T
1 chr1_59169339 0 59169339 G G G G G G G G G G G G C G G G G G G G
1 chr1_59170038 0 59170038 C C C C C C C C T T T T C C C C C C C C
1 chr1_59171762 0 59171762 C C C C C C C C C C C C C G C C C C C C
1 chr1_59172661 0 59172661 G G G G G G G G G G G G G G T T G G G G
1 chr1_59174201 0 59174201 T T T T T T T T C C C C T T T T T T T T
1 chr1_59180383 0 59180383 C C T T C C C C C C C C C C C C C C C C
1 chr1_59182528 0 59182528 C C C T C T C C C C C C C C C C C C C C
1 chr1_59184307 0 59184307 G G G G G G G G G G C G G G G G G G G G
1 chr1_59186090 0 59186090 C C C C C C C C C C C C C T C C C C C C
1 chr1_59188254 0 59188254 T T T T T T T T T T T T A T T T T T T T
1 chr1_59188810 0 59188810 T T T T T T T T T T A T T T T T T T T T
1 chr1_59189953 0 59189953 C C C C C C C C C C C C C C T T T T C C
1 chr1_59190064 0 59190064 T T T T T T T T C C C C T T C C C C T T
1 chr1_59192547 0 59192547 C C C C C C C C C C C C C C T T C C C C
1 chr1_59193329 0 59193329 T T T T T T T T T T T T C T T T T T T T
1 chr1_59194109 0 59194109 A A G G G G G G G G A G G G G G G G G G
1 chr1_59195329 0 59195329 C T T T T T T T T T T T T T T T T T T T
1 chr1_59195459 0 59195459 G G G G G G G G G G G G G G G G A G G G
1 chr1_59195477 0 59195477 G G G G G G G G A A A A G G G G G G G G
1 chr1_59198124 0 59198124 C C C C C C C C G G G G C C C C C C C C
1 chr1_59214874 0 59214874 C C C C C C C C G G G G C C C C C C C C
1 chr1_59215667 0 59215667 C C C C C C C C T T T T C C C C C C C C
1 chr1_59225811 0 59225811 A C C C C C C C C C C C C C C C C C A A
1 chr1_59225882 0 59225882 T T T T T T T T T T T T C T T T T T T T
1 chr1_59226594 0 59226594 T T T T T T C C T T T T T T T T T T T T
1 chr1_59235870 0 59235870 A A A A A A A A A A A A G G A A A A A A
1 chr1_59242047 0 59242047 A A A A A A A A A G G G A A A A A A A A
1 chr1_59247431 0 59247431 T T C C C C T T C C C C C C C C C C T T
1 chr1_59247681 0 59247681 C C C C C C T T C C C C C C C C C C C C
1 chr1_59247957 0 59247957 C C C C C C C C C C C C C T C C C C C C
1 chr1_59249202 0 59249202 A A A A A A A A G G G G A A A A A A A A
1 chr1_59250107 0 59250107 A A A A A A A A G G G G A A A A A A A A
1 chr1_59251188 0 59251188 G G G G G G G G A A A A G G G G G G G G
1 chr1_59252124 0 59252124 C C C C C C C C C C C C C T C C C C C C
1 chr1_59252855 0 59252855 A A G G G G A A G G G G G G G G G G G G
1 chr1_59254016 0 59254016 C C C C C C T T C C C C C C C C C C C C
1 chr1_59258512 0 59258512 G G G G G G G G T T T T G G G G G G G G
1 chr1_59261249 0 59261249 T T C T T T T T T T T T T T T T T T T T
1 chr1_59270829 0 59270829 T T T T T T T T C C C T T T T T T T T T
1 chr1_59273220 0 59273220 A G G G G G A A G G G G G G G G G G G G
1 chr1_59273508 0 59273508 C C C C C C C C C C C C C C C C C T C C
1 chr1_59276857 0 59276857 G G G G C G G G G G G G G G G G G G G G
1 chr1_59278735 0 59278735 C C C C C C C C T T T T C C C C C C C C
1 chr1_59287669 0 59287669 A A A A A A A A A A A A A A G G A A A A
1 chr1_59292275 0 59292275 A A A A A A A A G G G G A A A A A A A A
1 chr1_59293028 0 59293028 C C C C C C C C C C C C C C C C T T C C
1 chr1_59298831 0 59298831 G G G G G G G G G G G G G G A G G G G G
1 chr1_59299781 0 59299781 T T T T T T T T C T T T T T T T T T T T
1 chr1_59309101 0 59309101 A A A A A A A A G G G G A A A A A A A A
1 chr1_59311137 0 59311137 C C C C C C C C C T C C C C C C C C C C
1 chr1_59318490 0 59318490 G G G G G G G G G G A G G G G G G G G G
1 chr1_59318815 0 59318815 G G G G G G G G C C C C G G G G G G G G
1 chr1_59319529 0 59319529 C C C C C C C C C C C T C C C C C C C C
1 chr1_59319742 0 59319742 C C C C C C C C C C C C C C T T C C C C
1 chr1_59322072 0 59322072 A A A A A A A A G G G G A A A A A A A A
1 chr1_59322305 0 59322305 C C C C C C C C A A A A C C C C C C C C
1 chr1_59322413 0 59322413 A G G G G G G G G G G G G G G G G G G G
1 chr1_59323811 0 59323811 C C T T C C C C C C C C C C C C C C C C
1 chr1_59324617 0 59324617 T T T T T T T T T T T T T T C T T T T T
1 chr1_59340775 0 59340775 T T T T T T T T T T T T T T C T T T T T
1 chr1_59342692 0 59342692 C C C C C C C C C C C C T T C C C C C C
1 chr1_59345761 0 59345761 C C C C C C C C C C C T C C C C C C C C
1 chr1_59346594 0 59346594 C C C C C C C C C C C C A C C C C C C C
1 chr1_59346664 0 59346664 A G A A A A A A A A A A A A A A A A A A
1 chr1_59349578 0 59349578 A A A A A A A A A A A G A A A A A A A A
1 chr1_59349912 0 59349912 G G G G G G G G C C C C G G G G G G G G
1 chr1_59351758 0 59351758 C C C C C C C T C C C C C C C C C C C C
1 chr1_59360288 0 59360288 A A A A G G A A A A A A A A A A A A A A
1 chr1_59360290 0 59360290 G G G G G G A A G G G G G G G G G G G G
1 chr1_59360596 0 59360596 A A A A A A A A A A A G A A A A A A A A
1 chr1_59363564 0 59363564 C C C C C C C C C C C C C C C T C C C C
1 chr1_59365797 0 59365797 A G G G G G G G G G G G G G G G G G A A
1 chr1_59366963 0 59366963 C C C C C C C C C C C C A C C C C C C C
1 chr1_59367670 0 59367670 G G G G G G G G G T G G G G G G G G G G
1 chr1_59370589 0 59370589 T T T T T T C C T T T T T T T T T T T T
1 chr1_59372948 0 59372948 G G G G G G G G G G G G A G G G G G G G
1 chr1_59373809 0 59373809 C C C C C C C C C C C C C C C C T T C C
1 chr1_59375672 0 59375672 C C C C C C T T C C C C C C C C C C C C
1 chr1_59379935 0 59379935 G G G G G G G G G G G G G G T T G G G G
1 chr1_59380828 0 59380828 C C C C C C A A C C C C C C C C C C C C
1 chr1_59381888 0 59381888 G G G G G G G G G G G G G G G G T T G G
1 chr1_59383163 0 59383163 A A A A A A A A A A A C A A A A A A A A
1 chr1_59383579 0 59383579 G G G G G G G G T T T T G G G G G G G G
1 chr1_59387236 0 59387236 C C C C C C C C C T C C C C C C C C C C
1 chr1_59392953 0 59392953 A A A A A A A A A A A G A A A A A A A A
1 chr1_59394925 0 59394925 G G G G G G G G G G C C G G G G G G G G
1 chr1_59396531 0 59396531 G G G G G G G G G G G G G G G G C G G G
1 chr1_59398856 0 59398856 G G G G G G G G A A A A G G G G G G G G
1 chr1_59398951 0 59398951 C C C C C C C C C C C C C T C C C C C C
1 chr1_59400063 0 59400063 G G G G A G G G G G G G G G G G G G G G
1 chr1_59401708 0 59401708 T T T T T T T T T T T T C T T T T T T T
1 chr1_59402107 0 59402107 G G G G G G G G C G G G G G G G G G G G
1 chr1_59407826 0 59407826 A A A A A A A A A T A A A A A A A A A A
1 chr1_59410497 0 59410497 C C C C C T C C C C C C C C C C C C C C
1 chr1_59420371 0 59420371 T T C C T T T T T T T T T T T T T T T T
1 chr1_59420667 0 59420667 A A A A A A A A A A A A A A G G A A A A
1 chr1_59425619 0 59425619 C C C C C C C C C C C C T T C C T T C C
1 chr1_59435574 0 59435574 G G G G G G G G G G A G G G G G G G G G
1 chr1_59436330 0 59436330 C C C C C C C C C C C C C T C C C C C C
1 chr1_59436530 0 59436530 T T T T T T T T A A A A T T T T T T T T
1 chr1_59437082 0 59437082 G T T T T T T T T T T T T T T T T T G G
1 chr1_59438250 0 59438250 C C T T C C C C C C C C C C C C C C C C
1 chr1_59438487 0 59438487 C C C C C C C C C C C C C T C C C C C C
1 chr1_59443232 0 59443232 G G G G G G G G G G G G G G A G G G G G
1 chr1_59444265 0 59444265 G G G G G G G G C C C C G G G G G G G G
1 chr1_59445358 0 59445358 T T T T T T T T T T T T T T T T G G T T
1 chr1_59445662 0 59445662 T T T T T T T T T T T T C T T T T T T T
1 chr1_59447690 0 59447690 A A A A A A A A A A A G A A A A A A A A
1 chr1_59459707 0 59459707 A A A A A A A A A G A A A A A A A A A A
1 chr1_59471615 0 59471615 G G G G G G G G A A G G G G G G G G G G
1 chr1_59471746 0 59471746 A A A A A A A A G G G G A A A A A A A A
1 chr1_59473152 0 59473152 T T T T T T T T C C C C T T T T T T T T
1 chr1_59482473 0 59482473 G G G G G G G G A A G G G G G G G G G G
1 chr1_59485324 0 59485324 G G G G G G G G G G G G A G G G G G G G
1 chr1_59493918 0 59493918 C C C C C C C C T T T T C C C C C C C C
1 chr1_59495688 0 59495688 T T T T T T T T T T T T T T T T A A T T
1 chr1_59495807 0 59495807 C C C C C C C C T T T T C C C C C C C C
1 chr1_59496178 0 59496178 C C C C C C C C C T C C C C C C C C C C
1 chr1_59500133 0 59500133 G G G G G G G G G G G G A G A A G G G G
1 chr1_59502616 0 59502616 A A A A A A A A C C C C A A A A A A A A
1 chr1_59506419 0 59506419 C C C C C C C C T T T T C C C C C C C C
1 chr1_59509655 0 59509655 G G G G A G G G G G G G A A A A A A G G
1 chr1_59509873 0 59509873 A A A A A A A A G G A A A A A A A A A A
1 chr1_59515429 0 59515429 T T T T T T T T C C C C T T T T T T T T
1 chr1_59520262 0 59520262 A G A A A A G G A A A A A A A A A A A A
1 chr1_59521214 0 59521214 C C C T C C C C C C C C C C C C C C C C
1 chr1_59524119 0 59524119 A A A A A A A A A A A A A A A A C C A A
1 chr1_59529843 0 59529843 C C C C C T C C C C C C C C C C C C C C
1 chr1_59530159 0 59530159 T T T T T T T T C C C C T T T T T T T T
1 chr1_59530397 0 59530397 C C C C C C C C T T T T C C C C C C C C
1 chr1_59542762 0 59542762 C C C C C C C C G G G G C C C C C C C C
1 chr1_59550352 0 59550352 A A A A A A A A G G G G A A A A A A A A
1 chr1_59551296 0 59551296 A A A A A A A A G G G G A A A A A A A A
1 chr1_59552882 0 59552882 G G G G G G G G C C C G G G G G G G G G
1 chr1_59559484 0 59559484 G G G G G G G G G G G G G G A G G G G G
1 chr1_59561051 0 59561051 T T T T T T T T A A A A T T T T T T T T
1 chr1_59564609 0 59564609 A A A A A A A A A A A A G G G G G G A A
1 chr1_59566299 0 59566299 T T C T C T T T T T T T T T T T T T T T
1 chr1_59568791 0 59568791 C C A C C C C C C C C C C C C C C C C C
1 chr1_59569424 0 59569424 A A A A A A A A A A A A A A A C A A A A
1 chr1_59569596 0 59569596 C C C C C C C C T T T T C C T T C C C C
1 chr1_59573789 0 59573789 G G G G G G G G G G A G G G G G G G G G
1 chr1_59575254 0 59575254 A A A A A A A A A A A T A A A A A A A A
1 chr1_59577251 0 59577251 C C C C C C C C C C C C C C C T C C C C
1 chr1_59582888 0 59582888 G G C C G G G G G G G G G G G G G G G G
1 chr1_59582921 0 59582921 G G G G G G G G G G G G G G G G A A G G
1 chr1_59583176 0 59583176 T T T T T T T T T T T T T T C C T T T T
1 chr1_59583267 0 59583267 C C C C C C C C C T C C C C C C C C C C
1 chr1_59589081 0 59589081 C C C C C C C C A A A A C C C C C C C C
1 chr1_59590163 0 59590163 C C T T C C C C C C C C C C C C C C C C
1 chr1_59590744 0 59590744 A A A A G G A A A A A A A A A A A A A A
1 chr1_59591701 0 59591701 G G G G G G G G G G G G A A A A A A G G
1 chr1_59592268 0 59592268 C C C C C C C C C C C C C C T T C C C C
1 chr1_59596987 0 59596987 G G G G A G G G G G G G G G G G G G G G
1 chr1_59613501 0 59613501 A A A A A A A A G G G G A A A A A A A A
1 chr1_59613819 0 59613819 C C C C C C C C C C C C C T C C C C C C
1 chr1_59624707 0 59624707 G G G G G G G G G G G G G G G G C C G G
1 chr1_59624736 0 59624736 G G G G G G G G G G G G G G G G T T G G
1 chr1_59625096 0 59625096 A A A A A A A A G G G G A A A A A A A A
1 chr1_59625784 0 59625784 C C C C C T C C C C C C C C C C C C C C
1 chr1_59626929 0 59626929 G G G G G G G G G G A G G G G G G G G G
1 chr1_59626950 0 59626950 G G G G G G G G G G G G A G G G G G G G
1 chr1_59630125 0 59630125 G G G G G G G G G G G G G G A A G G G G
1 chr1_59638170 0 59638170 G G G G G G G G G G G G G G T T G G G G
1 chr1_59642868 0 59642868 C C C C C C C C C C C C C C C T C C C C
1 chr1_59650698 0 59650698 A A A A A A A A G G G G A A A A A A A A
1 chr1_59653777 0 59653777 C C T T T T C C C C C C C C C C C C C C
1 chr1_59656037 0 59656037 A A A A A A A C A A A A A A A A A A A A
1 chr1_59656885 0 59656885 A A G G A A A A A A A A A A A A A A A A
1 chr1_59658788 0 59658788 C C C C C C C C G G G G C C C C C C C C
1 chr1_59662351 0 59662351 C C C C C C C C C C C C T T C C C C C C
1 chr1_59665070 0 59665070 G G A A A A G G G G G G G G G G G G G G
1 chr1_59666864 0 59666864 C C C C C C C T C C C C C C C C C C C C
1 chr1_59666877 0 59666877 T T T T T T T T G G G G T T T T T T T T
1 chr1_59668565 0 59668565 C C C C C C C C C C C C C C A A C C C C
1 chr1_59671417 0 59671417 T T T T T T T T T T T T T T G G T T T T
1 chr1_59674721 0 59674721 G G G G G G G G G G G G G G A G G G G G
1 chr1_59678462 0 59678462 G G G G G G G G G G G G A G G G G G G G
1 chr1_59678794 0 59678794 A A A A A A A C A A A A A A A A A A A A
1 chr1_59679516 0 59679516 C C C C C C C C C C A C C C C C C C C C
1 chr1_59682240 0 59682240 G G G G G G G G C C C C G G G G G G G G
1 chr1_59688399 0 59688399 A A A A A A A A C C C C C C C C C C A A
1 chr1_59692556 0 59692556 C C C C C C C C C C C C C G C C C C C C
1 chr1_59695466 0 59695466 G G G G G G A A G G G G G G G G G G G G
1 chr1_59699804 0 59699804 T T C C C C T T T T T T T T T T T T T T
1 chr1_59701210 0 59701210 C C C C C C C C C C C C C C C C C G C C
1 chr1_59710165 0 59710165 T T C C C C T T C C C C C C C C C C T T
1 chr1_59711669 0 59711669 G G G G G G G G G G G G G G A A G G G G
1 chr1_59713960 0 59713960 G G G G G G G G G G G G A G G G G G G G
1 chr1_59714709 0 59714709 C C T T C C C C C C C C C C C C C C C C
1 chr1_59725944 0 59725944 T T T T T T T T A A A A T T T T T T T T
1 chr1_59726284 0 59726284 C C C C C C C C C T C C T T C C C C C C
1 chr1_59728559 0 59728559 A A A A A A A A A A A A A C A A A A A A
1 chr1_59728565 0 59728565 T T G G T T T T T T T T T T T T T T T T
1 chr1_59731454 0 59731454 G G G G A A G G G G G G G G G G G G G G
1 chr1_59734156 0 59734156 T T T T T T T T T T T T C C C C T T T T
1 chr1_59734380 0 59734380 C C C T C C C C C C C C C C C C C C C C
1 chr1_59735787 0 59735787 C C A A C C C C C C C C C C C C C C C C
1 chr1_59739937 0 59739937 A A A A A A A A G G G G A A A A A A A A
1 chr1_59745058 0 59745058 T T C C C C T T C C C C C C C C C C T T
1 chr1_59746059 0 59746059 C C T T T T T T T T T T T T T T T T C C
1 chr1_59747541 0 59747541 A A G G G G A A G G G G G G G G G G A A
1 chr1_59757022 0 59757022 G G G G A A G G G G G G G G G G G G G G
1 chr1_59763770 0 59763770 T T T T G G T T T T T T T T T T T T T T
1 chr1_59765578 0 59765578 T T C C C C T T C C C C C C C C C C T T
1 chr1_59771733 0 59771733 A A A A A A A A A A A A A G A A A A A A
1 chr1_59772712 0 59772712 G G G G G G G G G G G G A G G G G G G G
1 chr1_59781454 0 59781454 A A A A A A A A A A A T A A A A A A A A
1 chr1_59790156 0 59790156 A A A A A A A A T T T T A A A A A A A A
1 chr1_59792203 0 59792203 G G G G G G G G A G G G G G G G G G G G
1 chr1_59793716 0 59793716 A A A A A A A A A A A A A A G G A A A A
1 chr1_59806503 0 59806503 G G G G G G G G G G G G G G G G A G G G
1 chr1_59816256 0 59816256 G G G G G G G G C C C C G G G G G G G G
1 chr1_59816846 0 59816846 A A G G G G A A A A A A G G A A G G A A
1 chr1_59816869 0 59816869 C C C C C C C C G G G G C C C C C C C C
1 chr1_59819901 0 59819901 G G G G G G G G G G G G A A G G A A G G
1 chr1_59822184 0 59822184 C C C C C C C C C T C C C C C C C C C C
1 chr1_59824650 0 59824650 C C T T C C C C C T C C C C C C C C C C
1 chr1_59826354 0 59826354 C C C C C C C C C C C C C C C G C C C C
1 chr1_59829429 0 59829429 G G A A G G G G G G G G G G G G G G G G
1 chr1_59834429 0 59834429 C C C C C C C C C C C C C C T T C C C C
1 chr1_59850939 0 59850939 C C C C C C C C C T C C C C C C C C C C
1 chr1_59856251 0 59856251 G G G G G G G G A A A A G G G G A A G G
1 chr1_59871903 0 59871903 C C C C C C C C C C C C C T C C C C C C
1 chr1_59889364 0 59889364 C C C C C C C C G G G G C C C C C C C C
1 chr1_59894824 0 59894824 G G G G A G G G G G G G G G G G G G G G
1 chr1_59894870 0 59894870 G G G G G G G G A A A A G G G G G G G G
1 chr1_59905151 0 59905151 C C C C C C C C C C C C C C C T C C C C
1 chr1_59905925 0 59905925 C C C C C C C C C C C C C C C C C T C C
1 chr1_59906362 0 59906362 G G G G G G G G G G G G G G G T G G G G
1 chr1_59918172 0 59918172 A A A A A A A A A A A A A A C C A A A A
1 chr1_59920552 0 59920552 C C C C C C C C C C C C C C C T C C C C
1 chr1_59922586 0 59922586 G G G G G G G G T T T T G G G G G G G G
1 chr1_59922718 0 59922718 C C T T C T C C C C C C C C C C C C C C
1 chr1_59927010 0 59927010 C C C C C G C C C C C C C G C C C C C C
1 chr1_59930205 0 59930205 T T T T T T T T C C C C T T T T T T T T
1 chr1_59931204 0 59931204 C C C C C C C C G G G G C C C C C C C C
1 chr1_59941244 0 59941244 G G G G G G G G G G A G G G G G G G G G
1 chr1_59943825 0 59943825 T T T T T T T T T T T T T T C T T T T T
1 chr1_59952248 0 59952248 G G G G G G G G A A A A G G G G G G G G
1 chr1_59953647 0 59953647 G G G G G G A G G G G G G G G G G G G G
1 chr1_59954398 0 59954398 C C C C C C C C T T T T C C C C C C C C
1 chr1_59954572 0 59954572 A A C C C C A A C C C C C C C C C C A A
1 chr1_59956570 0 59956570 C C C C C T C C C C C C C C C C C C C C
1 chr1_59968625 0 59968625 C C T T C T C C C C C C C C C C C C C C
1 chr1_59977473 0 59977473 C C C C C C C C C C C C C C C C T T C C
1 chr1_59978357 0 59978357 C C C C C C C C C C C T C C C C C C C C
1 chr1_59982425 0 59982425 C C C C C C C C C T C C C C C C C C C C
1 chr1_59986350 0 59986350 C C C C C C C C C C C C C T C C C C C C
1 chr1_59986512 0 59986512 C C C C C C C C T T T T C C C C C C C C
1 chr1_59988661 0 59988661 A G G G G G G G G G G G G G G G G G G G
1 chr1_59990106 0 59990106 T T T T T T T T C C C C T T T T T T T T
1 chr1_60000288 0 60000288 A A A A A A A A A A A A A A C C A A A A
1 chr1_60003158 0 60003158 C C C C C C C C C C C C C T C C C C C C
1 chr1_60009525 0 60009525 T T C C C C T T C C C C C C C C C C T T
1 chr1_60011238 0 60011238 T T T T T T T T C C C C T T T T T T T T
1 chr1_60033802 0 60033802 C T C C C C C C C C C C C C C C C C C C
1 chr1_60036649 0 60036649 G G G G G G G G A A A A G G G G G G G G
1 chr1_60039077 0 60039077 T T A A A A T T T T T T T T T T T T T T
1 chr1_60042030 0 60042030 C G C C C C C C C C C C C C C C C C G G
1 chr1_60055056 0 60055056 T T T T T T T T T T T T T T T T A A T T
1 chr1_60067382 0 60067382 G G G G G G A G G G G G G G G G G G G G
1 chr1_60088071 0 60088071 G G G G G G G G G G G G C G G G G G G G
1 chr1_60095718 0 60095718 A C A A A A A C A A A A A A A A A A C C
1 chr1_60104013 0 60104013 C C C C C C C C C C C C C C C T C C C C
1 chr1_60106724 0 60106724 A A A A A G A A A A A A A A A A A A A A
1 chr1_60107632 0 60107632 C C C C C C C C C C C C C C C G C C C C
1 chr1_60123747 0 60123747 A A A A A A A A A A A A A G A A A A A A
1 chr1_60125069 0 60125069 C C A A A A C C A A A A A A A A A A C C
1 chr1_60128286 0 60128286 C T T T T T T T T T T T T T T T T T T T
1 chr1_60129731 0 60129731 G G T T T T G G G G G G G G G G G G G G
1 chr1_60132890 0 60132890 G G G G G G G G G G G G G T G G G G G G
1 chr1_60135118 0 60135118 G G G G G G G G G G G G G G G G C C G G
1 chr1_60158637 0 60158637 A A A A A A A A A A A A A A A A G G A A
1 chr1_60166435 0 60166435 G G G G G G G G A A A A G G G G G G G G
1 chr1_60177776 0 60177776 C C C C C C C C C C C C A A A A C C C C
1 chr1_60179155 0 60179155 G G G G G G G G G G G G A G A G G G A A
1 chr1_60181669 0 60181669 T T T T T T T T C C C C T T T T T T T T
1 chr1_60184995 0 60184995 T T T T T T T T C C C C T T T T T T T T
1 chr1_60185174 0 60185174 A G G G G G G G G G G G G G G G G G G G
1 chr1_60189876 0 60189876 G G G G G G G G G G G G A G G G A G G G
1 chr1_60192019 0 60192019 C C C C C C C C G G G G C C C C C C C C
1 chr1_60193194 0 60193194 G G G G G G G G G G G G G G A A G G G G
1 chr1_60204478 0 60204478 T T T T T T T T C T T T T T T T T T T T
1 chr1_60207824 0 60207824 C C C C C C C C C C C C C T C C C C C C
1 chr1_60207909 0 60207909 A T T T T T T T T T T T T T T T T T T T
1 chr1_60215377 0 60215377 C C C C C C C C A A A A C C C C C C C C
1 chr1_60217222 0 60217222 T T T T T T T T T T C T T T T T T T T T
1 chr1_60226104 0 60226104 G G C C C C G G G G G G G G G G G G G G
1 chr1_60232661 0 60232661 A A A A A A A A A A A A A A A A G G A A
1 chr1_60232893 0 60232893 C T C C C C C C C C C C C C C C C C C C
1 chr1_60257756 0 60257756 C C C C C C C C C C C C C C T T C C C C
1 chr1_60258797 0 60258797 C C C C C C C C C C C C C T C C C C C C
1 chr1_60262971 0 60262971 G G G G G G G G G G G G C G G G G G G G
1 chr1_60280597 0 60280597 T T G G G G G G G G G G G G G G G G G G
1 chr1_60280918 0 60280918 T T T T T T T T T T T T A T T T T T T T
1 chr1_60281259 0 60281259 T T C C C C T T T T T T T T T T T T T T
1 chr1_60286525 0 60286525 T T T T T T T T T T T T G T T T T T T T
1 chr1_60317212 0 60317212 A A A A A A A A A A A A A A A A G G A A
1 chr1_60331789 0 60331789 A A A A A A A A T T T T A A A A A A A A
1 chr1_60336879 0 60336879 A A A A A A A A G G G G A A A A A A A A
1 chr1_60354925 0 60354925 G G G G G G G G G G G G A A G G G G G G
1 chr1_60355553 0 60355553 G G G G G G G G G G G G A A G G G G G G
1 chr1_60362104 0 60362104 C C C C C C C C C C C C C C G G C C C C
1 chr1_60371574 0 60371574 A A A A A A A A A A A A A A A A G G A A
1 chr1_60378618 0 60378618 T T T T T T T T T T T T T T T T C C T T
1 chr1_60385346 0 60385346 A A A A A A C C A A A A A A A A A A A A
1 chr1_60386958 0 60386958 G G G G G G G G A A A A G G G G G G G G
1 chr1_60387281 0 60387281 C C C C C C C C C C C C T T C C C C C C
1 chr1_60403542 0 60403542 T T T T C C T T T T T T T T T T T T T T
1 chr1_60429923 0 60429923 T T T T T T T T T T T T G G G G G G T T
1 chr1_60437269 0 60437269 C C G G G G C C G G G G G G G G G G C C
1 chr1_60440695 0 60440695 C C C C C C C C C C C C C T C C C C C C
1 chr1_60480554 0 60480554 G G G G G G G G G G G G A A G G G G G G
1 chr1_60491976 0 60491976 G G G G G G G G G G G G G G G G C G G G
1 chr1_60530752 0 60530752 C C C C C C C C C C C C A A C C A A C C
1 chr1_60530776 0 60530776 T T T T T T C T T T T T T T T T T T T T
1 chr1_60533608 0 60533608 C C C C C C C C C C C C C C C C C T C C
1 chr1_60534890 0 60534890 C C C C C C C C T T T T C C C C C C C C
1 chr1_60535486 0 60535486 T T T T T T T T G T T T T T T T T T T T
1 chr1_60544705 0 60544705 T T T T T T T T C T C T T T T T T T T T
1 chr1_60551286 0 60551286 A A G G A A A A A A A A A A A A A A A A
1 chr1_60552484 0 60552484 G G G G G G G G A A A A G G G G G G G G
1 chr1_60554707 0 60554707 A A A A A A A A G G G G A A A A A A A A
1 chr1_60557967 0 60557967 C C C C C C C C C C C C C C C T C C C C
1 chr1_60568113 0 60568113 T T T T T T C T T T T T T T T T T T T T
1 chr1_60576403 0 60576403 T T T T T T T T T T T T T T T T C T T T
1 chr1_60578474 0 60578474 A C A A A A A A A A A A A A A A A A A A
1 chr1_60592823 0 60592823 C C T T T T T T T T T T T T T T T T T T
1 chr1_60595762 0 60595762 A A A A A A A A A G A A A A A A A A A A
1 chr1_60602434 0 60602434 C C T T T T C C C C C C C C C C C C C C
1 chr1_60618256 0 60618256 A G G G G G G G G G G G G G G G G G G G
1 chr1_60618628 0 60618628 T T T T T T T T C C C C T T T T T T T T
1 chr1_60622299 0 60622299 C C C C C C C C G G G G C C C C C C C C
1 chr1_60638232 0 60638232 G G G G G G G T G G G G G G G G G G G G
1 chr1_60640100 0 60640100 C C C C C C C C C C C C C T C C C C C C
1 chr1_60646523 0 60646523 A A A A A A G G A A A A A A A A A A G G
1 chr1_60650766 0 60650766 G G G G G G G G G G G G G G G G A G G G
1 chr1_60660857 0 60660857 T T T T T T T T C C C C T T T T T T T T
1 chr1_60671071 0 60671071 T T C C C C C C C C C C C C C C C C C C
1 chr1_60685353 0 60685353 T T T T T T T T T T T T A A T T T T T T
1 chr1_60689888 0 60689888 G G A A A A G G G G G G G G G G G G G G
1 chr1_60699688 0 60699688 A A A A A A A A G G G G A A A A A A A A
1 chr1_60699739 0 60699739 C C C C C C C C C C C C G G C C C C C C
1 chr1_60706103 0 60706103 T T T T T T T T T T T T G G G G T T T T
1 chr1_60709524 0 60709524 A A A A A A A A A A A A G G A A A A A A
1 chr1_60715803 0 60715803 A A G G G G A A G G G G A A A A A A A A
1 chr1_60718154 0 60718154 G G G G G G G G A A G G G G G G G G G G
1 chr1_60730089 0 60730089 T T T T T T C T T T T T T T T T T T C C
1 chr1_60736140 0 60736140 G G G G G G G G A A A A G G G G G G G G
1 chr1_60747183 0 60747183 G G G G G G G G G G G G A A A A A A G G
1 chr1_60761826 0 60761826 G G G G G G G G G G G G A G G G G G G G
1 chr1_60772518 0 60772518 T T T T T T T T T T T T T T A T T T T T
1 chr1_60773730 0 60773730 A A A A G G A A A A A A A A A A A A A A
1 chr1_60779417 0 60779417 C C C C C C C C C C C C A C C C C C C C
1 chr1_60783227 0 60783227 C C C C C C C C C C C C A C C C C C C C
1 chr1_60791901 0 60791901 C C C C C C C C T T T T C C C C C C C C
1 chr1_60793670 0 60793670 C C C C T T C C C C C C C C C C C C C C
1 chr1_60821009 0 60821009 C C C C C C C C C T C C C C C C C C C C
1 chr1_60826911 0 60826911 G G A A A A A A A A A A A A A A A A G G
1 chr1_60831815 0 60831815 C C C C C T C C C C C C C C C C C C C C
1 chr1_60833622 0 60833622 G G G G G G G G A A A A G G G G G G G G
1 chr1_60857546 0 60857546 T T T T T T C C T T T T T T T T T T T T
1 chr1_60864104 0 60864104 C C C C C C C C C C C C C C C C T T C C
1 chr1_60869430 0 60869430 A A A A A A A A G G G G A A A A A A A A
1 chr1_60876841 0 60876841 G G G G G T G G G G G G G G G G G G G G
1 chr1_60897730 0 60897730 C C C C C C C C C C C C C C C T C C C C
1 chr1_60899970 0 60899970 G G G G G G G G A G G G G G G G G G G G
1 chr1_60906557 0 60906557 G G G G G G G G G G G G G G A G G G G G
1 chr1_60924956 0 60924956 G G G G G G G G G G G G G G A A G G G G
1 chr1_60931878 0 60931878 A A A A A A A A A A A A A C A A A A A A
1 chr1_60933406 0 60933406 T T T T T T T T C C C C T T T T T T T T
1 chr1_60950111 0 60950111 T T T T T T T T T T T T A T T T T T T T
1 chr1_60985979 0 60985979 G G G G C G G G G G G G G G G G G G G G
1 chr1_60991021 0 60991021 T T T T T T T T T T T T T T T T A T T T
1 chr1_60996596 0 60996596 C C C C C G C C C C C C C C C C C C C C
1 chr1_60999801 0 60999801 C C C C C C C C T T T T C C C C C C C C
1 chr1_61013081 0 61013081 A A A A A A A A G G G G A A A A A A A A
1 chr1_61014693 0 61014693 G G A A A A G G A A A A A A A A A A G G
1 chr1_61039909 0 61039909 A A A A A A A A A A A A A A A A T T A A
1 chr1_61044302 0 61044302 T T T T T T T T T T T T T T T T G G T T
1 chr1_61048465 0 61048465 T T T T T T T T C C C C C C C C T T T T
1 chr1_61048694 0 61048694 G G G G G G G G A A A A G G G G G G G G
1 chr1_61061276 0 61061276 G G C C C C G G G G G G G G G G G G G G
1 chr1_61062181 0 61062181 T T T T C T T T T T T T T T T T T T T T
1 chr1_61070068 0 61070068 G G G G G G G G G G G G G G G G G T G G
1 chr1_61091261 0 61091261 A A A A A A A A A A A A A G A A A A A A
1 chr1_61096314 0 61096314 G G G G G G G G T T T T T T T T G G G G
1 chr1_61120304 0 61120304 C C C C C C C C T T T T C C C C C C C C
1 chr1_61120396 0 61120396 G G G G G G G G G G G G G G G G A G G G
1 chr1_61133712 0 61133712 T T T T T T T T T T T T G G T T T T T T
1 chr1_61166800 0 61166800 A A A A A A A A C C C C A A A A A A A A
1 chr1_61172977 0 61172977 C C C C C C C C C C C C C C C C G G C C
1 chr1_61183383 0 61183383 T T C C C C T T T T T T T T T T T T T T
1 chr1_61186162 0 61186162 G G G G G G G G G G G G G G A G G G G G
1 chr1_61186740 0 61186740 C C C C C C C C G G G G C C C C C C C C
1 chr1_61191918 0 61191918 G G A A A A G G G G G G A A A A A A G G
1 chr1_61193057 0 61193057 G G G G A G G G G G G G G G G G G G G G
1 chr1_61200291 0 61200291 T T T T T T C C T T T T T T T T T T T T
1 chr1_61207666 0 61207666 C C C C C C C C C C C C C C C C T T C C
1 chr1_61218334 0 61218334 C C C C C C C C C C C C C C C C A C C C
1 chr1_61232820 0 61232820 A A A A A A A A C C C C A A A A A A A A
1 chr1_61262347 0 61262347 G G G G G G G G G G G G A A A A A A G G
1 chr1_61265490 0 61265490 C C C C C C C T C C C C C C C C C C C C
1 chr1_61266861 0 61266861 G G G G G G G G T T T T G G G G G G G G
1 chr1_61270463 0 61270463 G G G G G G G G G G G G G G G G A A G G
1 chr1_61272837 0 61272837 C C C C C C C C T T T T C C C C C C C C
1 chr1_61283241 0 61283241 C C C C C C C C C C C C C C C C C G C C
1 chr1_61285332 0 61285332 C C C C C C C C C C C C C C C C T T C C
1 chr1_61298822 0 61298822 A A A A A A A A G G G G A A A A A A A A
1 chr1_61305251 0 61305251 A A A A A A A A A A G G A A A A A A A A
1 chr1_61312491 0 61312491 C C C C C C C C C T C C C C C C C C C C
1 chr1_61329483 0 61329483 C C C C C C C C C C C C C C T T C C C C
1 chr1_61329484 0 61329484 G G G G G G G G G G G G A A G G G G G G
1 chr1_61332145 0 61332145 G G G G G G G G A A A A G G G G G G G G
1 chr1_61345485 0 61345485 C C T T T T C C C C C C C C C C C C C C
1 chr1_61380943 0 61380943 A T T T T T A T T T T T T T T T T T T T
1 chr1_61388909 0 61388909 A A A A A A A A T T T T A A A A A A A A
1 chr1_61398976 0 61398976 C C C C C C C C C C C C C T C C C C C C
1 chr1_61401353 0 61401353 A A G G G G A A G G G G G G G G G G A A
1 chr1_61412555 0 61412555 A A A A A A A A G G G G A A A A A A A A
1 chr1_61417380 0 61417380 G G G G G G G G A A A A G G G G G G G G
1 chr1_61425193 0 61425193 C C C C C C C C A A A A C C C C C C C C
1 chr1_61436029 0 61436029 T T T T T T T T C C C C T T T T T T T T
1 chr1_61438141 0 61438141 A A T T T T A A T T T T T T T T T T A A
1 chr1_61451629 0 61451629 C C C C C T C C C C C C C C C C C C C C
1 chr1_61453621 0 61453621 C C C C C C C C C C C C C C T T C C C C
1 chr1_61454883 0 61454883 A A G G G G A A A A A A A A A A A A A A
1 chr1_61466987 0 61466987 T T T T T T T T T T T T T T G G G G T T
1 chr1_61484627 0 61484627 G G G G G G G G A A A A G G G G G G G G
1 chr1_61489513 0 61489513 G G A A A A G G G G G G G G G G G G G G
1 chr1_61490936 0 61490936 A G G G G G A A G G G G G G G G G G A A
1 chr1_61492188 0 61492188 G G G G G G G G G G G G G G G G A A G G
1 chr1_61492544 0 61492544 G G G G G G G G A A A A G G G G G G G G
1 chr1_61497855 0 61497855 T T T T T T T T T T C T T T T T T T T T
1 chr1_61503226 0 61503226 T T C C C C T T T T T T T T T T T T T T
1 chr1_61505502 0 61505502 C C C C C C C C C C C C C C T T C C C C
1 chr1_61508426 0 61508426 T T T T T T T T T T T T T T T T C T T T
1 chr1_61510195 0 61510195 G G G G G G G G A A A A G G G G G G G G
1 chr1_61510209 0 61510209 C C C C C C C C C C C C C C C C C T C C
1 chr1_61514222 0 61514222 T T T T T T T T C C C C T T T T T T T T
1 chr1_61517454 0 61517454 A A A A A A A A A A A A G G G G A A A A
1 chr1_61520081 0 61520081 A A A A A A A A A A A C A A A A A A A A
1 chr1_61522721 0 61522721 T T T T T T T T C C C C T T T T T T T T
1 chr1_61530272 0 61530272 T T C C C C T T T T T T T T T T T T T T
1 chr1_61543561 0 61543561 C C C C C C C C A A A A C C C C C C C C
1 chr1_61546177 0 61546177 G G G G G G G G A G G G G G G G G G G G
1 chr1_61546257 0 61546257 C C C C C C C C C C C C C C C C T T C C
1 chr1_61548114 0 61548114 A A A A A A A A G G G G A A A A A A A A
1 chr1_61549538 0 61549538 A A A A A A A A A A A A C C A A A A A A
1 chr1_61550519 0 61550519 T T T T T T T T T T T T T T C T T T T T
1 chr1_61551961 0 61551961 G G G G G T G G G G G G G G G G G G G G
1 chr1_61552355 0 61552355 A A G G G G A A G G G G G G G G G G A A
1 chr1_61553014 0 61553014 G G G G G G G G G G G G G G G G A A G G
1 chr1_61554227 0 61554227 C C C C C C C C A C A C C C C C C C C C
1 chr1_61555848 0 61555848 G G G G G G G G T T G T G G G G G G G G
1 chr1_61558428 0 61558428 C C C C C C C C T T T T C C C C C C C C
1 chr1_61559869 0 61559869 C C C C C C C C C C C C T T T T T T C C
1 chr1_61565185 0 61565185 T T T T T T T T G G G G T T T T T T T T
1 chr1_61567348 0 61567348 T T T T T T T T C C C C T T T T T T T T
1 chr1_61568160 0 61568160 C C G G G G C C G G G G G G G G G G C C
1 chr1_61568530 0 61568530 A A A A A A A A A T A A A A A A A A A A
1 chr1_61570625 0 61570625 C C C C C T C C C C C C C C C C C C C C
1 chr1_61572403 0 61572403 C C C C C C C C C C C C T T C C C C C C
1 chr1_61575769 0 61575769 T T T T T T T T T T T T T T C C T T T T
1 chr1_61576440 0 61576440 C C A A C C C C C C C C C C C C C C C C
1 chr1_61581088 0 61581088 C C C C C T C C C C C C C C C C C C C C
1 chr1_61582632 0 61582632 C C C C C C C C T T T T C C C C C C C C
1 chr1_61590199 0 61590199 G G G G G G G G G G A G G G G G G G G G
1 chr1_61595269 0 61595269 C C C C C C C C C C C C A C C C C C C C
1 chr1_61596597 0 61596597 G G G G G G G G A A A A G G G G G G G G
1 chr1_61598253 0 61598253 C C T T T T C C C C C C C C C C C C C C
1 chr1_61606597 0 61606597 A A A A A A A A G G G G A A A A A A A A
1 chr1_61635456 0 61635456 A A G G G G A A A A A A A A A A A A A A
1 chr1_61638565 0 61638565 G G G G G G G G G G G G G G A A G G G G
1 chr1_61641393 0 61641393 A A G G G G A A A A A A A A A A A A A A
1 chr1_61649340 0 61649340 T T T T T T T T T T T T T T T T C T T T
1 chr1_61678091 0 61678091 C C G G C C C C C C C C C C C C C C C C
1 chr1_61683146 0 61683146 A A A A A A A A A G A G A A A A A A A A
1 chr1_61684117 0 61684117 C C T T T T C C T T T T T T T T T T C C
1 chr1_61689710 0 61689710 A A A A A A A A G G G G A A A A G G A A
1 chr1_61698356 0 61698356 A A A A A A A A G G G G A A A A A A A A
1 chr1_61700772 0 61700772 A A A A A G A A A A A A A A A A A A A A
1 chr1_61704049 0 61704049 A A A A A A A A A A A A A A G G A A A A
1 chr1_61709335 0 61709335 A A A A A A A A A A A A A A A A C C A A
1 chr1_61720678 0 61720678 C C C C C C C C C C C C C C G G C C C C
1 chr1_61728001 0 61728001 A G G G G G G G G G G G G G G G G G G G
1 chr1_61733522 0 61733522 T T T T T T T T C T C C T T T T T T T T
1 chr1_61742683 0 61742683 A A G G G G A A A A A A A A A A A A A A
1 chr1_61750093 0 61750093 A A C C C C A A C C C C C C C C C C A A
1 chr1_61767809 0 61767809 G G G G G G A G G G G G G G G G G G G G
1 chr1_61778547 0 61778547 G G C C G G G G G G G G G G G G G G G G
1 chr1_61789491 0 61789491 G G G G G G G G A A A A G G G G G G G G
1 chr1_61803840 0 61803840 G G G G G G G G G G G G G G G G A G G G
1 chr1_61812209 0 61812209 C C C C C C C C A C A A C C C C C C C C
1 chr1_61817882 0 61817882 C C C C C C C C C C C C C C C C A C C C
1 chr1_61819924 0 61819924 T T C C C C T T C C C C C C C C C C T T
1 chr1_61829977 0 61829977 A A A A A A A A A A A A A A A A A G A A
1 chr1_61834000 0 61834000 C C T T C C C C C C C C C C C C C C C C
1 chr1_61844458 0 61844458 T T T T T T T T C C C C T T T T T T T T
1 chr1_61846432 0 61846432 A A A A A A A A A G A G A A A A A A A A
1 chr1_61854517 0 61854517 G G G G G G G G A A A A A G G G G G G G
1 chr1_61862924 0 61862924 A A G G G G A A A A A A A A A A A A A A
1 chr1_61880730 0 61880730 T T T T T T T T T T T T T T C C T T T T
1 chr1_61881377 0 61881377 A G G G G G A G G G G G G G G G G G G G
1 chr1_61906493 0 61906493 G G G G G G G G G G C G G G G G G G G G
1 chr1_61915500 0 61915500 A A G G G G A A A A A A A A A A A A A A
1 chr1_61920009 0 61920009 A A A A A A A A A A A A A A C C A A A A
1 chr1_61927926 0 61927926 T T T T T T T T T T T T T T T T C C T T
1 chr1_61928215 0 61928215 G G G G C G G G G G G G G G G G G G G G
1 chr1_61928843 0 61928843 C C T T T T C C C C C C C C C C C C C C
1 chr1_61931264 0 61931264 G G G G G G G G A A A A G G G G G G G G
1 chr1_61975414 0 61975414 G G G G G G G G T T T T G G G G G G G G
1 chr1_61986739 0 61986739 G G G G G G G G A A A A G G G G G G G G
1 chr1_61991132 0 61991132 C C C C C C C C C C C C C C A A C C C C
1 chr1_62014137 0 62014137 G G G G G G G G A A A A G G G G G G G G
1 chr1_62057666 0 62057666 C C C C C C C C C C C C T T C C C C C C
1 chr1_62062720 0 62062720 C C T T T T C C C C C C C C C C C C C C
1 chr1_62070575 0 62070575 T T A A A A T T T T T T T T T T T T T T
1 chr1_62071581 0 62071581 A A A A A A A A G G G G A A A A A A A A
1 chr1_62074855 0 62074855 C C T T T T C C C C C C T T T T T T C C
1 chr1_62087394 0 62087394 G G G G G G G G G G G G G G G G A G G G
1 chr1_62102037 0 62102037 G G G G G G G G A A A A G G G G G G G G
1 chr1_62114847 0 62114847 G G G G G G G G T T T T G G G G G G G G
1 chr1_62115413 0 62115413 A A A A A A A A G G G G A A A A A A A A
1 chr1_62140697 0 62140697 G G G G G G G G G G G G G G G T G G G G
1 chr1_62145080 0 62145080 T T T T T T T T T T T T T T G T T T T T
1 chr1_62156776 0 62156776 G T T T T T T T T T T T T T T T T T T T
1 chr1_62160806 0 62160806 G G G G G G G G G G G G G G G G A G G G
1 chr1_62162603 0 62162603 A A G G G G A A A A A A A A A A A A A A
1 chr1_62170038 0 62170038 T T T T C T T T T T T T T T T T T T T T
1 chr1_62174224 0 62174224 C G C C C C C C C C C C C C C C C C G G
1 chr1_62177705 0 62177705 A C A A A A A A A A A A A A A A A A A A
1 chr1_62181486 0 62181486 A A A A A A A A A A A A A A A A A G A A
1 chr1_62192230 0 62192230 G G A A A A G G G G G G G G G G G G G G
1 chr1_62206574 0 62206574 A A T T T T A A T T T T T T T T T T A A
1 chr1_62212796 0 62212796 G T G G G G T T G G G G G G G G G G T T
1 chr1_62229120 0 62229120 A A A A A A A A G G G G A A A A A A A A
1 chr1_62235446 0 62235446 G G G G G G G G G G G G G G G G A G G G
1 chr1_62238380 0 62238380 C C C C C C C C A A A A C C C C C C C C
1 chr1_62262747 0 62262747 A G A A A A A A A A A A A A A A A A A A
1 chr1_62266546 0 62266546 G G G G G G G G G G G G G G G G G T G G
1 chr1_62272914 0 62272914 C C C C C C C C C C C C C C A A C C C C
1 chr1_62283369 0 62283369 C C C C C C C C A A A A C C C C C C C C
1 chr1_62286375 0 62286375 G G G G G G G G G G G G G G G G A A G G
1 chr1_62287482 0 62287482 T T T T T T T T T T T T T T T T G G T T
1 chr1_62289219 0 62289219 G G G G G G G G G G G G G G A G G G G G
1 chr1_62292628 0 62292628 T T G G T T T T T T T T T T T T T T T T
1 chr1_62306904 0 62306904 T T G G G G T T G G G G G G G G G G T T
1 chr1_62308189 0 62308189 G G G G G G G G A A G G G G G G G G G G
1 chr1_62311582 0 62311582 G G A A A A G G A A A A A A G G A A G G
1 chr1_62312740 0 62312740 A A A A A A A A A A A A A A A C A A A A
1 chr1_62312753 0 62312753 A A A A A A A A A C A A A A A A A A A A
1 chr1_62316397 0 62316397 C G C C C C C C C C C C C C C C C C C C
1 chr1_62320504 0 62320504 T T T T T T T T C C C C T T T T T T T T
1 chr1_62321405 0 62321405 G G G G G G G G G G G G G G G G A G G G
1 chr1_62328675 0 62328675 A A A A A A A A G G G G A A A A A A A A
1 chr1_62353922 0 62353922 C C T T T T C C C C C C C C C C C C C C
1 chr1_62361932 0 62361932 G G G G G G A A G G G G G G G G G G G G
1 chr1_62369667 0 62369667 T T T T T T T T T T T T C T T T T T T T
1 chr1_62387150 0 62387150 C C C C C C T T C C C C C C C C C C C C
1 chr1_62392307 0 62392307 G G G G G G G G G G G G A G G G G G G G
1 chr1_62394710 0 62394710 A A A A A A A A G G G G A A A A A A A A
1 chr1_62406404 0 62406404 G G G G G G G G G G G G C C C C C C G G
1 chr1_62408134 0 62408134 G G G G G G G G G G G G A A A A A A G G
1 chr1_62409000 0 62409000 T T T T T T T T T T T T T T G G T T T T
1 chr1_62409107 0 62409107 A A G G G G G G G G G G G G G G G G A A
1 chr1_62415117 0 62415117 G G G G G G G G G G G G A G G G G G G G
1 chr1_62434185 0 62434185 T T T T T T T T C C C C T T T T T T T T
1 chr1_62439292 0 62439292 T T A T T T T T T T T T T T T T T T T T
1 chr1_62440403 0 62440403 A A A A A A A A G G G G A A A A A A A A
1 chr1_62441483 0 62441483 T T T T T T T T C C C C T T T T T T T T
1 chr1_62441997 0 62441997 A A A A A G A A A A A A A A A A A A A A
1 chr1_62462782 0 62462782 C C C C C C C C G G G G C C C C C C C C
1 chr1_62470521 0 62470521 G G A A A A G G G G G G G G G G G G G G
1 chr1_62490358 0 62490358 T T T T T T T T G G G G T T T T T T T T
1 chr1_62491289 0 62491289 T T T T T T T T C C C C T T T T T T T T
1 chr1_62494427 0 62494427 G G G G G G G G A A A A G G G G G G G G
1 chr1_62499119 0 62499119 A A A A A A A A G G G G A A A A A A A A
1 chr1_62500974 0 62500974 A G G G G G G G G G G G G G G G G G G G
1 chr1_62510712 0 62510712 G G G G G G G G G G G G G G C C G G G G
1 chr1_62514870 0 62514870 A A A A A A A A A A A A A A A G A A A A
1 chr1_62515179 0 62515179 A A A A A A A A G G G G A A A A A A A A
1 chr1_62516494 0 62516494 T T C C C C T T T T T T C C C C C C T T
1 chr1_62524307 0 62524307 A A A A A A A A G G G G A A A A A A A A
1 chr1_62533206 0 62533206 G G A A A A G G G G G G G G G G G G G G
1 chr1_62534351 0 62534351 T T T T T T T T G G G G T T T T T T T T
1 chr1_62538726 0 62538726 G G A A G G G G G G G G G G G G G G G G
1 chr1_62545045 0 62545045 A A A A A A A A A A A A G G A A A A A A
1 chr1_62547741 0 62547741 A A G G G G A A A A A A A A A A A A A A
1 chr1_62550853 0 62550853 G G G G G G G G A A A A G G G G G G G G
1 chr1_62558748 0 62558748 C C C C C C C C G G G G C C C C C C C C
1 chr1_62564440 0 62564440 T T T T T T T T G T T T T T T T T T T T
1 chr1_62565605 0 62565605 A A G G G G A A A A A A A A A A A A A A
1 chr1_62574751 0 62574751 C C T T T T C C C C C C C C C C C C C C
1 chr1_62575202 0 62575202 A A C C A A A A A A A A A A A A A A A A
1 chr1_62575478 0 62575478 C C C C C C C T C C C C C C C C C C C C
1 chr1_62581117 0 62581117 A A A A A A A A G G G G A A A A A A A A
1 chr1_62581238 0 62581238 A A A A A A A A G G G G A A A A A A A A
1 chr1_62583787 0 62583787 C C C C C C C C C C C C C C C C T T C C
1 chr1_62587803 0 62587803 G G G G G G G G A A A A G G G G G G G G
1 chr1_62599559 0 62599559 G G G G G G G G A A A A G G G G G G G G
1 chr1_62608831 0 62608831 G G G G G G A A G G G G G G G G A A G G
1 chr1_62624292 0 62624292 T T T T T T T T T T T T T T C C T T T T
1 chr1_62637075 0 62637075 T T T T T T T T T T T T T T G G T T T T
1 chr1_62641967 0 62641967 A A A A A A A A A A A A A A G G A A A A
1 chr1_62650622 0 62650622 G G G G G G G G G G G G A A G G G G G G
1 chr1_62658948 0 62658948 G G G G G G G G G G G G T T G G T T G G
1 chr1_62671355 0 62671355 C C C C C C T T C C C C C C C C C C C C
1 chr1_62675189 0 62675189 T T T T T T T T T T T T T T G G T T T T
1 chr1_62675319 0 62675319 G G G G A A G G G G G G G G G G G G G G
1 chr1_62675346 0 62675346 A A A A A A A A A A A A T T A A A A A A
1 chr1_62676166 0 62676166 G G G G G G G G A A A A G G G G G G G G
1 chr1_62677734 0 62677734 G G G G G G G G C C C C G G G G G G G G
1 chr1_62684522 0 62684522 T T T T T T T T T T T T C T T T T T T T
1 chr1_62697245 0 62697245 T T T T T T C C T T T T T T T T T T T T
1 chr1_62702023 0 62702023 C T T T T T T T T T T T T T T T T T T T
1 chr1_62706153 0 62706153 A A A A A A A A A A A A A G A A A A A A
1 chr1_62706760 0 62706760 A A C C A A A A A A A A A A A A A A A A
1 chr1_62716051 0 62716051 C C C C C C C C C C A C C C C C C C C C
1 chr1_62720172 0 62720172 C C C C C C C C T T T T C C C C C C C C
1 chr1_62728142 0 62728142 C C C C C C C C C C C C C T C C C C C C
1 chr1_62728224 0 62728224 G G A A A A A A A A A A A A G G A A G G
1 chr1_62728450 0 62728450 C C C C C C C C T T T T C C C C C C C C
1 chr1_62732514 0 62732514 G G G G G G G G G G G G A A G G G G G G
1 chr1_62752436 0 62752436 C C C C C C C C C C C T C C C C C C C C
1 chr1_62756050 0 62756050 C C C C C C C T T T T T C C C C C C C C
1 chr1_62756843 0 62756843 C C G G G G C C C C C C C C C C C C C C
1 chr1_62761738 0 62761738 C C C C C C C C C C C C C C C T C C C C
1 chr1_62763695 0 62763695 G G G G G G A A A A A A G G G G G G G G
1 chr1_62790641 0 62790641 A A A A A A C C A A A A A A A A A A A A
1 chr1_62791441 0 62791441 C C C C C C C C T T T T C C C C C C C C
1 chr1_62792304 0 62792304 C C C C C C C C T T T T C C C C C C C C
1 chr1_62794654 0 62794654 G G G G G G G G G G G G G G A A G G G G
1 chr1_62799023 0 62799023 C C C C C C C C C C C C C C C C C T C C
1 chr1_62810245 0 62810245 C C C C C C C C C C C C C C C G C C C C
1 chr1_62813098 0 62813098 G G G G G G G G G G G G G G A A G G G G
1 chr1_62815414 0 62815414 G G G G G G G G A G G G G G G G G G G G
1 chr1_62818833 0 62818833 T T T T T T T T T T T T A T T T T T T T
1 chr1_62822694 0 62822694 T T T T T T T T T T T T T T T T G G T T
1 chr1_62836241 0 62836241 C C C C C C C C C C C C C G C C C C C C
1 chr1_62838296 0 62838296 G G G G G G G G G G G G G T G G G G G G
1 chr1_62839285 0 62839285 G G G G A G G G G G G G G G G G G G G G
1 chr1_62852823 0 62852823 G G G G G G G G G G G G G G G G T T G G
1 chr1_62866724 0 62866724 G G G G G G G G A A A A G G G G G G G G
1 chr1_62868748 0 62868748 G G A A A A G G G G G G G G G G G G G G
1 chr1_62877554 0 62877554 G G G G A G G G G G G G G G G G G G G G
1 chr1_62879489 0 62879489 A A A A A A A A A A A A A A A G A A A A
1 chr1_62884011 0 62884011 T T T T T T T T T T T T C C T T T T T T
1 chr1_62891151 0 62891151 T T T T T T T T T T T T C C T T T T T T
1 chr1_62901631 0 62901631 C C C C C C C C C C C C C C C C T T C C
1 chr1_62906125 0 62906125 A A G G G G A A G G G G G G G G G G A A
1 chr1_62909940 0 62909940 A A A A A A A A G G G G A A A A A A A A
1 chr1_62916875 0 62916875 T T T T T T T T G G G G T T T T T T T T
1 chr1_62918362 0 62918362 A A A A A A A A A A A A A A T T A A A A
1 chr1_62919845 0 62919845 G G G G G G G G G G G G G G G G A A G G
1 chr1_62940770 0 62940770 C C C C C C C C C C C C C C T T C C C C
1 chr1_62943414 0 62943414 C C C C C C C G C C C C C C C C C C C C
1 chr1_62948198 0 62948198 G G G G C C G G G G G G G G G G G G G G
1 chr1_62954592 0 62954592 A A A A A A A A G G G G A A A A A A A A
1 chr1_62963503 0 62963503 C C C C C C C C C C C C C G C C C C C C
1 chr1_62966044 0 62966044 G G G G G G G G G G G G G G A A G G G G
1 chr1_62968790 0 62968790 C C C C C C C C T T T T C T C C C C C C
1 chr1_62969822 0 62969822 C C C C C C C C C C C C C T C C C C C C
1 chr1_62975288 0 62975288 C C C C C C C C C C C C C C C T C C C C
1 chr1_62978749 0 62978749 T T T T C C T T T T T T T T T T T T T T
1 chr1_62980429 0 62980429 T T T T T T T T T T T T T T C T T T T T
1 chr1_62981904 0 62981904 C C C C C C C C C C C T C C C C C C C C
1 chr1_62985909 0 62985909 A A A A A A A A G G G G A A A A A A A A
1 chr1_62996442 0 62996442 C C C C C C C C T T T T C C C C C C C C
1 chr1_62999586 0 62999586 T T T T T T T T T T T T T T T T C C T T
1 chr1_62999870 0 62999870 C C G G G G C C C C C C C C C C C C C C
1 chr1_63007975 0 63007975 G G G G G G G G A A A A G G G G G G G G
1 chr1_63015184 0 63015184 G G G G G G G G G G G G A A A A A A G G
1 chr1_63020034 0 63020034 A A G G G G G G G G G G G G G G G G A A
1 chr1_63020838 0 63020838 C C C C C C C C C C C C C C T T C C C C
1 chr1_63022227 0 63022227 G G G G G G G G G G G G G G A A G G G G
1 chr1_63033208 0 63033208 G G A A A A A A A A A A A A A A A A G G
1 chr1_63035026 0 63035026 G G A A A A G G A A A A G G G G G G G G
1 chr1_63035790 0 63035790 G G A A A A A A A A A A A A A A A A G G
1 chr1_63038639 0 63038639 A G G G G G G G G G G G G G G G G G A A
1 chr1_63040523 0 63040523 G G G G G G G G G G G G G G G G A A G G
1 chr1_63055685 0 63055685 A A A A A A A A G G G G A A A A A A A A
1 chr1_63060728 0 63060728 T T T T A A T T T T T T T T T T T T T T
1 chr1_63071273 0 63071273 G G A A A A G G A A A A A A A A A A G G
1 chr1_63071395 0 63071395 T T T T T T T T T T T T T T T T C C T T
1 chr1_63076587 0 63076587 T T T T T T T T C C C C T T T T T T T T
1 chr1_63108030 0 63108030 C C C C C C T T C C C C C C C C C C C C
1 chr1_63111825 0 63111825 T T T T T T T T A A A A T T T T T T T T
1 chr1_63114144 0 63114144 A A A A A A A A A A A A A G A A A A A A
1 chr1_63120436 0 63120436 C C C C C C C C C C C C C T C C C C C C
1 chr1_63120555 0 63120555 G G G G G G G G G G G G G G A A G G G G
1 chr1_63120714 0 63120714 C C C C C C C C G G G G C C C C C C C C
1 chr1_63123766 0 63123766 C C C C C C C C C C C C C C C C G G C C
1 chr1_63123906 0 63123906 G G G G G G G G G G G G G G G G C C G G
1 chr1_63129396 0 63129396 G G G G G G G G A A A A G G G G G G G G
1 chr1_63131632 0 63131632 C C G G G G C C C C C C C C C C C C C C
1 chr1_63131779 0 63131779 C C C C C C C C C C C C C C T T C C C C
1 chr1_63138985 0 63138985 A C C C C C C C C C C C C C C C C C A A
1 chr1_63139324 0 63139324 G G G G G G G G G G T T G G G G G G G G
1 chr1_63147293 0 63147293 T T T T T T C C T T T T T T T T T T T T
1 chr1_63154690 0 63154690 G G G G G G G G A A A A G G G G G G G G
1 chr1_63157557 0 63157557 G G G G G G G G G G G G G G G G G T G G
1 chr1_63172880 0 63172880 G G G G G G G G A A A A G G G G G G G G
1 chr1_63173098 0 63173098 G G G G G G G G G G G G A A A A G G G G
1 chr1_63181361 0 63181361 G G G G G G G G G G C G G G G G G G G G
1 chr1_63194637 0 63194637 C C C C C C C C C T C C C C C C C C C C
1 chr1_63198179 0 63198179 G G G G G G G G G G G G G G G G A G G G
1 chr1_63198287 0 63198287 C C C C C C C C G G G G C C C C C C C C
1 chr1_63201736 0 63201736 T T T T T T T T T T T T T T T T A A T T
1 chr1_63210774 0 63210774 C C C C C C C C C C C C C T C C C C C C
1 chr1_63229092 0 63229092 G G G G G G G G T T T T G G G G G G G G
1 chr1_63235348 0 63235348 C C C C C C C C C C C C C G C C C C C C
1 chr1_63243786 0 63243786 C C C C C C C C C T T T C C C C C C C C
1 chr1_63246641 0 63246641 C C C C C C C C C C C C T T T T T T C C
1 chr1_63256089 0 63256089 C C C C C C C C C C C C C T C C C C C C
1 chr1_63256186 0 63256186 G G G G G G G G G G G G G G A G G G G G
1 chr1_63263433 0 63263433 A A A A A A A A G G G G A A A A A A A A
1 chr1_63265721 0 63265721 A A T T A T A A A A A A A A A A A A A A
1 chr1_63268689 0 63268689 G G A A A A G G G G G G G G G G G G G G
1 chr1_63269067 0 63269067 G G A A A A G G G G G G G G G G G G G G
1 chr1_63269994 0 63269994 C C T T C T C C C C C C C C C C C C C C
1 chr1_63276471 0 63276471 C C C C C C C C G G G G C C C C C C C C
1 chr1_63289438 0 63289438 G G G G G G G G G G G G G G G G A A G G
1 chr1_63291944 0 63291944 C C C C C C C C C C C C A A C C C C C C
1 chr1_63292142 0 63292142 T T T T T T T T T T T T C C C C T T T T
1 chr1_63297916 0 63297916 C C C C C C C C C C C C T T C C T T C C
1 chr1_63299432 0 63299432 T T G G G G T T G G G G T T T T T T T T
1 chr1_63305242 0 63305242 A A G G G G A A G G G G G G G G G G A A
1 chr1_63309336 0 63309336 A A A A A A A A A A A A G G G G G G A A
1 chr1_63313465 0 63313465 T T T T T T T T C C C C T T T T T T T T
1 chr1_63326187 0 63326187 T T T T T T C C T T T T T T T T T T T T
1 chr1_63327372 0 63327372 G G G G A G G G G G G G G G G G G G G G
1 chr1_63328190 0 63328190 G G G G G G G G G G G G G G G G A G G G
1 chr1_63330015 0 63330015 G G G G G G T T G G G G G G G G G G G G
1 chr1_63330644 0 63330644 C C T T T T C C C C C C C C C C C C C C
1 chr1_63333326 0 63333326 C C C C C C C C T T T T C C C C C C C C
1 chr1_63335659 0 63335659 A A C C C C A A A A A A C C C C C C A A
1 chr1_63340208 0 63340208 C C C C C T C C C C C C C C C C C C C C
1 chr1_63353337 0 63353337 T T T T T T T T A A A A T T T T T T T T
1 chr1_63353991 0 63353991 T T T T T T T T T T T T G G T T G G T T
1 chr1_63355017 0 63355017 A A A A A A A A A A A A C C A A A A A A
1 chr1_63363107 0 63363107 C C C C C C C C C C C C C C C C C T C C
1 chr1_63376732 0 63376732 T T C C C C T T T T T T T T C C C C T T
1 chr1_63378102 0 63378102 C C C C C C C C T T T T C C C C C C C C
1 chr1_63390315 0 63390315 G G G G G G G G C C C C G G G G G G G G
1 chr1_63390606 0 63390606 A A G G G G A A A A A A A A A A A A A A
1 chr1_63392397 0 63392397 A A C C C C A A A A A A A A A A A A A A
1 chr1_63392618 0 63392618 G G G G G G G G G G G G G G G G T T G G
1 chr1_63392752 0 63392752 A A A A A A A A G G A A A A A A A A A A
1 chr1_63397738 0 63397738 G G A A A G G G G G G G G G G G G G G G
1 chr1_63402154 0 63402154 G G A A A A A A A A A A A A A A A A G G
1 chr1_63402496 0 63402496 C C C C C C G G C C C C C C C C C C C C
1 chr1_63403299 0 63403299 G G G G G G C C G G G G G G G G G G G G
1 chr1_63407874 0 63407874 T T T T A T T T T T T T T T T T T T T T
1 chr1_63414910 0 63414910 G G G G G G G G G G G G A A A A A A G G
1 chr1_63421047 0 63421047 G G G G G G G G T T T T G G G G G G G G
1 chr1_63421778 0 63421778 A A G G G G A A G G G G G G G G A G A A
1 chr1_63424483 0 63424483 C C C C C C C C T T T T T T T T T T C C
1 chr1_63424794 0 63424794 G G G G G G A A G G G G G G G G G G G G
1 chr1_63426180 0 63426180 T T C C C C T T C C C C C C C C C C T T
1 chr1_63429470 0 63429470 G G G G G G G G G G G G G G A A G G G G
1 chr1_63435560 0 63435560 T T T T T T T T C C C C T T T T T T T T
1 chr1_63440539 0 63440539 T T T T T T T T A A A A T T T T T T T T
1 chr1_63443409 0 63443409 G T G G G G G G G G G G G G G G G G G G
1 chr1_63448160 0 63448160 C C C C C C C C T T T T C C C C C C C C
1 chr1_63450141 0 63450141 G G G G G G G G G G G G C G G G G G G G
1 chr1_63450552 0 63450552 A A C C A A A A A A A A A A A A A A A A
1 chr1_63453318 0 63453318 A G A A A A A A A A A A A A A A A A A A
1 chr1_63455198 0 63455198 A A A A A A A A A A A A A A C C A A A A
1 chr1_63457639 0 63457639 G G G G G G G G A A A G G G G G G G G G
1 chr1_63462015 0 63462015 T T T T T T T T A A A A T T T T T T T T
1 chr1_63467652 0 63467652 A A A A A A A A A A A A A A A A G G A A
1 chr1_63474746 0 63474746 G G G G G G G G G G G G G G A A G G G G
1 chr1_63477677 0 63477677 A A A A A A A A G G G G A A A A A A A A
1 chr1_63481037 0 63481037 T T T T T T T T T T T T C T T T T T T T
1 chr1_63483240 0 63483240 A A A A A A A A G G G G A A A A A A A A
1 chr1_63490253 0 63490253 G G G G A G G G G G G G G G G G G G G G
1 chr1_63492699 0 63492699 T T T T T T T T T T T T G T T T T T T T
1 chr1_63493396 0 63493396 C C C C C C C C C C C C T T C C C C C C
1 chr1_63496089 0 63496089 A A A A A A A A T T T T A A A A A A A A
1 chr1_63496281 0 63496281 A T T T T T T T T T T T T T T T T T A A
1 chr1_63515513 0 63515513 C C C C C C C C A A A A C C C C C C C C
1 chr1_63516234 0 63516234 C C C C C C C C C C C C C C T T C C C C
1 chr1_63517516 0 63517516 C C C C C C C C T T C T C C C C C C C C
1 chr1_63520064 0 63520064 A A A A A A A A A A A A A G A A A A A A
1 chr1_63523974 0 63523974 A A A A A A A A A A A A A A A G A A A A
1 chr1_63531450 0 63531450 C C C C C C C T C C C T C C C C C C C C
1 chr1_63537257 0 63537257 G T T T T T T T T T T T T T T T T T T T
1 chr1_63547344 0 63547344 G G G G G G G T G G G G G G G G G G G G
1 chr1_63554081 0 63554081 T T T T T T T T G G G G T T T T T T T T
1 chr1_63555600 0 63555600 A A A A A A A A A A A A A A G G A A A A
1 chr1_63556500 0 63556500 C C C C C C C C G G G G C C C C C C C C
1 chr1_63560486 0 63560486 T T T T T T T T C C C C T T T T T T T T
1 chr1_63561068 0 63561068 G G G G G G G G G G G G G G G G A G G G
1 chr1_63564224 0 63564224 C C C C C C C T C C C C C C C C C T C C
1 chr1_63571471 0 63571471 C C C C C C C C C C C C C C C C T T C C
1 chr1_63572191 0 63572191 G G G G G G G G T T G T G G G G G G G G
1 chr1_63585451 0 63585451 A G G G G G G G G G G G G G G G G G G G
1 chr1_63587655 0 63587655 T T T T T T T T C C C C T T T T T T T T
1 chr1_63593302 0 63593302 A A A A A A A A A A A A G G A A A A A A
1 chr1_63597140 0 63597140 G G G G G G G G C G G G G G G G G G G G
1 chr1_63600576 0 63600576 C C C C C C C C T T T T C C C C C C C C
1 chr1_63615322 0 63615322 T T T T T T T T T T T T T T T T A A T T
1 chr1_63616762 0 63616762 C C C T C C C C C C C C C C C C C C C C
1 chr1_63618550 0 63618550 C C C C C C C C C C C C C T C C C C C C
1 chr1_63629448 0 63629448 C C C C C C C C C C C C C C C C C T C C
1 chr1_63630368 0 63630368 A A A A A A A A A G A A A A A A A A A A
1 chr1_63634831 0 63634831 G G G G G G G G G G G G A G G G G G G G
1 chr1_63639594 0 63639594 A A T T T T A A T T T T T T T T T T A A
1 chr1_63644164 0 63644164 G G G G G G G G G G G G A A A A A A G G
1 chr1_63646696 0 63646696 T T T T T T T T C T T T T T T T T T T T
1 chr1_63651332 0 63651332 C C C C C C C C C C C C C C A A C C C C
1 chr1_63651545 0 63651545 T T T T T T T T C T T T T T T T T T T T
1 chr1_63656217 0 63656217 A A C C C C A A A A A A A A A A A A A A
1 chr1_63666295 0 63666295 G G G G G G G G C C C C G G G G G G G G
1 chr1_63670714 0 63670714 G G G G G G G G G G G G A A G G G G G G
1 chr1_63674074 0 63674074 T T T T T T T T C C C C T T T T T T T T
1 chr1_63675753 0 63675753 A A C C A A A A A A A A A A A A A A A A
1 chr1_63677750 0 63677750 C C C C C C C C C C C C C C C C G G C C
1 chr1_63709321 0 63709321 G G A A A A G G G G G G G G G G G G G G
1 chr1_63715721 0 63715721 A A A A A A A A G G G G A A A A A A A A
1 chr1_63722845 0 63722845 G G G G G G G G A A A A G G G G G G G G
1 chr1_63726841 0 63726841 A A A A A A A A A A G G A A A A A A A A
1 chr1_63738209 0 63738209 G G C C C C G G C C C C C C C C C C G G
1 chr1_63758250 0 63758250 T T T T T T T T T T T T T T T T C C T T
1 chr1_63775026 0 63775026 T T T T T T T T T T T T T T T T C T T T
1 chr1_63776051 0 63776051 C C C C C C C C T T T T C C C C C C C C
1 chr1_63781043 0 63781043 A A A A A A A A A A A A G G A A A A A A
1 chr1_63807582 0 63807582 A A G G A G A A A A A A A A A A A A A A
1 chr1_63814690 0 63814690 G G G G G G G G G G G G A G G G G G G G
1 chr1_63815083 0 63815083 G G G G A G G G G G G G G G G G G G G G
1 chr1_63816892 0 63816892 A A A A A A A A A A A A A A G G A A A A
1 chr1_63827770 0 63827770 G G G G A G G G A A A A A A A A A A G G
1 chr1_63829739 0 63829739 G G G G A G G G A A A A G G G G G G G G
1 chr1_63838651 0 63838651 C C C C C C C C C C C C C C C T C C C C
1 chr1_63838772 0 63838772 T T T T T T T T T T T T T T T T A A T T
1 chr1_63840897 0 63840897 C C C C C T C C T T T T C C C C C C C C
1 chr1_63844167 0 63844167 A A A A A C A A A A A A A A A A A A A A
1 chr1_63849214 0 63849214 G G G G G G G G G G A G G G G G G G G G
1 chr1_63860623 0 63860623 G G G G A A G G G G G G G G G G G G G G
1 chr1_63868604 0 63868604 A A C C A A A A A A A A A A A A A A A A
1 chr1_63870634 0 63870634 G G G G A G G G G G G G G G G G G G G G
1 chr1_63872948 0 63872948 G G G G G G G G G G G G G G G G A G G G
1 chr1_63874707 0 63874707 A A G G A A A A A A A A A A A A A A A A
1 chr1_63879387 0 63879387 G G G G G G G G G G G G G G A A G G G G
1 chr1_63888359 0 63888359 G G T T G G G G G G G G G G G G G G G G
1 chr1_63888361 0 63888361 C C C C C C C C C C C C C C C C G G C C
1 chr1_63891901 0 63891901 A A A A A T A A A A A A A A A A A A A A
1 chr1_63894906 0 63894906 G G G G A G G G G G G G G G G G G G G G
1 chr1_63898072 0 63898072 C C C C C C C C C C C C C C T T C C C C
1 chr1_63902613 0 63902613 A A A A A A A A A A A A A A A C A A A A
1 chr1_63911761 0 63911761 T T G G T T T T T T T T T T T T T T T T
1 chr1_63923297 0 63923297 A A A A A A A A A G A A A A A A A A A A
1 chr1_63926834 0 63926834 G G G G G G G G G G G G G G A G G G A A
1 chr1_63928753 0 63928753 C C C C C C C C T T T T C C C C C C C C
1 chr1_63940994 0 63940994 T T T T T T T T C T C C T T T T T T T T
1 chr1_63942019 0 63942019 C C C C C C A A C C C C C C C C C C C C
1 chr1_63944796 0 63944796 A A A A A A A A A C A A A A A A A A A A
1 chr1_63945543 0 63945543 G G G G G G G G C G G G G G G G G G G G
1 chr1_63945858 0 63945858 C C C C C C C C C C C C C C G G C C C C
1 chr1_63946117 0 63946117 G G G G G G G G A G G G G G G G G G G G
1 chr1_63947426 0 63947426 T T C C T T T T T T T T T T T T T T T T
1 chr1_63966487 0 63966487 G G G G G G G G G G G G G G T T G G G G
1 chr1_63970071 0 63970071 G G G G G G G G A A A A G G G G G G G G
1 chr1_63970329 0 63970329 T T T T T T T T T T T T T T T T C T T T
1 chr1_63972049 0 63972049 A A A A A A A A A A A A G G A A A A A A
1 chr1_63973124 0 63973124 A A A A A A A A G G G G A A A A A A A A
1 chr1_63990459 0 63990459 T T T T C C T T T T T T T T T T T T T T
1 chr1_63990870 0 63990870 C C A A A A C C A A A A A A A A A A C C
1 chr1_63994632 0 63994632 T T T T T T T T T T T T C C T T C C T T
1 chr1_64000310 0 64000310 C C C C C C C C C C C C C C G G C C C C
1 chr1_64001408 0 64001408 G G A A G G G G G G G G G G G G G G G G
1 chr1_64006269 0 64006269 T T T T T T T T T T T T T T T T G G T T
1 chr1_64011951 0 64011951 G T G G G G G G G G G G G G G G G G G G
1 chr1_64014323 0 64014323 A A A A A G A A A A A A A A A A A A A A
1 chr1_64015544 0 64015544 G G G G G G G G G G G G A G A G G G G G
1 chr1_64017982 0 64017982 G G G G G G G G G G G G A G G G G G G G
1 chr1_64020004 0 64020004 C C C C C C C C A A A A C C C C C C C C
1 chr1_64020041 0 64020041 T T T T T T T T T T T T T T C C T T T T
1 chr1_64024356 0 64024356 T T T T T T T T T T T T T T C C T T T T
1 chr1_64034469 0 64034469 C C C C C C C C C G C C C C C C C C C C
1 chr1_64041524 0 64041524 A A G G G G G G G G G G G G G G G G A A
1 chr1_64041833 0 64041833 G G G G G G G G G G G G G G G G A G G G
1 chr1_64051013 0 64051013 G G G G G G G G C G G G G G G G G G G G
1 chr1_64056449 0 64056449 T T T T T T T T T T T T T T T T C T T T
1 chr1_64057540 0 64057540 C C C C C C C C C C C C C C C C T T C C
1 chr1_64063334 0 64063334 A A A A A A A A A A A A A A A A T T A A
1 chr1_64073451 0 64073451 A A T T T T A A A A A A A A A A A A A A
1 chr1_64074140 0 64074140 G G G G G G G G T T T T G G G G G G G G
1 chr1_64075696 0 64075696 T T T T T T T T T T T T T T T T C C T T
1 chr1_64089414 0 64089414 A A A A A A A A A A A A A A A G A A A A
1 chr1_64098147 0 64098147 T T T T T T T T A A A A T T T T T T T T
1 chr1_64105840 0 64105840 G G G G G G G G G G G G G G C C G G G G
1 chr1_64116311 0 64116311 T T C C C C T T T T T T T T T T T T T T
1 chr1_64118277 0 64118277 C C C C C C C C T T T T C C C C C C C C
1 chr1_64146812 0 64146812 C C C C C C C C C C C C C C T T C C C C
1 chr1_64147084 0 64147084 T T C C C C T T C C C C C C C C C C T T
1 chr1_64147840 0 64147840 A A A A A A A A G G G G A A A A A A A A
1 chr1_64154854 0 64154854 A G G G G G G G G G G G G G G G G G A A
1 chr1_64167498 0 64167498 C C C C C C C C C C C C C C C C C T C C
1 chr1_64168787 0 64168787 A A A A A A A A A A A A A A G G A A A A
1 chr1_64168967 0 64168967 C C C C C C C C T T T T C C C C C C C C
1 chr1_64170828 0 64170828 G G G G G G G G G G G G C G G G G G G G
1 chr1_64174282 0 64174282 C C C C C C C C C C C C A C C C C C C C
1 chr1_64181285 0 64181285 C C C C C C C C C C C C G G C C C C C C
1 chr1_64182149 0 64182149 C T C C C C C C C C C C T T C C C C C C
1 chr1_64182644 0 64182644 G G G G G G G G A G G G G G G G G G G G
1 chr1_64183287 0 64183287 C C C C C C C C C T C T C C C C C C C C
1 chr1_64188040 0 64188040 G G G G G G G G A A A A G G G G G G G G
1 chr1_64190224 0 64190224 A A G G G G A A G G G G G G G G G G A A
1 chr1_64191603 0 64191603 G G G G G G G G G G G G C C G G G G G G
1 chr1_64206208 0 64206208 G G G G G G G G A G G G G G G G G G G G
1 chr1_64215719 0 64215719 T T T T T T T T C C C C T T T T T T T T
1 chr1_64220405 0 64220405 G G C C C C G G G G G G G G G G G G G G
1 chr1_64220473 0 64220473 G G G G A G G G G G G G G G G G G G G G
1 chr1_64223194 0 64223194 T T C C C C T T C C C C C T C C C C T T
1 chr1_64239577 0 64239577 C T T T T T T T T T T T T T T T T T C C
1 chr1_64240512 0 64240512 G G G G G G G G G G C G G G G G G G G G
1 chr1_64244422 0 64244422 G G G G G G G G G G G G G G A G G G G G
1 chr1_64255976 0 64255976 C C C C C C C C C C C C C T C C C C C C
1 chr1_64264564 0 64264564 C T T T T T C C T T T T T T T T T T C C
1 chr1_64264825 0 64264825 A G G G G G G G G G G G G G G G G G G G
1 chr1_64269313 0 64269313 C C C T C C C C C C C C C C C C C C C C
1 chr1_64269660 0 64269660 A A A A A A A A A A A A A G A A A A A A
1 chr1_64279186 0 64279186 C C C T C C C C C C C C C C C C C C C C
1 chr1_64281562 0 64281562 A A A A A A C C A A A A A A A A A A A A
1 chr1_64282886 0 64282886 C C C C C C C C C C C C C G C C C C C C
1 chr1_64285016 0 64285016 C C C C C C C C C C C C C C C C C T C C
1 chr1_64289206 0 64289206 A A G G G G G G G G G G G G G G G G A A
1 chr1_64289314 0 64289314 G G G G G G G G G G G G A A A A A A G G
1 chr1_64294504 0 64294504 C C G G G G C C G G G G G G G G G G C C
1 chr1_64297335 0 64297335 A A A A A A A A A A A A A A G G A A A A
1 chr1_64306891 0 64306891 G G G G G G G G G G G G T T T T T T G G
1 chr1_64314426 0 64314426 A A C C C C C C C C C C C C C C C C C C
1 chr1_64315593 0 64315593 G G G G G G G G G G G G G G G G C C G G
1 chr1_64323653 0 64323653 A A A A A A A A A A A A G G A A A A A A
1 chr1_64324500 0 64324500 A A A A A A A A A A A A A G A A A A A A
1 chr1_64338304 0 64338304 C C C C C C C C C C C C C C C C T T C C
1 chr1_64340410 0 64340410 T T T T T T T T T T C C T T T T T T T T
1 chr1_64342799 0 64342799 T T T T T T T T T T T T T T T T C C T T
1 chr1_64343773 0 64343773 C C C C C C C C T T T T C C C C C C C C
1 chr1_64352925 0 64352925 C C C C C C C C T T T T C C C C C C C C
1 chr1_64358177 0 64358177 T T T T T T T T T T T T T T T T G G T T
1 chr1_64365875 0 64365875 C C C C C C C C C C C C C C C C C T C C
1 chr1_64369990 0 64369990 T T C C C C T T T T T T C C T T T T T T
1 chr1_64375233 0 64375233 C C C C C C C C C C C C A C C C C C C C
1 chr1_64380640 0 64380640 A A T T A T A A A A A A A A A A A A A A
1 chr1_64384286 0 64384286 C C C C C C C C T T C C C C C C C C C C
1 chr1_64385790 0 64385790 T T T T C T T T T T T T T T T T T T T T
1 chr1_64389019 0 64389019 T T T T T T T T T T T T T T G G T T T T
1 chr1_64392323 0 64392323 C C C C C C C C C C T T C C C C C C C C
1 chr1_64400563 0 64400563 G G A A A G G G G G G G G G G G G G G G
1 chr1_64405135 0 64405135 T T T T T T T T T T T T C T T T T T T T
1 chr1_64414606 0 64414606 A A A A A A A A A A A A A A A A A C A A
1 chr1_64422555 0 64422555 C C C C C C C C T T T T C C C C C C C C
1 chr1_64422991 0 64422991 T T T T C T T T T T T T T T T T T T T T
1 chr1_64423155 0 64423155 G G G G G G G G G G G G G T G G G G G G
1 chr1_64425684 0 64425684 G G C C C G G G G G G G G G G G G G G G
1 chr1_64435104 0 64435104 A A A A A A A A A G A A A A A A A A A A
1 chr1_64436930 0 64436930 T T T T T T T T C C C C T T T T T T T T
1 chr1_64442628 0 64442628 G G G G G G G G G G G G G T G G G G G G
1 chr1_64446415 0 64446415 C C C C C C C C C C C C C C C C C T C C
1 chr1_64458771 0 64458771 G G G G G G G G G G G G G G G G A G G G
1 chr1_64459270 0 64459270 T T T T T T T T T T T T A A T T A T T T
1 chr1_64460261 0 64460261 A A A A A A A A A A A A C C A A A C A A
1 chr1_64465052 0 64465052 T T T T T T T T T T T T T T T T A A T T
1 chr1_64466956 0 64466956 C T C C C C C C C C C C C C C C C C T T
1 chr1_64471479 0 64471479 G G G G G G G G G G G G G G G G A A G G
1 chr1_64473602 0 64473602 T T T T T T T T G T G G T T T T T T T T
1 chr1_64487232 0 64487232 G G G G G G G G A G A A G G G G G G G G
1 chr1_64489419 0 64489419 A A A A A A A A A C C C A A A A A A A A
1 chr1_64490323 0 64490323 G G A A A G G G G G G G G G G G A A G G
1 chr1_64492295 0 64492295 A A G G G G A A G G G G G G G G G G A A
1 chr1_64502430 0 64502430 A A A A A A A A A A A A A A A A A G A A
1 chr1_64508976 0 64508976 G G G G G G G G A A A A G G G G G G G G
1 chr1_64510216 0 64510216 C C C C C C C C C C C C C C T T C C C C
1 chr1_64513504 0 64513504 A A A A A A A A A G G G A A A A A A A A
1 chr1_64518821 0 64518821 C C C C C C C C T T T T C C C C C C C C
1 chr1_64523500 0 64523500 C C C C C C C C G G G G C C C C C C C C
1 chr1_64525136 0 64525136 T T T T T T T T T T T T C C C C C C T T
1 chr1_64528848 0 64528848 G G G G G G G G G G G G G G G G C C G G
1 chr1_64529798 0 64529798 A A A A A G A A A A A A A A A A A A A A
1 chr1_64532189 0 64532189 A A A A A A A A A C A A A A A A A A A A
1 chr1_64534608 0 64534608 T T T T T T T T C T T T T T T T T T T T
1 chr1_64536725 0 64536725 C C C C C C C C G G G G C C C C C C C C
1 chr1_64541780 0 64541780 G G G G G G G G G G G G A A G G G G G G
1 chr1_64549405 0 64549405 C C C C C C C C T T T T C C C C C C C C
1 chr1_64555862 0 64555862 T T T T T T T T C C C C T T T T T T T T
1 chr1_64557973 0 64557973 G G G G G G G G A A A A G G G G G G G G
1 chr1_64564815 0 64564815 C C C C C T C C C C C C C C C C C C C C
1 chr1_64574322 0 64574322 G G A A A G G G G G G G G G G G G G G G
1 chr1_64577456 0 64577456 G G G G G G G G G G G G A A G G A A G G
1 chr1_64580872 0 64580872 C C C C C T C C T T T T C C C C C C C C
1 chr1_64587643 0 64587643 T T T T T T T T C C C C T T T T T T T T
1 chr1_64594622 0 64594622 C C C C C C C C C T C C C C C C C C C C
1 chr1_64596584 0 64596584 C C C C A C C C C C C C C C C C C C C C
1 chr1_64598194 0 64598194 G G G G G G G G C G G G G G G G G G G G
1 chr1_64599234 0 64599234 T T T T T T T T C C C C T T T T T T T T
1 chr1_64601457 0 64601457 T T C C C T T T C C C C C C C C C C T T
1 chr1_64607112 0 64607112 C C A A A A C C C C C C C C C C C C C C
1 chr1_64613066 0 64613066 A A A A A A A A A A A A A A A A T T A A
1 chr1_64614400 0 64614400 T T T T T T T T A T T T T T T T T T T T
1 chr1_64614779 0 64614779 A A C C C C C C C C C C C C C C C C A A
1 chr1_64617325 0 64617325 C C C C C C C C A C A A C C C C C C C C
1 chr1_64618262 0 64618262 C C C C C C C C C C C C C C C T C C C C
1 chr1_64624481 0 64624481 C G C C C C C C C C C C C C C C C C G G
1 chr1_64628412 0 64628412 G G G G G G T T G G G G T T T T T T G G
1 chr1_64629628 0 64629628 C C C C C C C C C G G G C C C C C C C C
1 chr1_64631286 0 64631286 T T T T C T T T T T T T T T T T T T T T
1 chr1_64631448 0 64631448 C C C C C C C C A C C C C C C C C C C C
1 chr1_64633880 0 64633880 A A A A A A A A A G A A A A A A A A A A
1 chr1_64634913 0 64634913 C C T T C T C C T T T T C C C C C C C C
1 chr1_64637907 0 64637907 T T T T T T T T C C C C C C C C C C T T
1 chr1_64643612 0 64643612 C C C C C T C C C C C C C C C C C C C C
1 chr1_64646933 0 64646933 C T C C C C C C C C C C C C C C C C C C
1 chr1_64647849 0 64647849 T T T T G T T T T T T T T T T T T T T T
1 chr1_64658193 0 64658193 T T C C C C T T C C C C C C C C C C T T
1 chr1_64658535 0 64658535 A A A A A A A A A A A A A A A C A A A A
1 chr1_64668463 0 64668463 G G G G G G G G A A A A G G G G G G G G
1 chr1_64671761 0 64671761 C C T T T T C C C C C C C C C C C C C C
1 chr1_64684113 0 64684113 G G G G G G G G G G G G G G G G C C G G
1 chr1_64684189 0 64684189 C C T T T T C C C C C C C C C C C C C C
1 chr1_64687577 0 64687577 T T G G G G T T T T T T T T T T T T T T
1 chr1_64688034 0 64688034 G G G G C G G G G G G G G G G G G G G G
1 chr1_64699458 0 64699458 C T T T T T T T T T T T T T T T T T C C
1 chr1_64709264 0 64709264 G G G G G G G G A A A A G G G G G G G G
1 chr1_64713342 0 64713342 C C C C C C C C G G G G C C C C C C C C
1 chr1_64718486 0 64718486 C C C C C C C C T T T T C C C C C C C C
1 chr1_64718722 0 64718722 G G G G G G G G G G G G A A G G G G G G
1 chr1_64719792 0 64719792 A A A A A A A A A A A A A A G G A A A A
1 chr1_64723217 0 64723217 A A A A A A A A A A A A A A G G A A A A
1 chr1_64725232 0 64725232 G G G G G G G G G G G G A G G G G G G G
1 chr1_64725499 0 64725499 A A A A A A A A A A C C A A A A A A A A
1 chr1_64725722 0 64725722 A A A A T T A A A A A A A A A A A A A A
1 chr1_64726561 0 64726561 C C C C C C C C A A A A C C C C C C C C
1 chr1_64737540 0 64737540 T T T T T T T T G G G G T T T T T T T T
1 chr1_64744803 0 64744803 A A A A A A A A C C C C A A A A A A A A
1 chr1_64747939 0 64747939 G G G G G G A A G G G G G G G G G G G G
1 chr1_64750313 0 64750313 T T T T T T T T T T G T T T T T T T T T
1 chr1_64754011 0 64754011 A A A A A A A A A A A A A G A A A A A A
1 chr1_64759366 0 64759366 T T T T T T T T C C C C T T T T T T T T
1 chr1_64761539 0 64761539 G G A A G G G G G G G G G G G G G G G G
1 chr1_64763411 0 64763411 C C C C C C C C T T T T C C C C T T C C
1 chr1_64774662 0 64774662 A A A A A A A A G G G G A A A A A A A A
1 chr1_64785297 0 64785297 A G G G G G G G G G G G G G G G G G G G
1 chr1_64788660 0 64788660 C C C C C C A A C C C C C C C C C C C C
1 chr1_64792506 0 64792506 T T T T C T T T T T T T T T T T T T T T
1 chr1_64793364 0 64793364 C T C C C C T T C C C C C C C C C C C C
1 chr1_64793475 0 64793475 G G G G G G G G G G G G G G A G G G G G
1 chr1_64795712 0 64795712 C C G G G G C C C C C C C C C C C C C C
1 chr1_64800078 0 64800078 A G G G G G G G G G G G G G G G G G A A
1 chr1_64804017 0 64804017 A G G G G G G G G G G G G G G G G G A A
1 chr1_64811044 0 64811044 T T T T T T T T T T T T T T G T T T T T
1 chr1_64811438 0 64811438 G G G G G G G G G G G G G T G G G G G G
1 chr1_64811753 0 64811753 T T C C C C T T T T T T T T T T T T T T
1 chr1_64817336 0 64817336 C C C C C C C C T T T T C C C C C T C C
1 chr1_64822198 0 64822198 A A A A A A A A A A A C A A A A A A A A
1 chr1_64826023 0 64826023 G G G G G G G G G G G G G G G G A A G G
1 chr1_64836420 0 64836420 G G G G G G G G A A A A G G G G G G G G
1 chr1_64837243 0 64837243 G G G G G G G G G G G G G G G G A A G G
1 chr1_64837823 0 64837823 G G G G G G G G G G G G G T G G G G G G
1 chr1_64841542 0 64841542 G G G G G G G G G G G G G G A G G G G G
1 chr1_64842598 0 64842598 C C C C C C C C C C C C T T C C C C C C
1 chr1_64846238 0 64846238 T T T T T T T T C C C C T T T T T T T T
1 chr1_64847059 0 64847059 G G G G G G G G G G G G A G G G G G G G
1 chr1_64847929 0 64847929 C C C C C C C C C C C C C C T T C C C C
1 chr1_64850995 0 64850995 G G G G G G G G C C C C G G G G G G G G
1 chr1_64857049 0 64857049 G G G G G G G G G G G G A A G G G G G G
1 chr1_64857184 0 64857184 T T T T T T T T G G T T T T T T T T T T
1 chr1_64857303 0 64857303 A G A A A A A A A A A A A A A A A A G G
1 chr1_64860966 0 64860966 A A A A A A A A G G G G A A A A A A A A
1 chr1_64861788 0 64861788 C C C C C C G G C C C C C C C C C C C C
1 chr1_64862024 0 64862024 C C C C C C C C C C C C C C C C T T C C
1 chr1_64862117 0 64862117 A A A A A A A A C C C C A A A A A A A A
1 chr1_64862411 0 64862411 C C T T T T C C C C C C C C C C C C C C
1 chr1_64863161 0 64863161 G G G G G G G G C C C C G G G G G G G G
1 chr1_64866993 0 64866993 G G G G G G G G G G G G G G G G A A G G
1 chr1_64869034 0 64869034 G G G G G G G G G G G G A G G G G G G G
1 chr1_64875389 0 64875389 G G G G G G G G G G G G G G G G C G G G
1 chr1_64878990 0 64878990 T T C C T T T T T T T T T T T T T T T T
1 chr1_64887566 0 64887566 G G G G G G G G A A G G G G G G G G G G
1 chr1_64887823 0 64887823 A A A A A A A A G G G G A A A A A A A A
1 chr1_64892016 0 64892016 G G A A A A G G G G G G G G G G G G G G
1 chr1_64908016 0 64908016 T T T T T T T T C C C T T T T T T T T T
1 chr1_64909987 0 64909987 C C C C C C A A C C C C C C C C C C C C
1 chr1_64914088 0 64914088 G G G G G G G G G G A G G G G G G G G G
1 chr1_64915980 0 64915980 C C C C C C C C T T T T C C C C C C C C
1 chr1_64924182 0 64924182 G G G G G T G G G G G G G G G G G G G G
1 chr1_64933611 0 64933611 T T T T T T T T T T T T T T T T A T T T
1 chr1_64949050 0 64949050 C T T T T T C T T T T T T T T T T T T T
1 chr1_64950480 0 64950480 T T T T T T T T C C C C T T T T T T T T
1 chr1_64955648 0 64955648 A G A A A A A A A A A A A A A A A A G G
1 chr1_64967857 0 64967857 T T T T C C T T T T T T T T T T T T T T
1 chr1_64971180 0 64971180 C C C C C C C C C C C C C C C C T T C C
1 chr1_64977741 0 64977741 G G A A A A G G A A A A A A A A A A G G
1 chr1_64983620 0 64983620 C C C C C C C C C C C T C C C C C C C C
1 chr1_64985426 0 64985426 C C C C C C C C C C C C C C C C C T C C
1 chr1_64992188 0 64992188 A A A A A A A A A A A A T T T T T T A A
1 chr1_65007035 0 65007035 T T T T T T T T A A T T T T T T T T T T
1 chr1_65009166 0 65009166 C C C C A A C C C C C C C C C C C C C C
1 chr1_65015685 0 65015685 G G T T G G G G G G G G G G G G G G G G
1 chr1_65016220 0 65016220 C C C C C C C C T T T T C C C C C C C C
1 chr1_65018686 0 65018686 C C C C C C C C C C T T C C C C C C C C
1 chr1_65019797 0 65019797 A A G G G G A G G G G G G G G G G G A A
1 chr1_65020947 0 65020947 T T T T T T T T C C C C T T T T T T T T
1 chr1_65021923 0 65021923 A A G G G G A A A A A A A A A A A A A A
1 chr1_65025716 0 65025716 T T C T T T T T T T T T T T T T T T T T
1 chr1_65028615 0 65028615 C C C C C C C C C C C C C C C C A C C C
1 chr1_65029216 0 65029216 G G G G G G G G G G G G G G G G A A G G
1 chr1_65032294 0 65032294 C C C C C C C C C C C C T T C C C C C C
1 chr1_65036249 0 65036249 G G A A A A G G G G G G G G G G G G G G
1 chr1_65036671 0 65036671 C C C C C C C C T T C C C C C C C C C C
1 chr1_65040343 0 65040343 G G G G G G G G A A A A G G G G G G G G
1 chr1_65045048 0 65045048 C C C C C C A C C C C C C C C C C C C C
1 chr1_65048134 0 65048134 C C C C C C C C A A A A C C C C C C C C
1 chr1_65052296 0 65052296 G G G G G G G G A A A A G G G G G G G G
1 chr1_65062350 0 65062350 G G G G G G G G C C C C G G G G G G G G
1 chr1_65064218 0 65064218 C C C C C G C C C C C C C C C C C C C C
1 chr1_65064750 0 65064750 A A A A A A A A A A A G A A A A A A A A
1 chr1_65070400 0 65070400 C C C C C C C C A A A A C C C C C C C C
1 chr1_65079696 0 65079696 A A A A A A A A A A A C A A A A A A A A
1 chr1_65082625 0 65082625 T T T T T T T T T T T T T T T T C C T T
1 chr1_65083844 0 65083844 C C C C C C C G C C C C C C C C C C C C
1 chr1_65084711 0 65084711 G G G G G G G G G G G G G G G G A G G G
1 chr1_65091330 0 65091330 C C C C C C C C T T T T C C C C C C C C
1 chr1_65091431 0 65091431 T T T T T T C T T T T T T T T T T T T T
1 chr1_65094783 0 65094783 G G G G G G G G G G G G A G G G G G G G
1 chr1_65096564 0 65096564 A A C C C C A A A A A A A A A A A A A A
1 chr1_65102725 0 65102725 C C C C C C C C C C C C T T C C C C C C
1 chr1_65108381 0 65108381 G G G G G G G G C G G G G G G G G G G G
1 chr1_65109167 0 65109167 A A A A A A A A G G G G A A A A A A A A
1 chr1_65114064 0 65114064 G G G G G G G G G G G G A A G G G G G G
1 chr1_65115627 0 65115627 T T T T T T G T T T T T T T T T T T T T
1 chr1_65118326 0 65118326 T T T T T T T T T T T T T T T T C C T T
1 chr1_65119435 0 65119435 G G G G G G G G G G A G G G G G G G G G
1 chr1_65122480 0 65122480 C C C C C C C C C C C C C C C C C T C C
1 chr1_65123674 0 65123674 C C C C C C C C C C C C C C A A C C C C
1 chr1_65133589 0 65133589 C C C C C C C C C C C C C C C C T T C C
1 chr1_65138016 0 65138016 C C C C C C C C C C C T C C C C C C C C
1 chr1_65142355 0 65142355 G G G G G G G G G G G G G G G T G G G G
1 chr1_65142766 0 65142766 C C C C C C C C G G G G C C C C C C C C
1 chr1_65149012 0 65149012 T T T T T T T T C C C C T T T T T T T T
1 chr1_65153977 0 65153977 A A G G A A A A A A A A A A A A A A A A
1 chr1_65162687 0 65162687 C C C C C C C C C C C T C C C C C C C C
1 chr1_65162940 0 65162940 C C C C C C C C C C C C C T C C C C C C
1 chr1_65169343 0 65169343 G G G G G G G G G G G G G G G G T T G G
1 chr1_65170645 0 65170645 T T C C C C T T C C C C C C C C C C T T
1 chr1_65172266 0 65172266 G G G G C C G G G G G G G G G G G G G G
1 chr1_65180137 0 65180137 A A A A A A A A A A A G A A A A A A A A
1 chr1_65180477 0 65180477 A A A A A A A A A A A A A A G G A A A A
1 chr1_65182273 0 65182273 T T T T T T T T T T T T T T C C T T T T
1 chr1_65183404 0 65183404 G G G G G G G G C C C C G G G G G G G G
1 chr1_65190376 0 65190376 T T G G G G T T T T T T T T T T T T T T
1 chr1_65190830 0 65190830 T T T T T T T T T T T T T T C C T T T T
1 chr1_65196175 0 65196175 C C C C C C C C C C C C C T C C C C C C
1 chr1_65197626 0 65197626 A A A A A A A A G G G G A A A A A A A A
1 chr1_65207744 0 65207744 T T C T T T T T T T T T T T T T T T T T
1 chr1_65213246 0 65213246 G G G G G G G G T T T T G G G G G G G G
1 chr1_65223674 0 65223674 C C C C C C C C T T T T C C C C C C C C
1 chr1_65234480 0 65234480 C C C C C C C C C C C C C C G G C C C C
1 chr1_65237698 0 65237698 T T T T T T C C T T T T T T T T T T T T
1 chr1_65246866 0 65246866 A A A A A A A A A A A A A A A A C C A A
1 chr1_65248912 0 65248912 C C C C C C C C C C C C C C T T C C C C
1 chr1_65259878 0 65259878 C C C C C C C C G G G G C C C C C C C C
1 chr1_65260817 0 65260817 C C C C C C C C T T T T C C C C C C C C
1 chr1_65260892 0 65260892 T T T T T T T T C C C C T T T T T T T T
1 chr1_65262280 0 65262280 C C C C C C C C C C C C A C C C C C C C
1 chr1_65262390 0 65262390 G G G G G G G G G G G G G G A G G G G G
1 chr1_65262545 0 65262545 A A A A A A A A T T T T A A A A A A A A
1 chr1_65262747 0 65262747 G G G G G G G G A A A A G G G G G G G G
1 chr1_65264810 0 65264810 G G G G G G G G A A A A G G G G G G G G
1 chr1_65265627 0 65265627 A A A A A A A A A G A A A A A A A A A A
1 chr1_65266912 0 65266912 C C C C C T C C C C C C C C C C C C C C
1 chr1_65279030 0 65279030 C C C C C T C C C C C C C C C C C C C C
1 chr1_65283469 0 65283469 C C C C T T C C C C C C C C C C C C C C
1 chr1_65286810 0 65286810 C C C C C C C C C C C C C T C C C C C C
1 chr1_65304105 0 65304105 A A A A A A A A A G A A A A A A A A A A
1 chr1_65305152 0 65305152 A A A A A A A A G G G G A A A A A A A A
1 chr1_65305336 0 65305336 T T T T T T T T T T T T G T T T T T T T
1 chr1_65311624 0 65311624 A G G G G G G G G G G G G G G G G G A A
1 chr1_65312348 0 65312348 G G G G G G G G G G G G A G G G G G G G
1 chr1_65312349 0 65312349 C C C C C C C C C C C C C C C C T T C C
1 chr1_65313617 0 65313617 C C C C C C C C C C C C A C C C C C C C
1 chr1_65314469 0 65314469 G G G G G G G G G G G G G T G G G G G G
1 chr1_65324625 0 65324625 G G G G G G G G T T T T T T T T T T G G
1 chr1_65325579 0 65325579 C C C C C C C C C T C T C C C C C C C C
1 chr1_65330262 0 65330262 T T T T T T T T T T T T T T T T G G T T
1 chr1_65334399 0 65334399 C C C C C C C C G G G G C C C C C C C C
1 chr1_65334478 0 65334478 C C C C C C C C C C C C C C C T C C C C
1 chr1_65351049 0 65351049 G G C C C C C C C C C C C C C C C C G G
1 chr1_65354245 0 65354245 G G G G A A G G G G G G G G G G G G G G
1 chr1_65360917 0 65360917 G G G G G G G G A A A A G G G G G G G G
1 chr1_65363029 0 65363029 C C C C C C C C C C C T C C C C C C C C
1 chr1_65367036 0 65367036 C C C C C C C C C C C C C C C C T T C C
1 chr1_65367719 0 65367719 C C C C C C C C C C C C C T C C C C C C
1 chr1_65368912 0 65368912 T T T T T T T T T T T T T T T T G G T T
1 chr1_65370172 0 65370172 G G G G G G G G G G G G G T G G G G G G
1 chr1_65373755 0 65373755 G G C C C C G G G G G G G G G G G G G G
1 chr1_65377233 0 65377233 G G G G G G G G G G G G A G G G G G G G
1 chr1_65386278 0 65386278 C C C C C C C C C C C C C T C C C C C C
1 chr1_65386295 0 65386295 G G G G G G G G A G G G G G G G G G G G
1 chr1_65387291 0 65387291 C C C C C C C C G G G G C C C C C C C C
1 chr1_65396829 0 65396829 G G G G G G G G G G G G A A A A G G G G
1 chr1_65398410 0 65398410 G G G G G G G G G G G G G G A A G G G G
1 chr1_65399764 0 65399764 G G G G G G G G A A A A G G G G G G G G
1 chr1_65402934 0 65402934 G G G G G G G G A A A A G G G G G G G G
1 chr1_65403359 0 65403359 C C C C C C C C G G G G C C C C C C C C
1 chr1_65403771 0 65403771 C C C C C C C C C C C C C T C C C C C C
1 chr1_65404391 0 65404391 T T T T C C T T T T T T T T T T T T T T
1 chr1_65408377 0 65408377 G G A A G G G G G G G G A A A A A A G G
1 chr1_65408460 0 65408460 T T T T T T T T A A A A T T T T T T T T
1 chr1_65411615 0 65411615 C C C C C C C C C C C C C T C C C C C C
1 chr1_65412104 0 65412104 A A G G A A A A A A A A A A A A A A A A
1 chr1_65412521 0 65412521 A A A A A A A A A C A A A A A A A A A A
1 chr1_65413668 0 65413668 T T T T T T T T T T T T C C C C T T T T
1 chr1_65414419 0 65414419 A A A A A A A A C C C C A A A A A A A A
1 chr1_65426638 0 65426638 C C C C C C C C C C C C C C C C G G C C
1 chr1_65430154 0 65430154 T T T T C C T T T T T T T T T T T T T T
1 chr1_65434127 0 65434127 C C C C C C C C T T T T C C C C C C C C
1 chr1_65435710 0 65435710 C C C C C C C C C C C C T T T T C C C C
1 chr1_65437004 0 65437004 G G G G G G G G G G G G G G G G A A G G
1 chr1_65441862 0 65441862 G G G G G G G G A A A A A G G G G G G G
1 chr1_65442842 0 65442842 T T T T C C T T T T T T T T T T T T T T
1 chr1_65444310 0 65444310 T T T T T T T T A A A A T T T T T T T T
1 chr1_65447132 0 65447132 T T T T T T T T C C C C T T T T T T T T
1 chr1_65447795 0 65447795 C C C C C C C C C C C C C C T T C C C C
1 chr1_65452134 0 65452134 G G G G G G G G G G G G C G G G G G G G
1 chr1_65460762 0 65460762 G G G G G G G G G G G G A G G G G G G G
1 chr1_65465853 0 65465853 A A A A A C A A A A A A A A A A A A A A
1 chr1_65469321 0 65469321 C C C C C C C C C C C C C C C T C C C C
1 chr1_65471183 0 65471183 T T T T T T T T C C C C T T T T T T T T
1 chr1_65478305 0 65478305 G G A A A A G G A A A A A A A A A A G G
1 chr1_65483392 0 65483392 T T T T T T C C T T T T T T T T T T T T
1 chr1_65486269 0 65486269 G G G G G G G G A G A G G G G G G G G G
1 chr1_65489981 0 65489981 T T T T T T T T T T T T C C C C T T T T
1 chr1_65491728 0 65491728 C C C C C C C C G G G G C C C C C C C C
1 chr1_65492387 0 65492387 G G G G G G G G A A A A G G G G G G G G
1 chr1_65494196 0 65494196 T T T T T T T T T T T T C C T T T T T T
1 chr1_65518550 0 65518550 T T T T T T T T G T G T T T T T T T T T
1 chr1_65525031 0 65525031 C C C C C C C C C C C C C C C C T T C C
1 chr1_65525626 0 65525626 G G G G G G G G G G G G G G T T G G G G
1 chr1_65525856 0 65525856 G G G G G G G G G G G G G G G G A G G G
1 chr1_65531341 0 65531341 T T T T T T T T C C C C T T T T T T T T
1 chr1_65531534 0 65531534 G G G G G G G G A A A A G G G G G G G G
1 chr1_65532979 0 65532979 T T T T T T T T C C C C T T T T T T T T
1 chr1_65538948 0 65538948 C C C C C C C C C C C C C T C C C C C C
1 chr1_65540161 0 65540161 A A A A A A A A G G G G A A A A A A A A
1 chr1_65542931 0 65542931 T T G G G G T T G G G G T T T T T T T T
1 chr1_65555923 0 65555923 T T T T T T T T T T A T T T T T T T T T
1 chr1_65559417 0 65559417 G G G G G G G G G G G T G G G G G G G G
1 chr1_65562553 0 65562553 G G G G G G G G C C C C G G G G G G G G
1 chr1_65563579 0 65563579 C C C C C C C C C C C C A A C C C C C C
1 chr1_65563711 0 65563711 T T T T T T T T T T T T T T G G T T T T
1 chr1_65564260 0 65564260 A A A A A A A A C C C C A A A A A A A A
1 chr1_65566461 0 65566461 G G A A A A G G A A A A A A A A A A G G
1 chr1_65567185 0 65567185 C C C C C C C C A A A A A A A A A A C C
1 chr1_65567960 0 65567960 G G G G G G A A G G G G G G G G G G G G
1 chr1_65568406 0 65568406 C C C C C C C C C C C C C C T T C C C C
1 chr1_65569300 0 65569300 A A C C A A A A A A A A A A A A A A A A
1 chr1_65569486 0 65569486 A A A A A A A A A A A A A A A A G G A A
1 chr1_65570555 0 65570555 G G G G G G G G G G G G G G G G A G G G
1 chr1_65570628 0 65570628 C C T T C C C C C T C C C C C T C C C C
1 chr1_65578613 0 65578613 C C C C C C C C C C C C C G C C C C C C
1 chr1_65585882 0 65585882 G G G G A A G G G G G G G G G G G G G G
1 chr1_65585903 0 65585903 G G G G G G G G A G A A G G G G G G G G
1 chr1_65592181 0 65592181 G G G G G G G G G G G G C C C C G G G G
1 chr1_65593652 0 65593652 C C C C C C C C T T T T C T C C C C C C
1 chr1_65596090 0 65596090 A A T T T T T T T T T T T T T T T T A A
1 chr1_65596268 0 65596268 A A A A A A A A A G A A A A A A A A A A
1 chr1_65597047 0 65597047 G G A A G G G G G G G G G G G G G G G G
1 chr1_65598990 0 65598990 A A G G G G A A G G G G A G G G G G A A
1 chr1_65600621 0 65600621 A A A A G G A A A A A A A A A A A A A A
1 chr1_65604467 0 65604467 G G G G G G G G A G G G G G G G G G G G
1 chr1_65604730 0 65604730 C C C C C C C C C C C C C C C C G G C C
1 chr1_65605846 0 65605846 C C C C C C C C C C C C T T T T T T C C
1 chr1_65607403 0 65607403 C C T T T T C C T T T T T T T T T T C C
1 chr1_65607858 0 65607858 G G G G G G G G G G G G G G G G A G G G
1 chr1_65609540 0 65609540 T T T T C T T T T T T T T T T T T T T T
1 chr1_65610201 0 65610201 G G G G A A G G G G G G G G G G G G G G
1 chr1_65615907 0 65615907 C C C C C C C C C C C C C C C C C T C C
1 chr1_65617960 0 65617960 T T T T T T T T C C C C T T T T T T T T
1 chr1_65621658 0 65621658 G G G G A G G G A A A A G G G G G G G G
1 chr1_65622288 0 65622288 G G G G G G G G G G G G G G G G A G G G
1 chr1_65639208 0 65639208 A A A A A A A A G G G G A A A A A A A A
1 chr1_65664410 0 65664410 A A A A A A A A A A A A A G A A A A A A
1 chr1_65674583 0 65674583 G G G G G G G G G G G G A G G G G G G G
1 chr1_65682543 0 65682543 G G G G G G G G T T T T G G G G G G G G
1 chr1_65686519 0 65686519 A A A A A A A A G G G G A A A A A A A A
1 chr1_65692358 0 65692358 C C C C C C C C C C C C C G C C C C C C
1 chr1_65709065 0 65709065 G G G G G G G G C C C C G G G G G G G G
1 chr1_65715637 0 65715637 C C C C C C C C G G G G C C C C C C C C
1 chr1_65717276 0 65717276 C C C C C C C C C C C C C C C C A A C C
1 chr1_65731374 0 65731374 G G A A A A G G G G G G G G G G G G G G
1 chr1_65732653 0 65732653 A A G G G G A A G G G G G G G G G G A A
1 chr1_65733498 0 65733498 C C C C C C C C C C C C C G C C C C C C
1 chr1_65740931 0 65740931 G G G G G G G G A G A G G G G G G G G G
1 chr1_65742339 0 65742339 C C T T T T C C C C C C C C C C C C C C
1 chr1_65754548 0 65754548 C C T T T T C C C C C C C C C C C C C C
1 chr1_65759310 0 65759310 C C C C C C C C C C C C C C T T C C C C
1 chr1_65767076 0 65767076 T T T T T T T T T T T T C T T T T T T T
1 chr1_65770764 0 65770764 C C C C C C C C C C C C C T C C C C C C
1 chr1_65772269 0 65772269 T T T T T T T T T T T T C C C C C C T T
1 chr1_65784081 0 65784081 T T T T T T C C T T T T T T T T T T T T
1 chr1_65800296 0 65800296 C C C C C C C C C C C C C C G G C C C C
1 chr1_65801201 0 65801201 C C T T T T C C C C C C C C C C C C C C
1 chr1_65802110 0 65802110 G G A A A A G G G G G G G G G G G G G G
1 chr1_65814745 0 65814745 G G G G G G G G G G G G A G A A G G G G
1 chr1_65816388 0 65816388 C C T T T T C C C C C C C C C C C C C C
1 chr1_65823271 0 65823271 C C T T T T C C C C C C C C C C C C C C
1 chr1_65829326 0 65829326 A A T T T T T T T T T T T T T T T T A A
1 chr1_65830373 0 65830373 G G G G G G G G G G G G G G G G A A G G
1 chr1_65832735 0 65832735 A A A A A A A A A A A A A C A A A A A A
1 chr1_65835854 0 65835854 G G G G G G G G G G G G G G G G A A G G
1 chr1_65843186 0 65843186 C C C C C C C C C C C C C C A A C C C C
1 chr1_65847745 0 65847745 C C C C C C C C C T C C C C C C C C C C
1 chr1_65854194 0 65854194 T T G G G G T T T T T T T T T T T T T T
1 chr1_65854961 0 65854961 C C C C C C C C C C C T C C C C C C C C
1 chr1_65860473 0 65860473 T T T T T T T T T T T T T T G G G G T T
1 chr1_65866936 0 65866936 T T T T T T G T T T T T T T T T T T T T
1 chr1_65876073 0 65876073 T T T T T T T T T T T T T T C T T T T T
1 chr1_65879421 0 65879421 C C C C C C C C C T C T C C C T C C C C
1 chr1_65880662 0 65880662 G G G G G G G G G G G G G G A G G G G G
1 chr1_65883429 0 65883429 G G G G G G G G G G G G G G G G A A G G
1 chr1_65885012 0 65885012 C C C C C C C C C C C C T T T T T T C C
1 chr1_65885522 0 65885522 A A C C C C A A A A A A A A A A A A A A
1 chr1_65886206 0 65886206 A A A C A A A A A A A A A A A A A A A A
1 chr1_65889775 0 65889775 C C C C C T C C C C C C C C C C C C T T
1 chr1_65889799 0 65889799 G G G G G G A G G G G G G G G G G G G G
1 chr1_65896526 0 65896526 C C C C C C C C C C C C C C C C T T C C
1 chr1_65897585 0 65897585 T T T T T T T T T T T T G T T T T T T T
1 chr1_65909932 0 65909932 G G T T T T G G G G G G T T T T T T G G
1 chr1_65910952 0 65910952 C C C C C C C C C C C C C C C C C G C C
1 chr1_65919577 0 65919577 G G T T G G G G G G G G G G G G G G G G
1 chr1_65921346 0 65921346 G G G G G G G G G G C G G G G G G G G G
1 chr1_65922835 0 65922835 C C C C C C C C C C C G C C C C C C C C
1 chr1_65924135 0 65924135 A A A A A A A A A A A A G G A A A A A A
1 chr1_65929926 0 65929926 C C C C C C C C T T T T C C C C C C C C
1 chr1_65931457 0 65931457 C C T T T T C C T T T T T T T T T T C C
1 chr1_65931875 0 65931875 T T T T T T T T C C C C T T T T T T T T
1 chr1_65936822 0 65936822 G G G G A G G G G G G G G G G G G G G G
1 chr1_65937068 0 65937068 G G G G G G G G G G G G G G G G T T G G
1 chr1_65939241 0 65939241 A A A A A A A A T T T T A A A A A A A A
1 chr1_65940499 0 65940499 A A A A A A A A G G G G A A A A A A A A
1 chr1_65940940 0 65940940 T T C C C C T T T T T T T T T T T T T T
1 chr1_65942260 0 65942260 G G G G G G G G G G C G G G G G G G G G
1 chr1_65945926 0 65945926 C C C C C C C C C C C C C C C C A A C C
1 chr1_65948185 0 65948185 T T T T T T T T T T T T T T G G G G T T
1 chr1_65949301 0 65949301 C C C C C C C C C C C C C T C C C C C C
1 chr1_65949966 0 65949966 T T T T T T T T A A A A T T T T T T T T
1 chr1_65952651 0 65952651 G G G G G G G G T T T T G G G G G G G G
1 chr1_65960130 0 65960130 C C A A C C C C C C C C C C C C C C C C
1 chr1_65970329 0 65970329 A A A A A A A A G G G G A A A A A A A A
1 chr1_65972941 0 65972941 G G G G G G G G A A A A G G G G G G G G
1 chr1_65976013 0 65976013 G G G G G G G G G G G G G G A A G G G G
1 chr1_65977112 0 65977112 A A A A A A A A A A A A A A T T A A A A
1 chr1_65977482 0 65977482 T T C C T T T T T T T T T T T T T T T T
1 chr1_65978105 0 65978105 C C C C C C C C C C C C C T C C C C C C
1 chr1_65993017 0 65993017 T T T T T T T T C C C C T T T T T T T T
1 chr1_65999685 0 65999685 C C C C C C C C C T C C C C C C C C C C
1 chr1_66001406 0 66001406 C C C C C C C C C C C C C C C C A C C C
1 chr1_66007732 0 66007732 A A A A A A A A G G G G A A A A A A A A
1 chr1_66016211 0 66016211 T T T T T T T T T T T T T T C T T T T T
1 chr1_66016708 0 66016708 T T T T T T T T C C C C T T T T T T T T
1 chr1_66017692 0 66017692 C C T T C C C C C C C C C C C C C C C C
1 chr1_66020061 0 66020061 G G G G G G G G A A A A G G G G G G G G
1 chr1_66020092 0 66020092 G G A A A A G G G G G G G G G G G G G G
1 chr1_66022758 0 66022758 C C C C C C C C G G G G C C C C C C C C
1 chr1_66025548 0 66025548 C C C C C C C C C C C C C T C C C C C C
1 chr1_66026432 0 66026432 C C C C C C C C T T T T C C C C C C C C
1 chr1_66027771 0 66027771 C C C C C C C C T T T T C C C C C C C C
1 chr1_66031586 0 66031586 A A A A A A A A G G G G A A A A A A A A
1 chr1_66036519 0 66036519 T T T T T T T T T T T T C C T T T T T T
1 chr1_66055170 0 66055170 G G G G G G G G G G G T G G G G G G G G
1 chr1_66063369 0 66063369 C C C C C C C C C C C C T T C C C C C C
1 chr1_66074390 0 66074390 G G G G G G G G G G G G G G G G A A G G
1 chr1_66075894 0 66075894 G G G G G G G G T T T T G G G G G G G G
1 chr1_66083169 0 66083169 A A A A G G A A A A A A A A A A A A A A
1 chr1_66083919 0 66083919 C C C C C C C C C T C C C C C C C C C C
1 chr1_66092790 0 66092790 G G G G G G G G G G G G A G G G G G G G
1 chr1_66098938 0 66098938 C C C C A C C C C C C C C C C C C C C C
1 chr1_66099786 0 66099786 C C C C C C C C T T T T C C C C C C C C
1 chr1_66108068 0 66108068 G G G G G G A G G G G G G G G G G G G G
1 chr1_66113797 0 66113797 T T T T T T T T A A A A T T T T T T T T
1 chr1_66128937 0 66128937 T T T T C T T T T T T T T T T T T T T T
1 chr1_66129705 0 66129705 A A G G G G A G A A A A G G G G G G A A
1 chr1_66133274 0 66133274 G G G G G G G G G T G G G G G G G G G G
1 chr1_66138928 0 66138928 A A A A A A A A G G G G A A A A A A A A
1 chr1_66139786 0 66139786 C C C C C C C C C C C C C T C C C C C C
1 chr1_66142891 0 66142891 T T T T T T T T T T C T T T T T T T T T
1 chr1_66149673 0 66149673 C C C C C C C C C C C C C C T T C C C C
1 chr1_66155755 0 66155755 T T T T T T T T C T T T T T T T T T T T
1 chr1_66161064 0 66161064 G G G G G G A G G G G G G G G G G G G G
1 chr1_66161363 0 66161363 G G G G G G G G A A A A G G G G G G G G
1 chr1_66163109 0 66163109 G G G G G G G G G G G G G G G T G G G G
1 chr1_66166118 0 66166118 T T T T T T T T T T T T T T G T T T T T
1 chr1_66170264 0 66170264 A A G G G G A A G G G G G G G G A A A A
1 chr1_66171224 0 66171224 T T T T T T T T T T G T T T T T T T T T
1 chr1_66171877 0 66171877 G G G G G T G G G G G G G G G G G G G G
1 chr1_66179721 0 66179721 G G G G G G G G G G G T G G G G G G G G
1 chr1_66180804 0 66180804 A A A A A A A A G G G G A A A A A A A A
1 chr1_66182926 0 66182926 C C G G G G C C C C C C C C C C C C C C
1 chr1_66185724 0 66185724 C C A A A A C C A A A A A A A A A A C C
1 chr1_66186433 0 66186433 C C T T T T C C C C C C C C C C C C C C
1 chr1_66186896 0 66186896 C C C C C T C C C C C C C C C C C C C C
1 chr1_66187927 0 66187927 C C C C A C C C C C C C C C C C C C C C
1 chr1_66189783 0 66189783 G G G G G G G G G G G G A A G G G G A A
1 chr1_66196073 0 66196073 C C C C C C C C C T C T C C C C C C C C
1 chr1_66199997 0 66199997 A A A A A A A A A A A A A A G G A A A A
1 chr1_66203361 0 66203361 G G G G G G G G A A A A G G G G G G G G
1 chr1_66207714 0 66207714 C C C C C C C C C C C C C C T T C C C C
1 chr1_66211269 0 66211269 G G G G G G G G A A A A G G G G G G A A
1 chr1_66216494 0 66216494 G G A A G G G G G G G G G G G G G G G G
1 chr1_66221715 0 66221715 C C G G G G C C G G G G G G G G G G C C
1 chr1_66226468 0 66226468 T T T T T T A T T T T T T T T T T T T T
1 chr1_66228387 0 66228387 G G A A A A G G A A A A A A A A A A G G
1 chr1_66230814 0 66230814 G G C C C C G G C C C C C C C C C C G G
1 chr1_66231603 0 66231603 A A G G G G A A A A A A A A A A A A A A
1 chr1_66239490 0 66239490 C T C C C C C C C C C C C C C C C C C C
1 chr1_66240903 0 66240903 G G G G G G G G C C C C G G G G G G G G
1 chr1_66242106 0 66242106 C C C C C C C C T T T T C C C C C C C C
1 chr1_66247120 0 66247120 G G G G G G G G A A A A G G G G G G G G
1 chr1_66247835 0 66247835 A A G G G G A G G G G G G G G G G G A A
1 chr1_66248589 0 66248589 C C C C C C C C T T T T C C C C C C C C
1 chr1_66253375 0 66253375 C C C C C C C C C C C C C C C C C T C C
1 chr1_66255145 0 66255145 T T T T T T T T C C C C T T T T T T T T
1 chr1_66257240 0 66257240 G G G G G G G G G G G G G G A A G G G G
1 chr1_66260448 0 66260448 T T T T T T T T C T T T T T T T T T T T
1 chr1_66263561 0 66263561 G G G G G G G G G G G G A G G G G G G G
1 chr1_66266138 0 66266138 G G G G G G G G A A A A G G G G G G G G
1 chr1_66266667 0 66266667 C C C C C C C C C C C C C C G G C C C C
1 chr1_66269054 0 66269054 T T C C C C T T C C C C C C C C C C T T
1 chr1_66270784 0 66270784 G G G G G G G G A A A A G G G G G G G G
1 chr1_66272472 0 66272472 G G A A A A G G G G G G G G G G G G G G
1 chr1_66275470 0 66275470 G G G G G G A G G G G G G G G G G G G G
1 chr1_66275539 0 66275539 A A A A A A A A A A A G A A A A A A A A
1 chr1_66275645 0 66275645 C C C C C C C C C C C T C C C C C C C C
1 chr1_66278979 0 66278979 C C C C C C C C C C C C T T C C C C C C
1 chr1_66281955 0 66281955 C C C C C C C C G G G G C C C C C C C C
1 chr1_66287160 0 66287160 A A G G G G G G G G G G G G G G G G A A
1 chr1_66290182 0 66290182 T T T T T T T T T T G G T T T T T T T T
1 chr1_66293283 0 66293283 C C T T C C C C C C C C C C C C C C C C
1 chr1_66296260 0 66296260 G G G G G G G G A A A A G G G G G G G G
1 chr1_66299226 0 66299226 T T T T C C T T T T T T T T T T T T T T
1 chr1_66299578 0 66299578 A A A A A A A A G G G G A A A A A A A A
1 chr1_66302325 0 66302325 A A T T T T A A A A A A A A A A A A A A
1 chr1_66309997 0 66309997 C C C C C C C C C T C C C C C C C C C C
1 chr1_66316138 0 66316138 G G G G G G G G G G G G G G A A G G G G
1 chr1_66316707 0 66316707 G G G G G G G G A A A A G G G G G G G G
1 chr1_66321743 0 66321743 T T T T T T T T G T T T T T T T T T T T
1 chr1_66326769 0 66326769 C C A A A A C C C C C C C C C C C C C C
1 chr1_66333241 0 66333241 A A A A A A A A G G G G A A A A A A A A
1 chr1_66333358 0 66333358 A A A A A A A A A A A A A A T T A A A A
1 chr1_66335981 0 66335981 T T T T T T C T T T T T T T T T T T T T
1 chr1_66337238 0 66337238 G G A A A A A G A A A A A A A A A A G G
1 chr1_66344267 0 66344267 C C C C C T C C C C C C C C C C C C C C
1 chr1_66346009 0 66346009 C C C C C C C T C C C C C C C C C C C C
1 chr1_66353548 0 66353548 A A A A A A A A A A A A G G G G A A A A
1 chr1_66354087 0 66354087 C C C C C C C C C G C C C C C C C C C C
1 chr1_66361294 0 66361294 A A A A A A A A C C C C A A A A A A A A
1 chr1_66363813 0 66363813 T T T T T T T T G T T T T T T T T T T T
1 chr1_66365328 0 66365328 T T T T T T T T T T T T T T C C T T T T
1 chr1_66369604 0 66369604 C C C C C C C C C C C C C G C C C C C C
1 chr1_66371823 0 66371823 C C C C C C C C C C C C C C C C C T C C
1 chr1_66373000 0 66373000 C C C C C C C C A C C C C C C C C C C C
1 chr1_66380212 0 66380212 T T T T T T T T C C C C T T T T T T T T
1 chr1_66381130 0 66381130 C C C C C C C C T T T T C C C C C C C C
1 chr1_66382647 0 66382647 C C C C C C C C C C C C C C C C T T C C
1 chr1_66388335 0 66388335 T T C T T T T T T T T T T T T T T T T T
1 chr1_66389566 0 66389566 A A G G G G A G G G G G G G G G G G A A
1 chr1_66393810 0 66393810 C C C C C C C C C T T T C C C C C C C C
1 chr1_66399626 0 66399626 T T T T T T T T T T T T T T T T C T T T
1 chr1_66401806 0 66401806 A A A A A A A A T T T T A A A A A A A A
1 chr1_66402415 0 66402415 G G G G G G G G G G G G A G G G G G G G
1 chr1_66407604 0 66407604 G G G G G G G G G G G G G G A A G G G G
1 chr1_66408360 0 66408360 G G G G G G G G C C C C G G G G G G G G
1 chr1_66412510 0 66412510 T T T T T T T T C T T T T T T T T T T T
1 chr1_66422543 0 66422543 G G G G G G G G A G G G G G G G G G G G
1 chr1_66424096 0 66424096 C C C C C C C C C C C C C C C C T T C C
1 chr1_66430271 0 66430271 A A A A A A A A A A A A A A A A G G A A
1 chr1_66433752 0 66433752 C C C C C C C C C C C C C C A A C C C C
1 chr1_66436722 0 66436722 G G A A A A G G G G G G G G G G G G G G
1 chr1_66447314 0 66447314 T T T T T T T T C C C C T T T T T T T T
1 chr1_66447384 0 66447384 C C C C C C C C C C C C T T T T C C C C
1 chr1_66457271 0 66457271 C C C C C C C C C C C C C C G G C C C C
1 chr1_66458236 0 66458236 C C C C C C C C C C C C C C C C G G C C
1 chr1_66458928 0 66458928 C C A A A A C C C C C C A A A A A A C C
1 chr1_66459584 0 66459584 G G A A A A A G A A A A A A A A A A G G
1 chr1_66461000 0 66461000 A A G G G G A G G G G G G G G G G G A A
1 chr1_66468550 0 66468550 A A A A A A A A G G G G A A A A A A A A
1 chr1_66470263 0 66470263 C C C C C C C C T T T T C C C C C C C C
1 chr1_66471399 0 66471399 C C C C C C C C T T T T C C C C C C C C
1 chr1_66471901 0 66471901 C C C C C C C C T T T T C C C C C C C C
1 chr1_66473347 0 66473347 A A A A A A A A C C C C A A A A A A A A
1 chr1_66474296 0 66474296 T T C C C C T T T T T T C C C C C C T T
1 chr1_66477268 0 66477268 C C C C C T C C C C C T C C C C C C C C
1 chr1_66479331 0 66479331 G G G G G G G G A A A A G G G G G G G G
1 chr1_66479691 0 66479691 C C C C C C C C T T T T C C C C C C C C
1 chr1_66480044 0 66480044 C C C C C C C C C C C T C C C C C C C C
1 chr1_66484478 0 66484478 A A A A A A A A A A A A A G A A A A A A
1 chr1_66485353 0 66485353 T T T T T T T T A A A A T T T T T T T T
1 chr1_66485602 0 66485602 G G G G G G G G G G G G A G G G G G G G
1 chr1_66485773 0 66485773 C C C C C C C C T T T T C C C C C C C C
1 chr1_66487963 0 66487963 G G G G G G G G A G G G G G G G G G G G
1 chr1_66495021 0 66495021 G G G G G G G G G G G G G G T T G G G G
1 chr1_66499641 0 66499641 G G A A A A G G G G G G G G G G G G G G
1 chr1_66503627 0 66503627 T T T T T T T T C C C C T T T T T T T T
1 chr1_66505930 0 66505930 A A A A A A A A A A A A A C A A A A A A
1 chr1_66518745 0 66518745 G G A A A A G G G G G G G G G G G G G G
1 chr1_66519308 0 66519308 T T T T T T T T C T C T T T T T T T T T
1 chr1_66520316 0 66520316 T T T T T T T T T T T T T T T T G G T T
1 chr1_66520670 0 66520670 G G G G G G G G A A A A G G G G G G G G
1 chr1_66521158 0 66521158 G G G G G G G G G G A G G G G G G G G G
1 chr1_66522346 0 66522346 A A A A A A A A G G G G A A A A A A A A
1 chr1_66523897 0 66523897 T T T T T T T T C C C C T T T T T T T T
1 chr1_66524014 0 66524014 C C C C C C C C C T C C C C C C C C C C
1 chr1_66524075 0 66524075 C C T T T T C C C C C C C C C C C C C C
1 chr1_66524092 0 66524092 G G G G G G G G A A A A G G G G G G G G
1 chr1_66532470 0 66532470 C C C C C C C C T T T T C C C C C C C C
1 chr1_66533073 0 66533073 A G G G G G G G G G G G G G G G G G A A
1 chr1_66536649 0 66536649 T T T T T T T T A T A T T T T T T T T T
1 chr1_66539567 0 66539567 G G G G G G G G G G G G G G A A G G G G
1 chr1_66540141 0 66540141 A A A A A A A A A A A A A A A A A G A A
1 chr1_66547809 0 66547809 G G G G G G G G A G G G G G G G G G G G
1 chr1_66551992 0 66551992 T T T T T T C T T T T T T T T T T T T T
1 chr1_66552109 0 66552109 T T T T T T T T T T T T C C T T T T T T
1 chr1_66552483 0 66552483 T T T T T T T T T T T T C C C C T T T T
1 chr1_66564375 0 66564375 C C C C C C C C T T T T C C C C C C C C
1 chr1_66564767 0 66564767 C C C C C C C C C C C C C C C C C T C C
1 chr1_66566303 0 66566303 C C C C C C C C A A A A C C C C C C C C
1 chr1_66566738 0 66566738 G G G G G G G G G G G G A G G G G G G G
1 chr1_66567975 0 66567975 T T T T T T T T C T T T T T T T T T T T
1 chr1_66570049 0 66570049 T T T T T T T T C T T T T T T T T T T T
1 chr1_66570664 0 66570664 G G G G G G G G G G G G G G T T G G G G
1 chr1_66576763 0 66576763 G G G G G G G G G G G G T T G G G G G G
1 chr1_66579740 0 66579740 G G G G G G G G G G A G G G G G G G G G
1 chr1_66593832 0 66593832 C C C C C C C C C C C C G G G G G G C C
1 chr1_67049012 0 67049012 G G G G G G G G G G G G A A A A G G G G
1 chr1_67051197 0 67051197 C C C C C C C C C C C C C C T T C C C C
1 chr1_67152154 0 67152154 C C C C C T C C C C C C C C C C C C C C
1 chr1_67163006 0 67163006 C C C C A C C C C C C C C C C C C C C C
1 chr1_67166451 0 67166451 C C T T T T C C C C C C C C C C C C C C
1 chr1_67174526 0 67174526 C C T T T T C C C C C C C C C C C C C C
1 chr1_67174544 0 67174544 C C C C C C C C C C C C C C C C T T C C
1 chr1_67176060 0 67176060 C C G G G G C C C C C C C C C C C C C C
1 chr1_67176155 0 67176155 A A A A A A A A G G G G G G G G G G A A
1 chr1_67176978 0 67176978 A A A A A A A A C C C C A A A A A A A A
1 chr1_67190375 0 67190375 G G G G G G G G G G G G G G T T G G G G
1 chr1_67192584 0 67192584 A A A A A A A A G G G G A A A A A A A A
1 chr1_67199222 0 67199222 G G G G G G G G G G G G A A G G G G G G
1 chr1_67226816 0 67226816 C C C C C C C C C C C C C G C C C C C C
1 chr1_67237847 0 67237847 C C C C C C C C G G G G C C C C C C C C
1 chr1_67277559 0 67277559 C C A A A A C C C C C C C C C C C C C C
1 chr1_67277687 0 67277687 G G A A A A G G A A A A A A A A A A G G
1 chr1_67280604 0 67280604 G G G G G G G G G G G G A G G G G G G G
1 chr1_67292543 0 67292543 G G G G G G G G G G G G A A G G G G G G
1 chr1_67294745 0 67294745 G G G G G G G G G G G G A G G G G G G G
1 chr1_67299820 0 67299820 C C C C C C C C C C C C T T T T C C C C
1 chr1_67301875 0 67301875 G G G G C C G G G G G G G G G G G G G G
1 chr1_67322505 0 67322505 A A A A A A A A G G G G A A A A A A A A
1 chr1_67323264 0 67323264 C C T T T T C C T T T T T T T T T T C C
1 chr1_67333487 0 67333487 C C C C C C C T C C C C C C C C C C C C
1 chr1_67350854 0 67350854 C C C C C C C C C C C C C C C C T T C C
1 chr1_67354077 0 67354077 A A G G A A A A A A A A A A A A A A A A
1 chr1_67354245 0 67354245 C C C C C C C C C C C C C C C C C T C C
1 chr1_67358645 0 67358645 T T C C C C T T C C C C C C C C C C T T
1 chr1_67362600 0 67362600 C C C C C C C C C C C C G G G G C C C C
1 chr1_67373154 0 67373154 G G G G G G G G G G G G A G G G G G G G
1 chr1_67373958 0 67373958 G G G G G G G G C G G G G G G G G G G G
1 chr1_67375367 0 67375367 C C G G G G C C G G G G G G G G G G C C
1 chr1_67394265 0 67394265 C C C C C C C C G G G G C C C C C C C C
1 chr1_67443984 0 67443984 C C C C C C C C T T T T C C C C C C C C
1 chr1_67445471 0 67445471 C C C C C C C C T T T T C C C C C C C C
1 chr1_67449587 0 67449587 A A A A A A A A A A A A A A A A G G A A
1 chr1_67457878 0 67457878 C C C C C C C C C C C C C C C C C T C C
1 chr1_67459026 0 67459026 A A A A A A A A G G G G A A A A A A A A
1 chr1_67459133 0 67459133 G G G G C G G G G G G G G G G G G G G G
1 chr1_67464979 0 67464979 A A A A A A A A A A A A A G A A A A A A
1 chr1_67479886 0 67479886 C C C C C C C C C C C C C C C C T T C C
1 chr1_67480257 0 67480257 C C C C C C C C C C C C C C C C T T C C
1 chr1_67492305 0 67492305 G G A A A A A G A A A A A A A A A A G G
1 chr1_67494476 0 67494476 A A A A A A A A T T T T A A A A A A A A
1 chr1_67495736 0 67495736 A A A A A A A A G G G G A A A A A A A A
1 chr1_67500458 0 67500458 A A A A A A A A A G A A A A A A A A A A
1 chr1_67501357 0 67501357 C C C C C C C C C C C G C C C C C C C C
1 chr1_67501523 0 67501523 C C C C C C C C C C C C C C C C T T C C
1 chr1_67504308 0 67504308 C C C C C C C C T T T T C C C C C C C C
1 chr1_67506922 0 67506922 C C T T T T C C C C C C C C C C C C C C
1 chr1_67509731 0 67509731 T T T T T T T T G G G G T T T T T T T T
1 chr1_67511032 0 67511032 C C C C C C C C C C C C C C T T C C C C
1 chr1_67511410 0 67511410 A A A A A A A A G G G G A A A A A A A A
1 chr1_67514716 0 67514716 C C C C C C C C C C C C C T C C C C C C
1 chr1_67515902 0 67515902 G G G G G G G G G G G G A G A A G G A A
1 chr1_67518628 0 67518628 G G A A A A A A A A A A A A A A A A G G
1 chr1_67520437 0 67520437 A A A A A A A A A A A A A A A A G G A A
1 chr1_67534758 0 67534758 C T T T T T C C C C C C C C C C C C C C
1 chr1_67538640 0 67538640 T T C C C C C C C C C C C C C C C C T T
1 chr1_67539743 0 67539743 A A A A A A A A A A A A G G G G A A A A
1 chr1_67545870 0 67545870 C C C C C C C C G G G G C C C C C C C C
1 chr1_67547438 0 67547438 A A A A A A A A A A A A A A A A A C A A
1 chr1_67547500 0 67547500 T T T T T T T T G T T T T T T T T T T T
1 chr1_67548299 0 67548299 C C C C C C C C C C C C C T C C C C C C
1 chr1_67550210 0 67550210 C C C C C C C C T T T T C C C C C C C C
1 chr1_67552755 0 67552755 A A A A A A A A G G G G A A A A A A A A
1 chr1_67557199 0 67557199 C C C C C C C C C C C C C C C C T T C C
1 chr1_67558816 0 67558816 G G G G A G G G G G G G G G G G G G G G
1 chr1_67560517 0 67560517 G G G G G G G G G G G G A G G G G G G G
1 chr1_67560817 0 67560817 T T T T T T T T G G G G T T T T T T T T
1 chr1_67563287 0 67563287 G G G G G G G G G G G G G G T T G G G G
1 chr1_67575520 0 67575520 A A A A A A A A A A A A G G G G A A A A
1 chr1_67577163 0 67577163 A A A A A A A A A A A A A A A A G G A A
1 chr1_67578301 0 67578301 G G G G G G G G C C C C G G G G G G G G
1 chr1_67587142 0 67587142 G G G G G G G G A A A A G G G G G G G G
1 chr1_67589358 0 67589358 C C C C C C C C C C C G C C C C C C C C
1 chr1_67591932 0 67591932 G G G G G G G G G G G G A G G G G G G G
1 chr1_67591937 0 67591937 G G G G G G G G G G G G G G G G A G G G
1 chr1_67599801 0 67599801 A A A A A A A A A A A A A A A A A G A A
1 chr1_67602554 0 67602554 C C C C C C C C C C C T C C C C C C C C
1 chr1_67606886 0 67606886 G G G G G G G G G G G G G G A A G G G G
1 chr1_67619145 0 67619145 G G G G G G G G G G G G G G G G A A G G
1 chr1_67625058 0 67625058 C C C C C C C C C C C T C C C C C C C C
1 chr1_67626738 0 67626738 C C C C C C C C C C C C T T T T T T C C
1 chr1_67631816 0 67631816 T T C C C C T T T T T T T T T T T T T T
1 chr1_67636086 0 67636086 C C C C C C C C C G C G C C C C C C C C
1 chr1_67642059 0 67642059 C C C C C C C C T T T T C C C C C C C C
1 chr1_67644783 0 67644783 C C C C C C C C T T T T C C C C C C C C
1 chr1_67647005 0 67647005 A A A A A A A A G G G G A A A A A A A A
1 chr1_67649729 0 67649729 T T T T T T T T C T T T T T T T T T T T
1 chr1_67657937 0 67657937 C C C C C C C C C C C C T T C C C C C C
1 chr1_67658384 0 67658384 G G C C C C C C C C C C C C C C C C G G
1 chr1_67660648 0 67660648 T T T T T T T T T T T T T T T T A T T T
1 chr1_67671977 0 67671977 A A A A A A A A A C A A A A A A A A A A
1 chr1_67676664 0 67676664 T T T T T T T T C C C C T T T T T T T T
1 chr1_67703540 0 67703540 G G T T T T G G G G G G G G G G G G G G
1 chr1_67703760 0 67703760 T T C C C C T T C C C C C C T T C C T T
1 chr1_67707917 0 67707917 C C C C C C C C A A A A C C C C C C C C
1 chr1_67711650 0 67711650 G G G G G G G G G G G G G G C C G G G G
1 chr1_67711651 0 67711651 C C C C C C C C C C C C C C C C A C C C
1 chr1_67712854 0 67712854 C C C C C C C C T T T T C C C C C C C C
1 chr1_67715112 0 67715112 A A G G G G A A G G G G G G G G G G A A
1 chr1_67715535 0 67715535 T T T T T T T T T T T T T T A A T T T T
1 chr1_67719738 0 67719738 C C C C C C C C T T T T C C C C C C C C
1 chr1_67722389 0 67722389 A A C C C C A A C C C C C C C C C C A A
1 chr1_67737173 0 67737173 C C C C C C C C T T T T C C C C C C C C
1 chr1_67742079 0 67742079 C C C C C C C C C C C C C C C C A A C C
1 chr1_67742263 0 67742263 C C C C C C C C C C C C C C C C T T C C
1 chr1_67742939 0 67742939 C C C C C C C C G G G G C C C C C C C C
1 chr1_67746828 0 67746828 G G G G G G G G A G G G G G G G G G G G
1 chr1_67747265 0 67747265 A A A A A A A A G G G G A A A A A A A A
1 chr1_67747647 0 67747647 C C C C C C C C C C C C C C T T C C C C
1 chr1_67751192 0 67751192 C C C C C C C C C C C T C C C C C C C C
1 chr1_67753141 0 67753141 C C C C C C C C A A A A C C C C C C C C
1 chr1_67754553 0 67754553 C C C C C C C C C C C C C C C C T T C C
1 chr1_67765649 0 67765649 C C C C C C C C C C C C C G C C C C C C
1 chr1_67768955 0 67768955 T T T T T T T T T T T T A T T T T T T T
1 chr1_67771837 0 67771837 A A A A A A A A G G G G A A A A A A A A
1 chr1_67773077 0 67773077 T T T T T T C C T T T T T T T T T T T T
1 chr1_67774719 0 67774719 C C C C C C C C C C C C C T C C C C C C
1 chr1_67776904 0 67776904 T T T T T T T T T T C T T T T T T T T T
1 chr1_67781614 0 67781614 C C T T T T C C C C C C C C C C C C C C
1 chr1_67782957 0 67782957 T T T T T T T T T T T T T T T T C T T T
1 chr1_67784943 0 67784943 G G G G G G G G A G G G G G G G G G G G
1 chr1_67787026 0 67787026 A A A A A G A A A A A A A A A A A A A A
1 chr1_67790491 0 67790491 G G G G G G G G G G A G G G G G G G G G
1 chr1_67807066 0 67807066 T T T T T T T T T T T T C C T T T T T T
1 chr1_67808891 0 67808891 C C C C C C C C C C C C C C C C T T C C
1 chr1_67810146 0 67810146 C C C C C C C C C T C C C C C C C C C C
1 chr1_67834143 0 67834143 C C C C C C C C A C A C C C C C C C C C
1 chr1_67840198 0 67840198 A A A A A A A A A A A A A G A A A A A A
1 chr1_67840916 0 67840916 G G G G G G G G G G G T G G G G G G G G
1 chr1_67854719 0 67854719 C C C C C C C C G G G G C C C C C C C C
1 chr1_67856031 0 67856031 C C C C C C C C A A A A C C C C C C C C
1 chr1_67860918 0 67860918 A A A A A A A A A A A A A G A A A A A A
1 chr1_67862535 0 67862535 C C C C C C C C C C C C T T C C C C C C
1 chr1_67869452 0 67869452 G G G G A G G G A G G G G G G G G G G G
1 chr1_67869835 0 67869835 C C C C C C C C C C C T C C C C C C C C
1 chr1_67869895 0 67869895 C C C C C C C C C C C C C C C C C T C C
1 chr1_67870361 0 67870361 T T T T T T T T T T C T T T T T T T T T
1 chr1_67871764 0 67871764 A A G G G G A A A A A A A A A A A A A A
1 chr1_67893155 0 67893155 G G A A A A A A A A A A A A A A A A A A
1 chr1_67893307 0 67893307 G G A A A A G G G G G G G G G G G G G G
1 chr1_67898377 0 67898377 G G G G G G G G G G G G G G G G A G G G
1 chr1_67909059 0 67909059 C C C C C C C C C C C C C C C C A C C C
1 chr1_67927967 0 67927967 G G G G G G G G G G G G A A A A G G G G
1 chr1_67937304 0 67937304 A A A A A A A A A A A A G G G G G G A A
1 chr1_67953925 0 67953925 G G A A A A G G G G G G G G G G G G G G
1 chr1_67957330 0 67957330 A A G G G G A A A A A A A A A A A A A A
1 chr1_67957617 0 67957617 A A G G G G A A G G G G G G G G G G A A
1 chr1_67957963 0 67957963 A A A A A A A A A A A A A A G G A A A A
1 chr1_67961460 0 67961460 A A A A A A A A A A A A T T T T T T A A
1 chr1_67964266 0 67964266 A A A A A A A A A A A A A A G G A A A A
1 chr1_67978870 0 67978870 A A C C C C A A A A A A A A A A A A A A
1 chr1_67980546 0 67980546 C C C C C C C C G G G G C C C C C C C C
1 chr1_67982767 0 67982767 C C C C C C C C C C C C T T T T T T C C
1 chr1_67985281 0 67985281 G G G G G G G G A A A A G G G G G G G G
1 chr1_67988486 0 67988486 G G G G G G G G G G G G G G T T G G G G
1 chr1_67990925 0 67990925 G G G G G G G G G G G G A A G G G G G G
1 chr1_67997174 0 67997174 C C C C C C C C C C C C T T T T T T C C
1 chr1_68003416 0 68003416 T T T T T T T T C T C T T T T T T T T T
1 chr1_68004171 0 68004171 A A G G G G A G G G G G G G G G G G A A
1 chr1_68008429 0 68008429 A A A A A A A A A A A G A A A A A A A A
1 chr1_68008866 0 68008866 C C C C C C C C A C A C C C C C C C C C
1 chr1_68014401 0 68014401 A A C C C C A A A A A A A A A A A A A A
1 chr1_68029124 0 68029124 G G A A A A G G A A A A A A A A A A G G
1 chr1_68029432 0 68029432 G G G G G G G G G G G G G G A A G G G G
1 chr1_68049038 0 68049038 C C C C C C C C T T T T C C C C C C C C
1 chr1_68049956 0 68049956 T T T T T T T T G G G G T T T T T T T T
1 chr1_68050493 0 68050493 G G G G G G G G G G G G G G G G A G G G
1 chr1_68051994 0 68051994 G G G G G G G G C G G G G G G G G G G G
1 chr1_68062046 0 68062046 A A C C C C A A A A A A A A A A A A A A
1 chr1_68063168 0 68063168 C C C C C C C C A A A A C C C C C C C C
1 chr1_68063668 0 68063668 C C C C C C C C T T T T C C C C C C C C
1 chr1_68066256 0 68066256 A A A A A A A A A A A A A G A A A A A A
1 chr1_68069579 0 68069579 A A A A A A A A G G G G A A A A A A A A
1 chr1_68071803 0 68071803 C C C C C C C C C C C C C G C C C C C C
1 chr1_68074559 0 68074559 G G G G G G G G G G G G C G G G G G G G
1 chr1_68081615 0 68081615 T T T T T T T T T T T T T T T T C T T T
1 chr1_68101710 0 68101710 A A A A A A A A A A A A A A G G A A A A
1 chr1_68105037 0 68105037 C C C C C C C C C C C C C C C C G G C C
1 chr1_68109495 0 68109495 T T T T T T T T C C C C T T T T T T T T
1 chr1_68127779 0 68127779 C C C C C C C C T T T T C C C C C C C C
1 chr1_68142039 0 68142039 G G G G G G G G G G G G T T G G G G G G
1 chr1_68152962 0 68152962 C C C C C C C C C C C C C C C C G G C C
1 chr1_68157487 0 68157487 T T C C C C T T C C C C C C C C C C T T
1 chr1_68171139 0 68171139 C C C C C C C C C C C T C C C C C C C C
1 chr1_68176367 0 68176367 A A A A A A A A T T T T A A A A A A A A
1 chr1_68177638 0 68177638 G G G G G G G G A A A A G G G G G G G G
1 chr1_68194053 0 68194053 C C C C C C C C T T T T C C C C C C C C
1 chr1_68199109 0 68199109 T T T T T T T T T T G T T T T T T T T T
1 chr1_68202805 0 68202805 G G G G G G G G A G G G G G G G G G G G
1 chr1_68204058 0 68204058 C C C C C C C C C C C C C C C C G G C C
1 chr1_68205594 0 68205594 C C C C C C C C C C C C C C C C C T C C
1 chr1_68210103 0 68210103 G G G G G G G G G G G G G T G G G G G G
1 chr1_68213373 0 68213373 G G G G G G G G G G G G A G G G G G G G
1 chr1_68217242 0 68217242 C C G G G G C C G G G G G G G G G G C C
1 chr1_68219535 0 68219535 C C C C C C C C T T T T C C C C C C C C
1 chr1_68219764 0 68219764 C C C C C C C C T T T T C C C C C C C C
1 chr1_68228404 0 68228404 T T T T T T T T G G G G T T T T T T T T
1 chr1_68229188 0 68229188 C C C C C C C C T T T T C C C C C C C C
1 chr1_68231724 0 68231724 A A A A A A A A A A A A A G A A A A A A
1 chr1_68232545 0 68232545 C C C C C T C C T T T T C C C C C C C C
1 chr1_68238255 0 68238255 A A A A A A A A A A A A A C A A A A A A
1 chr1_68239415 0 68239415 A A G G G G A A G G G G G G G G G G A A
1 chr1_68242531 0 68242531 G G G G G G G G A A A A G G G G G G G G
1 chr1_68267965 0 68267965 T T T T T T T T T T T T T T C C T T T T
1 chr1_68275702 0 68275702 G G G G G G G G G G G G A G G G G G G G
1 chr1_68278236 0 68278236 C C C C C G C C C C C C C C C C C C C C
1 chr1_68278727 0 68278727 A A A A A A A A G G G G A A A A A A A A
1 chr1_68282341 0 68282341 A A A A A A A A A A A A A A C C A A A A
1 chr1_68282699 0 68282699 G G G G G G G G A A A A G G G G G G G G
1 chr1_68292042 0 68292042 C C C C C C C C G G G G C C C C C C C C
1 chr1_68300726 0 68300726 T T T T T T T T C C C C T T T T T T T T
1 chr1_68306336 0 68306336 C C C C C C C C C T C C C C C C C C C C
1 chr1_68308981 0 68308981 A A A A A A A A G G G G A A A A A A A A
1 chr1_68312290 0 68312290 G G G G G G G G G G A G G G G G G G G G
1 chr1_68314982 0 68314982 A A A A A A A A A G A A A A A A A A A A
1 chr1_68320993 0 68320993 G G G G G G G G A A A A G G G G G G G G
1 chr1_68331665 0 68331665 G G G G G G G G G G G G G G G G C C G G
1 chr1_68332869 0 68332869 C C T T T T C C C C C C C C C C C C C C
1 chr1_68340037 0 68340037 T T T T T T T T C C C C T T T T T T T T
1 chr1_68343948 0 68343948 T T T T T T T T G G G G T T T T T T T T
1 chr1_68347964 0 68347964 A A A A A A A A A A A A A A A A A C A A
1 chr1_68348870 0 68348870 T T T T T T T T T T T T C T C C T T T T
1 chr1_68350089 0 68350089 C C T T T T C C C C C C C C C C C C C C
1 chr1_68353256 0 68353256 C C C C C C C C C C C C C T C C C C C C
1 chr1_68361824 0 68361824 A A A A A A A A G G G G A A A A A A A A
1 chr1_68363111 0 68363111 T T T T T T T T T T G T T T T T T T T T
1 chr1_68369607 0 68369607 C C C C C C C C T T T T C C C C C C C C
1 chr1_68370424 0 68370424 T T T T T T T T T T T T C T T T T T T T
1 chr1_68370903 0 68370903 C C C C C C C C G G G G C C C C C C C C
1 chr1_68375243 0 68375243 G G A A A A G G A A A A A A A A A A G G
1 chr1_68376044 0 68376044 A A A A A A A A A A A A A A A A A G A A
1 chr1_68386639 0 68386639 G G G G G G G G A A A A G G G G G G G G
1 chr1_68397052 0 68397052 C C C C C C C C C C C C C C C C T T C C
1 chr1_68420042 0 68420042 G G G G G G G G G G A G G G G G G G G G
1 chr1_68422023 0 68422023 G G A A A A G G G G G G G G G G G G G G
1 chr1_68424845 0 68424845 C C C C C C C C C C C C C T C C C C C C
1 chr1_68425259 0 68425259 C C C C C C C C C C C C C C C C T T C C
1 chr1_68425684 0 68425684 C C T T C C C C C C C C C C C C C C C C
1 chr1_68425734 0 68425734 C C C C C C C C C T C C C C C C C C C C
1 chr1_68427957 0 68427957 A A A A A A A A G G G G A A A A A A A A
1 chr1_68434305 0 68434305 T T T T T T T T T T T T T T T T C C T T
1 chr1_68435652 0 68435652 G G A A A A G G G G G G G G G G G G G G
1 chr1_68438849 0 68438849 T T T T T T T T C C C C T T T T T T T T
1 chr1_68441630 0 68441630 A A A A A A A A G G G G A A A A A A A A
1 chr1_68446797 0 68446797 C C C C C C C C C C C C C C C C C T C C
1 chr1_68448076 0 68448076 C C C C C C C C A A A A C C C C C C C C
1 chr1_68448363 0 68448363 T T T T T T T T C C C C T T T T T T T T
1 chr1_68449623 0 68449623 T T T T T T T T C C C T T T T T T T T T
1 chr1_68450833 0 68450833 C C C C C C C C C C C C A A C C C C C C
1 chr1_68450922 0 68450922 G G C C C C G G C C C C C C C C C C G G
1 chr1_68456600 0 68456600 A A A A A A A A A A A A A A A A G G A A
1 chr1_68464875 0 68464875 A A T T A A A A A A A A A A A A A A A A
1 chr1_68474119 0 68474119 C C C C C C C C C C C C C C T T C C C C
1 chr1_68474976 0 68474976 C C T T T T C C T T T T T T T T T T C C
1 chr1_68482784 0 68482784 C C C C C C A C C C C C C C C C C C C C
1 chr1_68487073 0 68487073 C C C C C C C C C T C C C C C C C C C C
1 chr1_68487109 0 68487109 T T C C C C T T T T T T T T T T T T T T
1 chr1_68500053 0 68500053 A A A A A A A A A A A A A G A A G G A A
1 chr1_68501911 0 68501911 T T T T T T T T C C C C T T T T T T T T
1 chr1_68503689 0 68503689 T T T T T T T T T T C T T T T T T T T T
1 chr1_68505644 0 68505644 T T T T T T T T T T T T G T T T T T T T
1 chr1_68505728 0 68505728 G G G G G G G G T T T T G G G G G G G G
1 chr1_68508931 0 68508931 T T T T T T T T T T C T T T T T T T T T
1 chr1_68516469 0 68516469 C C C C C C C C T T T T C C C C C C C C
1 chr1_68521314 0 68521314 T T T T T T T T C C C C T T T T T T T T
1 chr1_68525353 0 68525353 C C C C C C C C C T C C C C C C C C C C
1 chr1_68529122 0 68529122 T T T T T T T T G T T T T T T T T T T T
1 chr1_68531000 0 68531000 C C C C C C C C T T T T T T T T T T C C
1 chr1_68538899 0 68538899 G G G G G G G G G G G G G G G G T T G G
1 chr1_68542922 0 68542922 T T T T T T T T T T T T T T A A T T T T
1 chr1_68567958 0 68567958 C C C C C C C C C C C C C T C C C C C C
1 chr1_68568568 0 68568568 G G A A A A G G G G G G G G G G G G G G
1 chr1_68568728 0 68568728 C C C C C C C C C C C C C C C C C T C C
1 chr1_68570285 0 68570285 G G G G G G G G G T G T G G G G G G G G
1 chr1_68572644 0 68572644 T T G G G G T T T T T T T T T T T T T T
1 chr1_68584665 0 68584665 C C C C C C C C C C C C C T C C C C C C
1 chr1_68587127 0 68587127 C C C C C C C C A A A A C C C C C C C C
1 chr1_68595653 0 68595653 A G G G G G G G G G G G G G G G G G G G
1 chr1_68597403 0 68597403 C C C C C C C C C C C C C C T T C C C C
1 chr1_68601496 0 68601496 T T T T T T T T C T C C T T T T T T T T
1 chr1_68601759 0 68601759 A A G G G G A A A A A A A A A A A A A A
1 chr1_68601816 0 68601816 C C T T T T C C C C C C C C C C C C C C
1 chr1_68602370 0 68602370 G G G G G G G G G G G G G G A A G G G G
1 chr1_68602793 0 68602793 G G G G G G G G A A A A G G G G G G G G
1 chr1_68602818 0 68602818 G G G G G G G G G G G G A G G G G G G G
1 chr1_68603045 0 68603045 A A A A A A A A A G G G A A A A A A A A
1 chr1_68606525 0 68606525 T T C T T T T T T T T T T T T T T T T T
1 chr1_68606687 0 68606687 C C C C C C C C C C C C C C T T C C C C
1 chr1_68606750 0 68606750 C C C C C C C C C T T T C C C C C C C C
1 chr1_68608124 0 68608124 A A A A A A A A G G G G A A A A A A A A
1 chr1_68614992 0 68614992 C C T T T T T T T T T T T T T T T T C C
1 chr1_68618094 0 68618094 G G G G G G G G A A A A G G G G G G G G
1 chr1_68624989 0 68624989 T T G G G T T T T T T T T T T T T T T T
1 chr1_68626186 0 68626186 G G G G C G G G G G G G G G G G G G G G
1 chr1_68626708 0 68626708 C C C C C C C C C T C C C C C C C C C C
1 chr1_68634569 0 68634569 T T T T T T T T T T T T T T G G T T T T
1 chr1_68646405 0 68646405 T T T T T T T T C C C C T T T T T T T T
1 chr1_68651262 0 68651262 G G G G G G G G G G G G A G G G A A G G
1 chr1_68651920 0 68651920 C C C C C C C C G G G G C C C C C C C C
1 chr1_68652312 0 68652312 G G G G G G G G G G G G G G C C G G G G
1 chr1_68663128 0 68663128 A A A A A A A A G G G G A A A A A A A A
1 chr1_68665899 0 68665899 A A A A A A A A A A A A A A A A G G A A
1 chr1_68674676 0 68674676 C C C C C C C C C C C C C C T T C C C C
1 chr1_68685417 0 68685417 T T T T T T T T T T C T T T T T T T T T
1 chr1_68688666 0 68688666 T T T T T T T T C T T T T T T T T T T T
1 chr1_68690222 0 68690222 T T C C C C T T C C C C C C C C C C T T
1 chr1_68694612 0 68694612 T T T T T T T T A A A A T T T T T T T T
1 chr1_68697525 0 68697525 G G G G G G G G A A A A G G G G G G G G
1 chr1_68703096 0 68703096 G G G G G G G G C C C C G G G G G G G G
1 chr1_68703353 0 68703353 C C C C C C C C C C C C C T C C C C C C
1 chr1_68705347 0 68705347 T T T T T T T T C C C C T T T T T T T T
1 chr1_68707278 0 68707278 C C C C C C C C C C C C C C T T C C C C
1 chr1_68709140 0 68709140 T T C C C C T T C C C C C C C C C C T T
1 chr1_68710315 0 68710315 T T T T T T T T T T T T T T T T C C T T
1 chr1_68714215 0 68714215 G G G G G G G G G G G G G G A A G G G G
1 chr1_68718229 0 68718229 A A A A A A A A G G G G A A A A A A A A
1 chr1_68719221 0 68719221 C C C C C C C C T T T T C C C C C C C C
1 chr1_68719384 0 68719384 A A G G G G A A A A A A A A A A A A A A
1 chr1_68722853 0 68722853 A A A A A A A A T T T T A A A A A A A A
1 chr1_68723024 0 68723024 A A A A A A G G A A A A A A A A A A A A
1 chr1_68725364 0 68725364 C C C C C C C C C C C C C C A A C C C C
1 chr1_68725923 0 68725923 G G G G G G G G A A A A G G G G G G G G
1 chr1_68727548 0 68727548 T T T T T T T T C C C C T T T T T T T T
1 chr1_68728561 0 68728561 G G G G G G G G A A A A G G G G G G G G
1 chr1_68730377 0 68730377 C C C C C C C C C C C C C T C C C C C C
1 chr1_68735031 0 68735031 G G G G G G G G G G G G G G A A G G G G
1 chr1_68736537 0 68736537 C C C C C C T T C C C C C C C C C C C C
1 chr1_68739181 0 68739181 C C C C C C C C A A A A C C C C C C C C
1 chr1_68747111 0 68747111 C C C C C C C C T T T T C C C C C C C C
1 chr1_68748475 0 68748475 G G C C G G G G G G G G G G G G G G G G
1 chr1_68749015 0 68749015 G G G G G G G G A G G G G G G G G G G G
1 chr1_68755709 0 68755709 C C C C C C C C C C C C C C C C G G C C
1 chr1_68765294 0 68765294 C C C C C C C C C C C C A C C C C C C C
1 chr1_68766522 0 68766522 C C C C C C C C C C C C A C C C C C C C
1 chr1_68770452 0 68770452 C C C C C C C C C C C C C T C C C C C C
1 chr1_68771076 0 68771076 T T T T C T T T T T T T T T T T T T T T
1 chr1_68771879 0 68771879 C C C G C C C C C C C C C C C C C C C C
1 chr1_68779237 0 68779237 T T C C C C T T C C C C C C C C C C T T
1 chr1_68779660 0 68779660 A A A A A A A A A A A A A T A A A A A A
1 chr1_68784352 0 68784352 C C C C C C C C C C C C C C T T C C C C
1 chr1_68787609 0 68787609 T T T T T T T T C C C T T T T T T T T T
1 chr1_68790524 0 68790524 A A A A A A A A A G A A A A A A A A A A
1 chr1_68793561 0 68793561 C C C C C C C C C C C C A A C C C C C C
1 chr1_68793881 0 68793881 C C C C C C C C T T T T C C C C C C C C
1 chr1_68794687 0 68794687 G G G G G G G G G T G G G G G G G G G G
1 chr1_68796407 0 68796407 A A A A A A A A G G G G A A A A A A A A
1 chr1_68797547 0 68797547 G G G G G G A G G G G G G G G G G G G G
1 chr1_68801896 0 68801896 C C C C C C C C C C C C A C C C C C C C
1 chr1_68804838 0 68804838 T T T T T T G T T T T T T T T T T T T T
1 chr1_68806835 0 68806835 C C C C C C C C C C C C T T T T T T C C
1 chr1_68815634 0 68815634 C C C C C T C C C C C C C C C C C C C C
1 chr1_68838781 0 68838781 G G A G G G G G G G G G G G G G G G G G
1 chr1_68839079 0 68839079 A A G G G G A A G G G G A A A A A A A A
1 chr1_68839090 0 68839090 C C C C C C C C C C C C C C C C C T C C
1 chr1_68844465 0 68844465 T T T T T T T T C C C C T T T T T T T T
1 chr1_68849038 0 68849038 G G G G G G A G G G G G G G G G G G G G
1 chr1_68849557 0 68849557 A A A A A A A A A A A A T T A A A A A A
1 chr1_68852649 0 68852649 C C T T T T T T T T T T T T T T T T C C
1 chr1_68852936 0 68852936 G G G G G G G G G G G G G G G G T T G G
1 chr1_68856221 0 68856221 A A A A A A C C A A A A A A A A A A A A
1 chr1_68856264 0 68856264 C C C C C C C C C C C C C C C C T T C C
1 chr1_68856297 0 68856297 T T T T T T T T G G G G T T T T T T T T
1 chr1_68858801 0 68858801 C C C C C C C C T T T T C C C C C C C C
1 chr1_68859295 0 68859295 G G A A A G G G G G G G G G G G G G G G
1 chr1_68859303 0 68859303 C C C C C T C C C C C C C C C C C C C C
1 chr1_68859679 0 68859679 A A A A A A A C A A A A A A A A A A A A
1 chr1_68863065 0 68863065 G G G G G G G G A A A A G G G G G G G G
1 chr1_68863125 0 68863125 A A A A A A A A G G G G A A A A A A A A
1 chr1_68863127 0 68863127 G G G G G G G G G G G G G G T T G G G G
1 chr1_68872749 0 68872749 A A G G A A A A A A A A A A A A A A A A
1 chr1_68877807 0 68877807 C C C C C C C C A C A A C C C C C C C C
1 chr1_68885917 0 68885917 G G G G G G G G C C C C G G G G G G G G
1 chr1_68886013 0 68886013 A A A A A A A A G G G G A A A A A A A A
1 chr1_68888211 0 68888211 T T T T T T T T C C C C T T T T T T T T
1 chr1_68890149 0 68890149 G G G G G G G G A A A A G G G G G G G G
1 chr1_68890406 0 68890406 G G G G A G G G G G G G G G G G G G G G
1 chr1_68897351 0 68897351 G G A A A A G G A A A A A A A A A A G G
1 chr1_68909715 0 68909715 G G G G A G G G G G G G G G G G G G G G
1 chr1_68910996 0 68910996 G G G G G G G G T T T T G G G G G G G G
1 chr1_68912634 0 68912634 T T T T C T T T T T T T T T T T T T T T
1 chr1_68914401 0 68914401 T T T T T T T T G G G G T T T T T T T T
1 chr1_68920823 0 68920823 G G G G G G G G A G A G G G G G G G G G
1 chr1_68921152 0 68921152 C C G G C C C C C C C C C C C C C C C C
1 chr1_68925095 0 68925095 C C C C C G C C C C C C C C C C C C C C
1 chr1_68927152 0 68927152 C C C C C C C C C C C C C C C C T T C C
1 chr1_68931038 0 68931038 G G A A G G G G G G G G G G G G G G G G
1 chr1_68931317 0 68931317 G G A A G G G G G G G G G G G G G G G G
1 chr1_68933598 0 68933598 G G G G G G G G A A A A G G G G G G G G
1 chr1_68938400 0 68938400 G G G G G G G G G G G G A A G G A A G G
1 chr1_68943256 0 68943256 G G G G G G G G G G G G G G G G A A G G
1 chr1_68954655 0 68954655 G G G G G G G G A A A A G G G G G G A A
1 chr1_68957904 0 68957904 C C C C C C T T C C C C C C C C C C C C
1 chr1_68960002 0 68960002 T T C C C C T T C C C C C C C C C C T T
1 chr1_68961974 0 68961974 T T T T T T T T C T T T T T T T T T T T
1 chr1_68962283 0 68962283 G G G G G G C G G G G G G G G G G G G G
1 chr1_68968473 0 68968473 C C C C C C C C T T T T C C C C C C C C
1 chr1_68971749 0 68971749 C C C C C C C C C T C C C C C C C C C C
1 chr1_68971955 0 68971955 C C C C C C C C C T C C C C C C C C C C
1 chr1_68977428 0 68977428 T T T T T T T T T T T T T T T T C C T T
1 chr1_68978325 0 68978325 G G G G G G G G G G A G G G G G G G G G
1 chr1_68984999 0 68984999 C C C C C C C C C C C C A A C C C C C C
1 chr1_68986120 0 68986120 G G G G G G G G G G G G G G G G C C G G
1 chr1_68987502 0 68987502 A A G G G G G G G G G G G G G G G G A A
1 chr1_68992470 0 68992470 A A A A A A A A G G G G A A A A A A A A
1 chr1_68994587 0 68994587 A A A A A A A A G G G G A A A A A A A A
1 chr1_68994998 0 68994998 G G G G G G G G A A A A G G G G G G G G
1 chr1_69000806 0 69000806 A A A A A A A A T T T T A A A A A A A A
1 chr1_69001619 0 69001619 G G G G G G G G A A A A G G G G G G G G
1 chr1_69003142 0 69003142 A A A A A A A C A A A A A A A A A A A A
1 chr1_69005063 0 69005063 T T T T T T T T T T C T T T T T T T T T
1 chr1_69005680 0 69005680 A A A A A A A A A A A A A G A A A A A A
1 chr1_69007002 0 69007002 T T T T T T T T C T T T T T T T T T T T
1 chr1_69008606 0 69008606 G G G G G G G G G G G G G G G G A G G G
1 chr1_69010062 0 69010062 A A A A A A A A A A A A A G A A A A A A
1 chr1_69010399 0 69010399 G G A G G G G G G G G G G G G G G G G G
1 chr1_69018519 0 69018519 G G G G G G G G G G G G G G G G A A G G
1 chr1_69022308 0 69022308 T T C C C C T T T T T T C C C C C C T T
1 chr1_69022977 0 69022977 G G G G G G G G G G G G A G G G G G G G
1 chr1_69023491 0 69023491 A A C C C C A A A A A A A A A A A A A A
1 chr1_69024423 0 69024423 A A A G A A A A A A A A A A A A A A A A
1 chr1_69025932 0 69025932 G G G G G G G G G G G G G G A A G G G G
1 chr1_69036680 0 69036680 C T C C C C C C C C C C C C C C C C C C
1 chr1_69060102 0 69060102 G G G G G G G G A A A A G G G G G G G G
1 chr1_69060532 0 69060532 G G G G G G G G T T T T G G G G G G G G
1 chr1_69060872 0 69060872 T T T T T T T T T T C T T T T T T T T T
1 chr1_69077966 0 69077966 A A A A A A A A A A A A A A A A C C A A
1 chr1_69083114 0 69083114 G G G G G G G G G G G G G G G G A G G G
1 chr1_69099522 0 69099522 T T G G T T T T G G G G T T T T T T T T
1 chr1_69099871 0 69099871 C T C C C C C C C C C C C C C C C C C C
1 chr1_69101195 0 69101195 T T A A T T T T T T T T T T T T T T T T
1 chr1_69101260 0 69101260 G G G G G G G G G G A G G G G G G G G G
1 chr1_69101347 0 69101347 G G G G G G G G G G G G A G G G G G G G
1 chr1_69112238 0 69112238 G G G G G G G G A G G G G G G G G G G G
1 chr1_69119000 0 69119000 C C C C A A C C C C C C C C C C C C C C
1 chr1_69121335 0 69121335 C T C C C C T T C C C C C C C C C C C C
1 chr1_69133814 0 69133814 G G G G G G G G C G G G G G G G G G G G
1 chr1_69141123 0 69141123 T T T T T T T T C T C C T T T T T T T T
1 chr1_69142469 0 69142469 A A A A A A A A G G G G A A A A A A A A
1 chr1_69153736 0 69153736 C C C C C C C C C C C C C C C C C T C C
1 chr1_69156908 0 69156908 A A A A A A A A A T A A A A A A A A A A
1 chr1_69183963 0 69183963 G G G G G G G G G G G G A G A A G G G G
1 chr1_69184854 0 69184854 G G G G A A G G G G G G G G G G G G G G
1 chr1_69187528 0 69187528 T T T T T T T T T T T T T T G G T T T T
1 chr1_69200546 0 69200546 A A A A A A A A G G G G A A A A A A A A
1 chr1_69200934 0 69200934 A A A A A A A A G G G G A A A A A A A A
1 chr1_69201570 0 69201570 G G G G G G G G A A A A G G G G G G G G
1 chr1_69208808 0 69208808 T T T T T T T T T T T T T T T T C C T T
1 chr1_69209514 0 69209514 C C C C C C C C C T C C C C C C C C C C
1 chr1_69210395 0 69210395 A A A A A A A A G G G G A A A A A A A A
1 chr1_69210920 0 69210920 G G A G G G G G G G G G G G G G G G G G
1 chr1_69217570 0 69217570 A A A A A A A A C C C C A A A A A A A A
1 chr1_69226664 0 69226664 C C C C C C C C G G G G G G C C C C C C
1 chr1_69228180 0 69228180 T T C C C C T T C C C C C C C C C C T T
1 chr1_69245397 0 69245397 T T T T T T T T C C C C T T T T T T T T
1 chr1_69248388 0 69248388 C C C C C C C C T T T T C C C C C C C C
1 chr1_69263529 0 69263529 A A A A A A A A A A A A A A A A G G A A
1 chr1_69269138 0 69269138 C C C C C C C C C C C C C C C C C T C C
1 chr1_69279400 0 69279400 G G G G G G G G C C C C G G G G G G G G
1 chr1_69279655 0 69279655 C C C C C C C C T T T T C C C C C C C C
1 chr1_69291722 0 69291722 A A A A A A A A A A A A A A C C C C A A
1 chr1_69296428 0 69296428 C C C C C C C C C C C C C C T T T T C C
1 chr1_69296879 0 69296879 C C C C C C C C A C C C C C C C C C C C
1 chr1_69300229 0 69300229 C C C C C C C C C C C C C T C C C C C C
1 chr1_69301704 0 69301704 G G G G G G G G G G A G G G G G G G G G
1 chr1_69308217 0 69308217 G G A A G G G G G G G G G G G G G G G G
1 chr1_69311839 0 69311839 C C C C T T C C C C C C C C C C C C C C
1 chr1_69314253 0 69314253 G G G G G G G G G G G G G G A A G G G G
1 chr1_69318201 0 69318201 T T T T T T T T T T T T T T T T A A T T
1 chr1_69321979 0 69321979 C C C C C C C C C C C C A C C C C C C C
1 chr1_69324560 0 69324560 T T T T T T C T T T T T T T T T T T T T
1 chr1_69331975 0 69331975 T T T T T T C T T T T T T T C C T T T T
1 chr1_69332682 0 69332682 T T T T T T T T C C C C T T T T T T T T
1 chr1_69336244 0 69336244 A G G G G G G G G G G G G G G G G G A A
1 chr1_69337581 0 69337581 T T T T T T T T C C C C T T T T T T T T
1 chr1_69338215 0 69338215 G G T T G G G G G G G G G G G G G G G G
1 chr1_69342306 0 69342306 G G G G A A G G G G G G G G G G G G G G
1 chr1_69344000 0 69344000 T T T T T T T T T T T T G G T T T T T T
1 chr1_69346169 0 69346169 G G G G G G G G A A A A G G G G G G G G
1 chr1_69346485 0 69346485 C T C C C C C C C C C C C C C C C C T T
1 chr1_69352816 0 69352816 A A A A A A A A A A A A A G G G G G A A
1 chr1_69353823 0 69353823 C C C C C C C C C C C C T T T T C C C C
1 chr1_69354971 0 69354971 A A A A A A A A A A A A C C C C A A A A
1 chr1_69359588 0 69359588 G G G G G G A G G G G G G G G G G G G G
1 chr1_69360248 0 69360248 A A A A A A A A C C C C A A A A A A A A
1 chr1_69366105 0 69366105 C C C C C C C T C C C C C C C C C C C C
1 chr1_69367073 0 69367073 C C C C C C C C T T T T C C C C C T C C
1 chr1_69373749 0 69373749 C C C C C T C C C C C C C C C C C C C C
1 chr1_69381661 0 69381661 T T T T T T T T T T T T T T T T C C T T
1 chr1_69381873 0 69381873 A A A A G G A A A A A A A A A A A A A A
1 chr1_69386071 0 69386071 A A A G A A A A A A A A A A A A A A A A
1 chr1_69389818 0 69389818 G G G G A G G G G G G G G G G G G G G G
1 chr1_69401430 0 69401430 G G A G G G G G G G G G G G G G G G G G
1 chr1_69408924 0 69408924 T T T T T T T T T T T T A T T T T T T T
1 chr1_69414335 0 69414335 C C T T T T C C T T T T T T T T T T C C
1 chr1_69414567 0 69414567 G G G G G G G G G G G G A G G G G G G G
1 chr1_69417576 0 69417576 G G G G G G G G A A A A A A A A A A G G
1 chr1_69419801 0 69419801 G G G G G G G G G G G G G G A A A A G G
1 chr1_69430199 0 69430199 G G G G G G G T G G G G G G G G G G G G
1 chr1_69434595 0 69434595 C C C C C C C C T T T T C C C C C C C C
1 chr1_69449343 0 69449343 C C T T T T C C C C C C C C C C C C C C
1 chr1_69455226 0 69455226 A A A A A A A A A A A A A G A A A A A A
1 chr1_69456232 0 69456232 G G G G G G G G A A A A G G G G G G G G
1 chr1_69476573 0 69476573 C C C C C C C C T T T T C C C C C C C C
1 chr1_69483708 0 69483708 C C C C C C C C T T T T C C C C C C C C
1 chr1_69484844 0 69484844 C C C C C C C C C C C C C C C G C C C C
1 chr1_69491121 0 69491121 A A A A A A A A A A A A A A A A G G A A
1 chr1_69495250 0 69495250 G G T T T T G G G G G G G G G G G G G G
1 chr1_69509937 0 69509937 T T G G G G T T T T T T T T T T T T T T
1 chr1_69513769 0 69513769 C T C C C C C C C C C C C C C C C C C C
1 chr1_69516122 0 69516122 G G G G G G A A G G G G G G G G G G G G
1 chr1_69520492 0 69520492 A A A A A A A A A A A A A A A A C C A A
1 chr1_69532916 0 69532916 C C C C C C C C C C C T C C C C C C C C
1 chr1_69537205 0 69537205 A A A A T T A A A A A A A A A A A A A A
1 chr1_69537298 0 69537298 C C C C C C C C C C C C C C C C C T C C
1 chr1_69541264 0 69541264 G G G G A G G G G G G G G G G G G G G G
1 chr1_69541771 0 69541771 C C C C C C C C T T T T C C C C C C C C
1 chr1_69544604 0 69544604 T T T T C T T T T T T T T T T T T T T T
1 chr1_69544921 0 69544921 A A A A A A A A A A A A G G A A A A A A
1 chr1_69552873 0 69552873 A A A A A A A A C C C C A A A A A A A A
1 chr1_69563963 0 69563963 A G G G G G G G G G G G G G G G G G G G
1 chr1_69565868 0 69565868 C T C C C C C C C C C C C C C C C C C C
1 chr1_69565916 0 69565916 A G G G G G A A G G G G G G G G G G A A
1 chr1_69570275 0 69570275 C C C C C C C C C T T T C C C C C C C C
1 chr1_69576597 0 69576597 C C C C C C C C T T T T C C C C C C C C
1 chr1_69582875 0 69582875 A T T T T T T T T T T T T T T T T T T T
1 chr1_69593696 0 69593696 A A A A A A A A A A A A C C A A A A A A
1 chr1_69596039 0 69596039 T T T T T T T T C C C C T T T T T T T T
1 chr1_69598829 0 69598829 C C C C C C C C C C C C C C A A C C C C
1 chr1_69600164 0 69600164 C C C C C C C C T T C C C C C C C C C C
1 chr1_69616534 0 69616534 G G G G G G G G A G G G G G G G G G G G
1 chr1_69618434 0 69618434 G G A A A A G G G G G G G G G G G G G G
1 chr1_69619387 0 69619387 A A A A A A A A A A A A A A A A A G A A
1 chr1_69619442 0 69619442 T T T T T T T T C C C C T T T T T T T T
1 chr1_69619966 0 69619966 T T A A A A A A A A A A A A A A A A T T
1 chr1_69620448 0 69620448 C C C C C C C C C C C C C C T T C C C C
1 chr1_69622526 0 69622526 G G G G G G G G A A A A G G G G G G G G
1 chr1_69623746 0 69623746 C C C C C C C C C C C C C T C C C C C C
1 chr1_69630907 0 69630907 G G G G G G G G A G A A G G G G G G G G
1 chr1_69633533 0 69633533 G G G G A G G G G G G G G G G G G G G G
1 chr1_69636097 0 69636097 G G G G G G G G G G G G G G A G G G G G
1 chr1_69640197 0 69640197 A A A A A A A G A A A A A A A A A A A A
1 chr1_69646208 0 69646208 C C C T C C C C C C C C C C C C C C C C
1 chr1_69647084 0 69647084 C C C C C C C C T T T T C T C C C C C C
1 chr1_69650597 0 69650597 T T T T T T T T A A A A T T T T T T T T
1 chr1_69653006 0 69653006 G G T T T T G G G G G G G G G G G G G G
1 chr1_69664500 0 69664500 C C C C C C C C C C C C C C C C A C C C
1 chr1_69665866 0 69665866 C C A A A A A A A A A A A A A A A A C C
1 chr1_69680961 0 69680961 C C T T C T C C C C C C C C C C C C C C
1 chr1_69684679 0 69684679 T T T T T T T T T T T T C C T T T T T T
1 chr1_69689940 0 69689940 G G G G G G G G T T T T G G G G G G G G
1 chr1_69692638 0 69692638 A A A A A G A A A A A A A A A A A A A A
1 chr1_69693695 0 69693695 T T T T T T T T C T T T T T T T T T T T
1 chr1_69694530 0 69694530 T T T T C T T T T T T T T T T T T T T T
1 chr1_69697007 0 69697007 G G G G G G G G G G G G A G G G G G G G
1 chr1_69697406 0 69697406 G G G G G G G G G G G G A G G G G G G G
1 chr1_69699728 0 69699728 C C C C C C C C C C C C C C C T C C C C
1 chr1_69701985 0 69701985 G G G G G T G G G G G G G G G G G G G G
1 chr1_69702418 0 69702418 G G G G G G G G G G G G G G G G A A G G
1 chr1_69705452 0 69705452 A G A A A A A A G G G G A A A A A G G G
1 chr1_69710308 0 69710308 C C C C C C C T C C C C C C C C C C C C
1 chr1_69710929 0 69710929 C C C C C C C C T T T T C C C C C C C C
1 chr1_69712368 0 69712368 G G G G A G G G G G G G G G G G G G G G
1 chr1_69715729 0 69715729 A A A A A A A A G G G G A A A A A A A A
1 chr1_69716089 0 69716089 T T T T T T T T T T C T T T T T T T T T
1 chr1_69720410 0 69720410 C C C C C C C C C C C C A C C C C C C C
1 chr1_69721581 0 69721581 A A A A A A A A T T T T A A A A A A A A
1 chr1_69722362 0 69722362 G G A A A A G G G G G G A A A A A A G G
1 chr1_69722442 0 69722442 C C C C C T C C C C C C T T T T T T C C
1 chr1_69729685 0 69729685 C C C C C C C C C C C C C C C C T T C C
1 chr1_69732493 0 69732493 T T C C C C T T C C C C C C C C C C T T
1 chr1_69750222 0 69750222 T T T T T T T T G T T T T T T T T T T T
1 chr1_69753695 0 69753695 C C C C C C C T C C C C C C C C C C C C
1 chr1_69754892 0 69754892 T T T T T T T T C C C C T T T T T T T T
1 chr1_69763513 0 69763513 C C C C C C C C C C C C C C C C T T C C
1 chr1_69763724 0 69763724 C C T T T T C C T T T T T T T T T T C C
1 chr1_69770716 0 69770716 G G G G G G G G G G G G A G G G G G G G
1 chr1_69770834 0 69770834 G G G G G G G G A A A A G G G G G G G G
1 chr1_69772865 0 69772865 C C C C C C C C G G G G C C C C C C C C
1 chr1_69773551 0 69773551 G G A A A A G G G G G G G G G G G G G G
1 chr1_69779762 0 69779762 C C C C C C C C G G G G C C C C C C C C
1 chr1_69782104 0 69782104 C C T T T T C C T T T T T T T T T T C C
1 chr1_69791424 0 69791424 G G G G G G G G G G G G G G A G G G G G
1 chr1_69798470 0 69798470 C C C C C C C C G G G G C C C C C C C C
1 chr1_69804225 0 69804225 G G G G G G G G G G G G A G G G G G G G
1 chr1_69805819 0 69805819 C C C C C C C C T T T T C C C C C C C C
1 chr1_69807538 0 69807538 A A A A A A A A A A A G A A A A A A A A
1 chr1_69810620 0 69810620 T T T T T T T T T T T T T T C C T T T T
1 chr1_69815388 0 69815388 T T T T T T T T T T T T C T T T T T T T
1 chr1_69822046 0 69822046 G G G G G G G G T T T T G G G G G G G G
1 chr1_69823055 0 69823055 C C C C C C C C C C C C T T C C T T C C
1 chr1_69823924 0 69823924 G G G G G G A A G G G G G G G G G G G G
1 chr1_69833777 0 69833777 A A A A A A A A G G G G A A A A A A A A
1 chr1_69834894 0 69834894 T T T T T T T T C C C C T T T T T T T T
1 chr1_69835297 0 69835297 C C C C C C T T C C C C C C C C C C C C
1 chr1_69838578 0 69838578 T T T T T T T T C C C C T T T T T T T T
1 chr1_69843186 0 69843186 A A C C C C C C C C C C C C C C C C C C
1 chr1_69846171 0 69846171 T T T T T T T T G G G G T T T T T T T T
1 chr1_69846335 0 69846335 G T T T T T G T T T T T T T T T T T T T
1 chr1_69850989 0 69850989 T T T T T T T T T T T T G T T T T T T T
1 chr1_69852035 0 69852035 A A A A A A A A G G G G A A A A A A A A
1 chr1_69858633 0 69858633 G G A A A A G G G G G G G G G G G G G G
1 chr1_69859567 0 69859567 C C T T T T C C C C C C C C C C C C C C
1 chr1_69859903 0 69859903 A A A A A A A A T T T T A A A A A A A A
1 chr1_69863788 0 69863788 C T C C C C C T C C C C C C T T C C C C
1 chr1_69864288 0 69864288 A A A A A A A C A A A A A A A A A A A A
1 chr1_69864601 0 69864601 G G G G G G G G G G G G G T G G G G G G
1 chr1_69864766 0 69864766 T T T T T T T T T T T T T T T T C T T T
1 chr1_69865221 0 69865221 C C T T T T C C T T T T T T T T T T T T
1 chr1_69870491 0 69870491 G G G G G G G G A A A G G G G G G G G G
1 chr1_69871517 0 69871517 G G G G G G G G A A A A G G G G G G G G
1 chr1_69875491 0 69875491 C C C C C C C C C C C C C T T T C C C C
1 chr1_69878875 0 69878875 G G G G G G G G G G G G G G A G G G G G
1 chr1_69881260 0 69881260 C C T T C T C C C C C C C C C C C C C C
1 chr1_69882297 0 69882297 C C C C C T C C C C C C C C C C C C C C
1 chr1_69887512 0 69887512 T T T T T T T T T T T T G T T T T T T T
1 chr1_69888680 0 69888680 C C G G G G C C G G G G G G G G G G C C
1 chr1_69888926 0 69888926 G G G G G G G G G G C G G G G G G G G G
1 chr1_69906288 0 69906288 T T T T T T T T T T T T T T T T C T T T
1 chr1_69908691 0 69908691 G G G G G G G G G G C G G G G G G G G G
1 chr1_69909854 0 69909854 C C C C C C C C C C C C C C C C A C C C
1 chr1_69913063 0 69913063 C C C C C C C C C C C T C C C C C C C C
1 chr1_69922764 0 69922764 C C C C C C C C T T T T C C C C C C C C
1 chr1_69924505 0 69924505 C C C C C C C C C C C C C C G G C C C C
1 chr1_69930772 0 69930772 A A A A A A A A A A A A A G A A A A A A
1 chr1_69931640 0 69931640 T T T T T T T T C C C C T T T T T T T T
1 chr1_69936459 0 69936459 C C C C C C C C C C C C C C C T C C C C
1 chr1_69938025 0 69938025 G G G G G G G G A A A A G G G G G G G G
1 chr1_69939471 0 69939471 T T T T T T T T A A A A T T T T T T T T
1 chr1_69942315 0 69942315 G G G G G G G G G G G G G G T T G G G G
1 chr1_69942731 0 69942731 T T C C C C C C C C C C C C C C C C C C
1 chr1_69942763 0 69942763 C C C C C C C C T T T T C C C C C C C C
1 chr1_69947386 0 69947386 C C C C C C C C G G G G C C C C C C C C
1 chr1_69947851 0 69947851 A A A A A A A A A A A A A A A A T T A A
1 chr1_69949971 0 69949971 C T C C C C C C C T C T C C C C C C C C
1 chr1_69951853 0 69951853 A A A A A A A A C C C C A A A A A A A A
1 chr1_69957600 0 69957600 C C C C C C C C C C C C C C C C C T C C
1 chr1_69958606 0 69958606 G G G G G G G G A A A A G G G G G G G G
1 chr1_69959247 0 69959247 G G G G G G G G A A A A G G G G G G G G
1 chr1_69960694 0 69960694 A A A A A A A A G G G G A A A A A A A A
1 chr1_69963463 0 69963463 A A A A A A A A A A A A A A A A A G A A
1 chr1_69974249 0 69974249 C T T T T T T T T T T T T T T T T T T T
1 chr1_69985825 0 69985825 G G A G A A G G G G G G G G G G G G G G
1 chr1_69986780 0 69986780 T T C C C C T T C C C C C C C C C C T T
1 chr1_69992240 0 69992240 G T G G G G G G G G G G G G G G G G G G
1 chr1_69993287 0 69993287 C C C C C C C C T T T T C C C C C C T T
1 chr1_70011635 0 70011635 G G G G G G G G G G G G G G G G A G G G
1 chr1_70013445 0 70013445 C C T T T T T T T T T T T T T T T T C C
1 chr1_70013885 0 70013885 C C C C C T C C C C C C C C C C C C C C
1 chr1_70015526 0 70015526 T T T T T T T T C C C C T T T T T T T T
1 chr1_70027642 0 70027642 T T T T T T T T T T T T T T C T T T T T
1 chr1_70047089 0 70047089 C G G G G G G G G G G G G G G G G G G G
1 chr1_70050694 0 70050694 A A A A A G A A A A A A A A A A A A A A
1 chr1_70060362 0 70060362 C C C T C C C C C C C C C C C C C C C C
1 chr1_70060845 0 70060845 A A A A A A A A G G G G A A A A A A A A
1 chr1_70061624 0 70061624 G G G G G G G G G G G G G G G G G T G G
1 chr1_70063470 0 70063470 A A A A A A A A G G G G A A A A A A A A
1 chr1_70064772 0 70064772 G G G G G G G G G G A G G G G G G G G G
1 chr1_70071275 0 70071275 G G G G G G G G G G A G G G G G G G G G
1 chr1_70080844 0 70080844 G G G G A G G G G G G G G G G G G G G G
1 chr1_70101595 0 70101595 G G G G G G A G G G G G G G G G G G G G
1 chr1_70104904 0 70104904 T T T T T T T T T T T T C T T T T T T T
1 chr1_70105688 0 70105688 T T T T T T T T T T T T G T T T T T T T
1 chr1_70105803 0 70105803 G G G G G G G G A A A A G G G G G G G G
1 chr1_70110219 0 70110219 T T T T T T T T C C C T T T T T T T T T
1 chr1_70113588 0 70113588 G G G G G G G G G G G G A G G G G G G G
1 chr1_70116946 0 70116946 A A A A A A A A T T T T A A A A A A A A
1 chr1_70117081 0 70117081 G G C G G G G G G G G G G G G G G G G G
1 chr1_70119967 0 70119967 G G G G G G G G A A A A G G G G G G G G
1 chr1_70124190 0 70124190 A A A G A G A A A A A A A A A A A A A A
1 chr1_70130261 0 70130261 A A A A A A A A A A A G A A A A A A A A
1 chr1_70139583 0 70139583 T T T T T T T T T T T T C T T T T T T T
1 chr1_70145075 0 70145075 T T T T T T T T T T C T T T T T T T T T
1 chr1_70145118 0 70145118 C C C C C C C C A C C C C C C C C C C C
1 chr1_70145701 0 70145701 T T T T T T T T C C C C T T T T T T T T
1 chr1_70150302 0 70150302 G G G G G G G G G T G G G G G G G G G G
1 chr1_70151622 0 70151622 T T T T T T T T T T T T T T A T T T T T
1 chr1_70153389 0 70153389 A A A A A A A A G G G G A A A A A A A A
1 chr1_70153732 0 70153732 G G G G G G G G A A A A G G G G G G G G
1 chr1_70163079 0 70163079 G G G G G G G G G G A G G G G G G G G G
1 chr1_70163251 0 70163251 A A A A A A A A A A A A G G G G G G A A
1 chr1_70166720 0 70166720 G G G G G G G G G G C G G G G G G G G G
1 chr1_70167626 0 70167626 G G T T G T G G G G G G G G G G G G G G
1 chr1_70169083 0 70169083 G G G G G G A G G G G G G G G G G G G G
1 chr1_70172112 0 70172112 C C T T C T C C C C C C C C C C C C C C
1 chr1_70173653 0 70173653 A A A A A A A A A A A A A A A A A C A A
1 chr1_70193344 0 70193344 G G G G G G G G G G A G G G G G G G G G
1 chr1_70195419 0 70195419 G G G G G G G G G G G G G G A A G G G G
1 chr1_70195645 0 70195645 A A A A A A A A A A T T A A A A A A A A
1 chr1_70196935 0 70196935 C C C C C C C C C C C C C T C C C C C C
1 chr1_70209824 0 70209824 C C A A A C C C C C C C C C C C C C C C
1 chr1_70219615 0 70219615 C C C C C C C C T T T T C C C C C C C C
1 chr1_70220827 0 70220827 G G G G G G G G G G G G G G G G A A G G
1 chr1_70222519 0 70222519 G G G G G G G G T T T T G G G G G G G G
1 chr1_70222626 0 70222626 G G G G G G G G C C C C G G G G G G G G
1 chr1_70226456 0 70226456 C C C C C C C C G G G G C C C C C C C C
1 chr1_70228175 0 70228175 C C C C C C C C A A A A C C C C C C C C
1 chr1_70230176 0 70230176 C C C C C C C C C C C C C C C C C T C C
1 chr1_70237163 0 70237163 G G G G G G G G G G G G G G A A G G G G
1 chr1_70239466 0 70239466 T T C C C C T T C C C T C C C C C C T T
1 chr1_70245020 0 70245020 A A A A G G A A A A A A A A A A A A A A
1 chr1_70246562 0 70246562 G G A G G G G G G G G G G G G G G G G G
1 chr1_70249795 0 70249795 T T T T T T T T A A A A T T T T T T T T
1 chr1_70250882 0 70250882 C C C C C C C T C C C C C C C C C C C C
1 chr1_70255013 0 70255013 A A A A A A A A A A A A A A A A G G A A
1 chr1_70273534 0 70273534 A A A A A A A A A A A A G G A A A A A A
1 chr1_70273933 0 70273933 C C C C C C C C C C C C C C T T C C C C
1 chr1_70280065 0 70280065 G G G G G G G G G G G G T T T T G G G G
1 chr1_70282794 0 70282794 G G G G G G G G G G G G A A A A A A G G
1 chr1_70284537 0 70284537 G G A A G G G G G G G G A A A A A A G G
1 chr1_70285751 0 70285751 C C C C C C C C C C C C G G G G C C C C
1 chr1_70292313 0 70292313 A A C C C C C C C C C C C C C C C C C C
1 chr1_70292926 0 70292926 C C C C C C C C C C C C C C C C C T C C
1 chr1_70293031 0 70293031 C C C C C C C C C C C C C C C C A A C C
1 chr1_70294293 0 70294293 G G A A A A A A G G G G A A A A A A A A
1 chr1_70295729 0 70295729 A A A A A A A A G G G G A A A A A A A A
1 chr1_70296549 0 70296549 C C C C C C C C C C C C C C A C C C C C
1 chr1_70306093 0 70306093 C C C C C C C C C C C C C C C C C T C C
1 chr1_70307747 0 70307747 C C C C C C C T C C C C C C C C C C T T
1 chr1_70308323 0 70308323 G T T T T T T T T T T T T T T T T T T T
1 chr1_70309026 0 70309026 C C C C C C C C T T T T C C C C C C C C
1 chr1_70312921 0 70312921 G G G G G G G G C C C C G G G G G G G G
1 chr1_70322514 0 70322514 G G G G G G G G G G G G G G A A G G G G
1 chr1_70325257 0 70325257 A A A A A A A A C C C C A A A A A A A A
1 chr1_70326607 0 70326607 C C G G C C C C C C C C C C C C C C C C
1 chr1_70326710 0 70326710 C C T T T T C C C C C C C C C C C C C C
1 chr1_70328574 0 70328574 C C T T C C C C C C C C C C C C C C C C
1 chr1_70330525 0 70330525 C C C C C C C C C C C C C C C T C C C C
1 chr1_70333577 0 70333577 G G G G G G G G G G G G A G G G G G G G
1 chr1_70335897 0 70335897 C C T T C C C C C C C C C C C C C C C C
1 chr1_70338253 0 70338253 C C C C C C C C T T T T C C C C C C T T
1 chr1_70345163 0 70345163 C C C C C G C C C C C C C C C C C C C C
1 chr1_70352298 0 70352298 C C C C C C C C T T T T C C C C C C C C
1 chr1_70352781 0 70352781 G G G G G G G G G G G G A G G G G G G G
1 chr1_70355194 0 70355194 T T T T T T T T C C C C T T T T T T T T
1 chr1_70356060 0 70356060 T T T T T T T T A A A A T T T T T T T T
1 chr1_70356447 0 70356447 G G G G G G G G G G G G A G G G G G G G
1 chr1_70360931 0 70360931 G G G G G G G G G G G G A A G G G G G G
1 chr1_70377029 0 70377029 G G G G G G G G G G A G G G G G G G G G
1 chr1_70379482 0 70379482 C C C C C C C C C C C C C C C C T T C C
1 chr1_70386910 0 70386910 G G G G A G G G G G G G G G G G G G G G
1 chr1_70398659 0 70398659 T T C C C T T T T T T T T T T T T T T T
1 chr1_70399040 0 70399040 A A A A A A A A A G A G A A A A A A A A
1 chr1_70401531 0 70401531 T T C C T T T T T T T T T T T T T T T T
1 chr1_70403090 0 70403090 C C C G C C C C C C C C C C C C C C C C
1 chr1_70408965 0 70408965 C C C C C C C C C C C T C C C C C C C C
1 chr1_70412553 0 70412553 C T C C C C C C C C C C C C C C C C C C
1 chr1_70413686 0 70413686 C C T T T T C C T T T T T T T T T T C C
1 chr1_70422622 0 70422622 T T T T C C T T T T T T T T T T T T T T
1 chr1_70429877 0 70429877 A A A A A A A A A C A C A A A A A A A A
1 chr1_70435644 0 70435644 G G G G G G G G G G G G G G A G G G G G
1 chr1_70442852 0 70442852 T T T T T T T T C C C C T T T T T T T T
1 chr1_70444439 0 70444439 C C C C C C C C C C C C C C C C G G C C
1 chr1_70452784 0 70452784 T T T T T T T T T T G T T T T T T T T T
1 chr1_70454155 0 70454155 C C C C C C C C G G G G C C C C C C C C
1 chr1_70461306 0 70461306 C C C C C C C C C C C C C T C C C C C C
1 chr1_70474450 0 70474450 G G A A G G G G G G G G G G G G G G G G
1 chr1_70474513 0 70474513 G G G G G G G G G G G G G G G G A A G G
1 chr1_70475706 0 70475706 G G G G G G G G G G G G G G A G G G G G
1 chr1_70477880 0 70477880 G T G G G G G G G G G G G G G G G G T T
1 chr1_70483804 0 70483804 G G G G G G G G G G G G G G A A G G G G
1 chr1_70486478 0 70486478 T T T T T T T T G T T T T T T T T T T T
1 chr1_70490224 0 70490224 G G G G G G G G G G G G C G G G G G G G
1 chr1_70493274 0 70493274 C C C C C C C C T T T T C C C C C C C C
1 chr1_70494183 0 70494183 G G G G G G G G C C C C G G G G G G G G
1 chr1_70496429 0 70496429 G G G G A G G G G G G G G G G G G G G G
1 chr1_70498946 0 70498946 G G G G G G G G G G G G G G C G G G G G
1 chr1_70506533 0 70506533 A A A A A A A A A A A A A C A A A A A A
1 chr1_70519894 0 70519894 T T C C C C T T T T T T T T T T T T T T
1 chr1_70539562 0 70539562 A A A A A C A A A A A A A A A A A A A A
1 chr1_70543589 0 70543589 G G G G A G G G G G G G G G G G G G G G
1 chr1_70549882 0 70549882 C C C C C C C C T T T T C C C C C C C C
1 chr1_70556070 0 70556070 C C C C C C C C G G G G C C C C C C C C
1 chr1_70564249 0 70564249 A A G G A G A A A A A A A A A A A A A A
1 chr1_70568071 0 70568071 C C C C C C C C C C C C C C T T C C C C
1 chr1_70570567 0 70570567 T T T T T T T T A A A A T T T T T T T T
1 chr1_70572858 0 70572858 C C C C C C C C C C C C C C T T C C C C
1 chr1_70572896 0 70572896 G G G G G G G G G G G G G G A A G G G G
1 chr1_70578477 0 70578477 C C C C C C C C C C C C C T C C C C C C
1 chr1_70607500 0 70607500 C C C C C C C C G G G G C C C C C C C C
1 chr1_70613518 0 70613518 C C C C T T C C C C C C C C C C C T C C
1 chr1_70626537 0 70626537 C C C C C C C C C C C C G G C C C C C C
1 chr1_70627438 0 70627438 T T T T T T T T T T C T T T T T T T T T
1 chr1_70634676 0 70634676 C C A A C C C C C C C C C C C C C C C C
1 chr1_70635357 0 70635357 C C C C T T C C C C C C C C C C C C C C
1 chr1_70637473 0 70637473 C C C C C C C C C C C C C C C C T T C C
1 chr1_70642659 0 70642659 T T T T T T G T T T T T T T T T T T T T
1 chr1_70643407 0 70643407 T T T T T T T T C C C C T T T T T T T T
1 chr1_70664484 0 70664484 G G G G G G G G T T T T G G G G G G G G
1 chr1_70676265 0 70676265 T T G T T T T T T T T T T T T T T T T T
1 chr1_70705253 0 70705253 A G A A A A A A A A A A A A A A A A A A
1 chr1_70706769 0 70706769 T T T T T T T T T T T T C T T T T T T T
1 chr1_70709103 0 70709103 C C C C C C C C C C C C C C C G C C C C
1 chr1_70714526 0 70714526 T T G G T T T T T T T T T T T T T T T T
1 chr1_70715631 0 70715631 C C C C C C C C C C C C C C C C T T C C
1 chr1_70732431 0 70732431 G G G G G G G G G G G G A G G G G G G G
1 chr1_70732596 0 70732596 C T T T T T T T T T T T T T T T T T T T
1 chr1_70746121 0 70746121 G G G G G G G G A A A A G G G G G G G G
1 chr1_70750259 0 70750259 C C C C C C C C C C C C C C C C C T C C
1 chr1_70750780 0 70750780 T T T T T T T T T T T T T T T T G T T T
1 chr1_70753661 0 70753661 G G G G G G G G G G G G C C G G G G G G
1 chr1_70753767 0 70753767 C C G G G G C C C C C C C C C C C C C C
1 chr1_70787251 0 70787251 C C C C C C C C C C C C G G C C C C C C
1 chr1_70796596 0 70796596 A A A A A A A A A A A A A A C C A A A A
1 chr1_70797479 0 70797479 C T T T T T T T T T T T T T T T T T C C
1 chr1_70798688 0 70798688 G G G G G G G G A A A A G G G G G G G G
1 chr1_70798781 0 70798781 C C C C C C C T C C C C C C C C C C C C
1 chr1_70799273 0 70799273 C C C C C C C C C C C C C C C C C T C C
1 chr1_70802780 0 70802780 A A A A A G A A A A A A A A A A A A A A
1 chr1_70803652 0 70803652 C C C C C C C C C C C C C C C C A C C C
1 chr1_70806173 0 70806173 C C C C C C C C C C C C A C C C C C C C
1 chr1_70806208 0 70806208 A A A A A A A A G G G G A A A A A A A A
```
